# Mathematical Modeling Unveils Optimization Strategies for Targeted Radionuclide Therapy of Blood Cancers

**DOI:** 10.1101/2024.05.22.595377

**Authors:** Maxim Kuznetsov, Vikram Adhikarla, Enrico Caserta, Xiuli Wang, John E. Shively, Flavia Pichiorri, Russell C. Rockne

## Abstract

Targeted radionuclide therapy is based on injections of cancer-specific molecules conjugated with radioactive nuclides. Despite the specificity of this treatment, it is not devoid of side-effects limiting its use and is especially harmful for rapidly proliferating organs well perfused by blood, like bone marrow. Optimization of radioconjugates administration accounting for toxicity constraints can increase treatment efficacy. Based on our experiments on disseminated multiple myeloma mouse model treated by ^225^Ac-DOTA-daratumumab, we developed a mathematical model which investigation highlighted the following principles for optimization of targeted radionuclide therapy. 1) Nuclide to antibody ratio importance. The density of radioconjugates on cancer cells determines the density of radiation energy deposited in them. Low labeling ratio as well as accumulation of unlabeled antibodies and antibodies attached to decay products in the bloodstream can mitigate cancer radiation damage due to excessive occupation of specific receptors by antibodies devoid of radioactive nuclides. 2) Cancer binding capacity-based dosing. The rate of binding of drug to cancer cells depends on the total number of their specific receptors, which therefore can be estimated from the pharmacokinetic curve of diagnostic radioconjugates. Injection of doses significantly exceeding cancer binding capacity should be avoided since radioconjugates remaining in the bloodstream have negligible efficacy to toxicity ratio. 3) Particle range-guided multi-dosing. The use of short-range particle emitters and high-affinity antibodies allows for robust treatment optimization via initial saturation of cancer binding capacity, enabling redistribution of further injected radioconjugates and deposited dose towards still viable cells that continue expressing specific receptors.

**Significance:** Mathematical modeling yields general principles for optimization of targeted radionuclide therapy in mouse models of multiple myeloma that can be extrapolated on another cancer models and on clinical setting.

## Supplementary material for "Mathematical Modeling Unveils Optimization Strategies for Targeted Radionuclide Therapy of Blood Cancers": Computational codes: 01-Fitting-data.nb (part 1 of 2)

```
(* Content-type: application/vnd.wolfram.mathematica *)

(*** Wolfram Notebook File ***)
(* http://www.wolfram.com/nb *)

(* CreatedBy='Mathematica 13.1' *)

(*CacheID: 234*)
(* Internal cache information:
NotebookFileLineBreakTest
NotebookFileLineBreakTest
NotebookDataPosition[       158,          7]
NotebookDataLength[   1586475,      32194]
NotebookOptionsPosition[   1581790,      32114]
NotebookOutlinePosition[   1582263,      32132]
CellTagsIndexPosition[   1582220,      32129]
WindowFrame->Normal*)

(* Beginning of Notebook Content *)
Notebook[{
Cell[BoxData[
 RowBox[{
  StyleBox[
   RowBox[{"(*", " ", 
    RowBox[{
     RowBox[{
     "This", " ", "file", " ", "contains", " ", "simulations", " ", "for", 
      " ", "the", " ", "paper", "\[IndentingNewLine]", 
      StyleBox[
       "\"\<Mathematical Modeling Unveils Optimization Strategies \nfor \
Targeted Radionuclide Therapy of Blood Cancers\>\"",
       FontWeight->"Bold"], 
      StyleBox["\[IndentingNewLine]",
       FontWeight->"Bold"], 
      StyleBox["by",
       FontSlant->"Italic"], 
      StyleBox[" ",
       FontSlant->"Italic"], 
      StyleBox["Maxim",
       FontSlant->"Italic"], 
      StyleBox[" ",
       FontSlant->"Italic"], 
      StyleBox["Kuznetsov",
       FontSlant->"Italic"]}], 
     StyleBox[",",
      FontSlant->"Italic"], 
     StyleBox[" ",
      FontSlant->"Italic"], 
     StyleBox[
      RowBox[{"Vikram", " ", "Adhikarla"}],
      FontSlant->"Italic"], 
     StyleBox[",",
      FontSlant->"Italic"], 
     StyleBox[" ",
      FontSlant->"Italic"], 
     StyleBox[
      RowBox[{"Enrico", " ", "Caserta"}],
      FontSlant->"Italic"], 
     StyleBox[",",
      FontSlant->"Italic"], 
     StyleBox["\[LineSeparator]",
      FontSlant->"Italic"], 
     StyleBox[
      RowBox[{"Xiuli", " ", "Wang"}],
      FontSlant->"Italic"], 
     StyleBox[",",
      FontSlant->"Italic"], 
     StyleBox[" ",
      FontSlant->"Italic"], 
     StyleBox[
      RowBox[{"John", " ", 
       RowBox[{"E", ".", "Shively"}]}],
      FontSlant->"Italic"], 
     StyleBox[",",
      FontSlant->"Italic"], 
     StyleBox[" ",
      FontSlant->"Italic"], 
     StyleBox[
      RowBox[{"Flavia", " ", "Pichiorri", " ", "and", " ", "Russell", " ", 
       RowBox[{"C", ".", "Rockne"}]}],
      FontSlant->"Italic"]}], 
    StyleBox[" ",
     FontWeight->"Bold"], 
    StyleBox["*)",
     FontWeight->"Plain"]}],
   FontSize->16,
   Background->RGBColor[0.88, 1, 0.88]], 
  StyleBox["\[IndentingNewLine]",
   FontWeight->"Plain"], 
  StyleBox["\[IndentingNewLine]",
   FontSize->16,
   FontWeight->"Plain",
   Background->RGBColor[0.88, 1, 0.88]], 
  StyleBox[
   RowBox[{
   "(*", "**************************************************************************************************)"}\
],
   FontSize->14]}]], "Input",
 Evaluatable->False,
 CellChangeTimes->{{3.89462963866527*^9, 3.8946296651421432`*^9}, {
   3.8946297973641634`*^9, 3.8946298268033338`*^9}, {3.8946299408681135`*^9, 
   3.894629951255574*^9}, {3.8946300263121967`*^9, 3.894630064343117*^9}, {
   3.8946301982574425`*^9, 3.894630333393464*^9}, {3.894632452627427*^9, 
   3.894632453037441*^9}, {3.8946326778806367`*^9, 3.894632688365075*^9}, {
   3.895234073718361*^9, 3.895234078163022*^9}, {3.8952341086562943`*^9, 
   3.895234134957939*^9}, {3.8952436278510656`*^9, 3.8952436776357203`*^9}, {
   3.895256168523116*^9, 3.8952561719864836`*^9}, {3.9133096190247183`*^9, 
   3.9133096858353615`*^9}, {3.913318577973604*^9, 3.9133185870908375`*^9}, {
   3.9214241580540967`*^9, 3.921424185877702*^9}, {3.921424589816944*^9, 
   3.9214245935558796`*^9}, {3.921425803013755*^9, 3.9214258738398275`*^9}, 
   3.921425912047385*^9, {3.925217948987641*^9, 3.925217956054139*^9}, {
   3.92521800391496*^9, 3.9252180051016483`*^9}},
 FontSize->10,ExpressionUUID->"a92b3a1d-1be9-47af-bfae-2c6b64ff49d9"],

Cell[BoxData[
 RowBox[{
  StyleBox[
   RowBox[{
    StyleBox["(*",
     FontWeight->"Plain"], 
    StyleBox[" ",
     FontWeight->"Plain"], 
    StyleBox[
     RowBox[{
     "Supplementary", " ", "S", ".1", ".1", " ", "Animal", " ", "studies"}],
     FontWeight->"Bold"], 
    StyleBox[" ",
     FontWeight->"Plain"], 
    StyleBox["*)",
     FontWeight->"Plain"]}],
   FontSize->16,
   Background->RGBColor[0.88, 1, 0.88]], 
  StyleBox["\[IndentingNewLine]",
   FontSize->14,
   Background->RGBColor[0.88, 1, 0.88]], 
  StyleBox[
   RowBox[{"(*", " ", 
    RowBox[{
     RowBox[{"Published", " ", "in", " ", "the", " ", "work", " ", "by", " ", 
      RowBox[{"M", ".", " ", "Minnix"}]}], ",", " ", 
     RowBox[{"V", ".", " ", "Adhikarla"}], ",", " ", 
     RowBox[{"E", ".", " ", "Caserta"}], ",", " ", 
     RowBox[{"E", ".", " ", "Poku"}], ",", " ", 
     RowBox[{"R", ".", " ", "Rockne"}], ",", " ", 
     RowBox[{
      RowBox[{
       RowBox[{
        RowBox[{"J", ".", "E", ".", " ", "Shively"}], " ", "&"}], " ", 
       RowBox[{"F", ".", " ", "Pichiorri"}], " ", "\[IndentingNewLine]", 
       StyleBox["Comparison",
        FontWeight->"Bold"], 
       StyleBox[" ",
        FontWeight->"Bold"], 
       StyleBox["of",
        FontWeight->"Bold"], 
       StyleBox[" ",
        FontWeight->"Bold"], 
       StyleBox["CD38",
        FontWeight->"Bold"]}], 
      StyleBox["-",
       FontWeight->"Bold"], 
      StyleBox[
       RowBox[{"targeted", " ", "\[Alpha]"}],
       FontWeight->"Bold"], 
      StyleBox["-",
       FontWeight->"Bold"], 
      StyleBox[
       RowBox[{"versus", " ", "\[Beta]"}],
       FontWeight->"Bold"], 
      StyleBox["-",
       FontWeight->"Bold"], 
      RowBox[{
       StyleBox["radionuclide",
        FontWeight->"Bold"], 
       StyleBox[" ",
        FontWeight->"Bold"], 
       StyleBox["therapy",
        FontWeight->"Bold"], 
       StyleBox[" ",
        FontWeight->"Bold"], 
       StyleBox["of",
        FontWeight->"Bold"], 
       StyleBox[" ",
        FontWeight->"Bold"], 
       StyleBox["disseminated",
        FontWeight->"Bold"], 
       StyleBox[" ",
        FontWeight->"Bold"], 
       StyleBox["multiple",
        FontWeight->"Bold"], 
       StyleBox[" ",
        FontWeight->"Bold"], 
       StyleBox["myeloma",
        FontWeight->"Bold"], 
       StyleBox[" ",
        FontWeight->"Bold"], 
       StyleBox["in",
        FontWeight->"Bold"], 
       StyleBox[" ",
        FontWeight->"Bold"], 
       StyleBox["an",
        FontWeight->"Bold"], 
       StyleBox[" ",
        FontWeight->"Bold"], 
       StyleBox["animal",
        FontWeight->"Bold"], 
       StyleBox[" ",
        FontWeight->"Bold"], 
       RowBox[{
        StyleBox["model",
         FontWeight->"Bold"], 
        StyleBox[".",
         FontWeight->"Bold"], "\[IndentingNewLine]", 
        StyleBox["Journal",
         FontSlant->"Italic"]}], 
       StyleBox[" ",
        FontSlant->"Italic"], 
       StyleBox["of",
        FontSlant->"Italic"], 
       StyleBox[" ",
        FontSlant->"Italic"], 
       StyleBox["Nuclear",
        FontSlant->"Italic"], 
       StyleBox[" ",
        FontSlant->"Italic"], 
       StyleBox["Medicine",
        FontSlant->"Italic"]}]}], ",", " ", 
     RowBox[{
      RowBox[{"62", 
       RowBox[{"(", "6", ")"}], "795"}], "-", 
      RowBox[{"801.", " ", 
       RowBox[{"(", "2021", ")"}]}]}]}], " ", "*)"}],
   FontSize->14], 
  StyleBox["   ",
   FontSize->14], 
  StyleBox["\[IndentingNewLine]",
   FontSize->12]}]], "Input",
 CellChangeTimes->{{3.8952558989721527`*^9, 3.895255945689094*^9}, {
  3.8964472277190228`*^9, 3.896447229536886*^9}, {3.913310041998847*^9, 
  3.9133100756380787`*^9}, {3.913312214841174*^9, 3.9133122360883894`*^9}, {
  3.92142598931588*^9, 3.9214259905404563`*^9}, {3.921426411067401*^9, 
  3.9214264132500286`*^9}, {3.9217793595093365`*^9, 3.9217793718472333`*^9}, {
  3.9217881718118687`*^9, 3.9217881720089445`*^9}, {3.9217882107428474`*^9, 
  3.921788219688018*^9}},ExpressionUUID->"524d0a80-f3f0-42af-8255-\
0ce02f5a7195"],

Cell[CellGroupData[{

Cell[BoxData[
 StyleBox[
  RowBox[{"(*", " ", 
   RowBox[{
   "Raw", " ", "experimental", " ", "data", " ", "is", " ", "hidden", " ", 
    "in", " ", "this", " ", 
    RowBox[{"cell", " ", "--"}], " ", "initialize", " ", "it", " ", "to", " ",
     "plot", " ", "the", " ", "following", " ", "figure"}], " ", "*)"}],
  Background->RGBColor[1, 0.925, 0.925]]], "Input",
 CellGroupingRules->{"GroupTogetherGrouping", 10000.},
 CellChangeTimes->{{3.921425298793884*^9, 3.9214253092571983`*^9}, {
  3.921425759946436*^9, 3.9214257793697023`*^9}},
 CellLabel->"In[1]:=",ExpressionUUID->"9b5b8b07-5228-4917-8329-a0eb3034c79e"],

Cell[BoxData[
 RowBox[{
  StyleBox[
   RowBox[{"(*", " ", 
    RowBox[{
     RowBox[{"1", " ", "--"}], " ", "V", "ehicle", " ", "control", " ", 
     RowBox[{"(", 
      RowBox[{"no", " ", "treatment"}], ")"}]}], " ", "*)"}],
   FontSlant->"Italic",
   Background->RGBColor[1, 0.925, 0.925]], 
  StyleBox["\[IndentingNewLine]",
   FontSlant->"Italic",
   Background->RGBColor[1, 0.925, 0.925]], 
  RowBox[{
   RowBox[{
    RowBox[{"ControlData", "=", 
     RowBox[{"(*", " ", 
      StyleBox[
       RowBox[{"{", 
        RowBox[{"days", ",", " ", 
         RowBox[{"BLI", " ", "signal"}]}], "}"}],
       FontSlant->"Italic"], " ", "*)"}], "\[IndentingNewLine]", 
     RowBox[{"{", 
      RowBox[{
       RowBox[{"{", 
        RowBox[{
         RowBox[{"{", 
          RowBox[{"0", ",", "6210000"}], "}"}], ",", 
         RowBox[{"{", 
          RowBox[{"7", ",", "64900000"}], "}"}], ",", 
         RowBox[{"{", 
          RowBox[{"22", ",", "7360000000"}], "}"}]}], "}"}], ",", 
       "\[IndentingNewLine]", 
       RowBox[{"{", 
        RowBox[{
         RowBox[{"{", 
          RowBox[{"0", ",", "5140000"}], "}"}], ",", 
         RowBox[{"{", 
          RowBox[{"7", ",", "62500000"}], "}"}], ",", 
         RowBox[{"{", 
          RowBox[{"22", ",", "7870000000"}], "}"}]}], "}"}], ",", 
       "\[IndentingNewLine]", 
       RowBox[{"{", 
        RowBox[{
         RowBox[{"{", 
          RowBox[{"0", ",", "8320000"}], "}"}], ",", 
         RowBox[{"{", 
          RowBox[{"7", ",", "89100000"}], "}"}], ",", 
         RowBox[{"{", 
          RowBox[{"22", ",", "14800000000"}], "}"}]}], "}"}], ",", 
       "\[IndentingNewLine]", 
       RowBox[{"{", 
        RowBox[{
         RowBox[{"{", 
          RowBox[{"0", ",", "4800000"}], "}"}], ",", 
         RowBox[{"{", 
          RowBox[{"7", ",", "34000000"}], "}"}], ",", 
         RowBox[{"{", 
          RowBox[{"22", ",", "5300000000"}], "}"}]}], "}"}], ",", 
       "\[IndentingNewLine]", 
       RowBox[{"{", 
        RowBox[{
         RowBox[{"{", 
          RowBox[{"0", ",", "3460000"}], "}"}], ",", 
         RowBox[{"{", 
          RowBox[{"7", ",", "23400000"}], "}"}], ",", 
         RowBox[{"{", 
          RowBox[{"22", ",", "5990000000"}], "}"}]}], "}"}], ",", 
       "\[IndentingNewLine]", 
       RowBox[{"{", 
        RowBox[{
         RowBox[{"{", 
          RowBox[{"0", ",", "3030000"}], "}"}], ",", 
         RowBox[{"{", 
          RowBox[{"7", ",", "45500000"}], "}"}], ",", 
         RowBox[{"{", 
          RowBox[{"22", ",", "13100000000"}], "}"}]}], "}"}], ",", 
       "\[IndentingNewLine]", 
       RowBox[{"{", 
        RowBox[{
         RowBox[{"{", 
          RowBox[{"0", ",", "7420000"}], "}"}], ",", 
         RowBox[{"{", 
          RowBox[{"7", ",", "97600000"}], "}"}], ",", 
         RowBox[{"{", 
          RowBox[{"22", ",", "7190000000"}], "}"}]}], "}"}], ",", 
       "\[IndentingNewLine]", 
       RowBox[{"{", 
        RowBox[{
         RowBox[{"{", 
          RowBox[{"0", ",", "3840000"}], "}"}], ",", 
         RowBox[{"{", 
          RowBox[{"7", ",", "56100000"}], "}"}], ",", 
         RowBox[{"{", 
          RowBox[{"22", ",", "5550000000"}], "}"}]}], "}"}]}], "}"}]}], ";"}],
    "\[IndentingNewLine]", 
   RowBox[{"(*", " ", 
    RowBox[{
     RowBox[{
     "Day", " ", "0", " ", "here", " ", "corresponds", " ", "to", " ", "day", 
      " ", "8", " ", "after", " ", "injection", " ", "of", " ", "cancer", " ",
       "cells"}], ",", " ", 
     RowBox[{
     "when", " ", "the", " ", "first", " ", "BLI", " ", "measurement", " ", 
      "was", " ", "performed", " ", "\[IndentingNewLine]", "note", " ", 
      "that", " ", "injection", " ", "of", " ", "antibodies", " ", "were", 
      " ", "performed", " ", "on", " ", "day", " ", "1", " ", "in", " ", 
      "current", " ", "notation", " ", 
      RowBox[{"(", 
       RowBox[{"day", " ", "9", " ", "of", " ", "experiment"}], ")"}]}]}], 
    " ", "*)"}], 
   StyleBox["\[IndentingNewLine]",
    Background->RGBColor[1, 0.925, 0.925]], "\[IndentingNewLine]", 
   RowBox[{"(*", " ", 
    RowBox[{
     RowBox[{
     "Logarithms", " ", "of", " ", "BLI", " ", "will", " ", "be", " ", "used",
       " ", "for", " ", "statistical", " ", 
      RowBox[{"processing", " ", "--"}], " ", "\[IndentingNewLine]", "to", 
      " ", "avoid", " ", "giving", " ", "much", " ", "weight", " ", "to", " ",
       "greater", " ", "values", " ", "due", " ", "to", " ", "the", " ", 
      "exponential", " ", "nature", " ", "of", " ", "tumor", " ", "cell", " ", 
      RowBox[{"proliferation", " ", "--"}], " ", "\[IndentingNewLine]", 
      RowBox[{"e", ".", "g", "."}]}], ",", " ", 
     RowBox[{"the", " ", "average", " ", "of", " ", 
      RowBox[{"10", "^", "7"}], " ", "and", " ", 
      RowBox[{"10", "^", "9"}], " ", "is", " ", 
      RowBox[{"5.05", "\[CenterDot]", 
       RowBox[{"10", "^", "8"}]}]}], ",", " ", 
     RowBox[{"but", " ", "for", " ", "fitting", " ", "purposes", " ", 
      RowBox[{"let", "'"}], "s", " ", "assume", " ", "that", " ", "on", " ", 
      "average", " ", "tumors", " ", "grew", " ", "to", " ", 
      RowBox[{"10", "^", "8"}], " ", "cells"}]}], " ", "*)"}], 
   "\[IndentingNewLine]", 
   RowBox[{
    RowBox[{
     RowBox[{"ControlData", "[", 
      RowBox[{"[", 
       RowBox[{"All", ",", "All", ",", 
        RowBox[{"{", "2", "}"}]}], "]"}], "]"}], "=", 
     RowBox[{"Log10", "[", 
      RowBox[{"ControlData", "[", 
       RowBox[{"[", 
        RowBox[{"All", ",", "All", ",", 
         RowBox[{"{", "2", "}"}]}], "]"}], "]"}], "]"}]}], ";"}], 
   "\[IndentingNewLine]", "\[IndentingNewLine]", 
   RowBox[{"(*", " ", 
    RowBox[{"Find", " ", "means", " ", "and", " ", "errors"}], " ", "*)"}], 
   "\[IndentingNewLine]", 
   RowBox[{
    RowBox[{"daysControl", "=", 
     RowBox[{"ControlData", "[", 
      RowBox[{"[", 
       RowBox[{"1", ",", "All", ",", "1"}], "]"}], "]"}]}], ";"}], 
   "\[IndentingNewLine]", 
   RowBox[{
    RowBox[{"meansControl", "=", 
     RowBox[{"Mean", "/@", 
      RowBox[{"Table", "[", 
       RowBox[{
        RowBox[{"ControlData", "[", 
         RowBox[{"[", 
          RowBox[{"All", ",", "k", ",", "2"}], "]"}], "]"}], ",", 
        RowBox[{"{", 
         RowBox[{"k", ",", "1", ",", 
          RowBox[{"Length", "[", "daysControl", "]"}]}], "}"}]}], "]"}]}]}], 
    ";"}], "\[IndentingNewLine]", 
   RowBox[{
    RowBox[{"errorsControl", "=", 
     RowBox[{"N", "[", 
      RowBox[{"StandardDeviation", "/@", 
       RowBox[{"Table", "[", 
        RowBox[{
         RowBox[{"ControlData", "[", 
          RowBox[{"[", 
           RowBox[{"All", ",", "k", ",", "2"}], "]"}], "]"}], ",", 
         RowBox[{"{", 
          RowBox[{"k", ",", "1", ",", 
           RowBox[{"Length", "[", "daysControl", "]"}]}], "}"}]}], "]"}]}], 
      "]"}]}], ";"}], "\[IndentingNewLine]", 
   RowBox[{
    RowBox[{"ControlErr", "=", 
     RowBox[{"Table", "[", 
      RowBox[{
       RowBox[{"{", 
        RowBox[{
         RowBox[{"daysControl", "[", 
          RowBox[{"[", "k", "]"}], "]"}], ",", 
         RowBox[{"Around", "[", 
          RowBox[{
           RowBox[{"meansControl", "[", 
            RowBox[{"[", "k", "]"}], "]"}], ",", 
           RowBox[{"errorsControl", "[", 
            RowBox[{"[", "k", "]"}], "]"}]}], "]"}]}], "}"}], ",", 
       RowBox[{"{", 
        RowBox[{"k", ",", "1", ",", 
         RowBox[{"Length", "[", "daysControl", "]"}]}], "}"}]}], "]"}]}], 
    ";"}], "\[IndentingNewLine]", 
   RowBox[{
    RowBox[{"ControlMean", "=", 
     RowBox[{"Table", "[", 
      RowBox[{
       RowBox[{"{", 
        RowBox[{
         RowBox[{"daysControl", "[", 
          RowBox[{"[", "k", "]"}], "]"}], ",", 
         RowBox[{"meansControl", "[", 
          RowBox[{"[", "k", "]"}], "]"}]}], "}"}], ",", 
       RowBox[{"{", 
        RowBox[{"k", ",", "1", ",", 
         RowBox[{"Length", "[", "daysControl", "]"}]}], "}"}]}], "]"}]}], 
    ";"}], 
   StyleBox["\[IndentingNewLine]",
    FontSlant->"Italic",
    Background->RGBColor[1, 0.925, 0.925]], "\[IndentingNewLine]", 
   StyleBox[
    RowBox[{"(*", " ", 
     RowBox[{
      RowBox[{
       RowBox[{
        RowBox[{"2", " ", "--"}], " ", "Treatment", " ", "by", " ", "600", 
        " ", "nCi", " ", "of", " ", 
        SuperscriptBox[
         StyleBox[
          RowBox[{"of", " "}],
          FontSlant->"Italic",
          Background->RGBColor[1, 0.925, 0.925]], "225"], 
        StyleBox["Ac",
         FontSlant->"Italic",
         Background->RGBColor[1, 0.925, 0.925]]}], "-", "DOTA", "-", 
       "trastumumab"}], ",", " ", 
      RowBox[{
      "which", " ", "does", " ", "not", " ", "bind", " ", "to", " ", 
       "multiple", " ", "myeloma", " ", "cells"}]}], " ", "*)"}],
    FontSlant->"Italic",
    Background->RGBColor[1, 0.925, 0.925]], 
   StyleBox["\[IndentingNewLine]",
    FontSize->14,
    Background->RGBColor[0.88, 1, 0.88]], 
   RowBox[{
    RowBox[{"TrasData", "=", "\[IndentingNewLine]", 
     RowBox[{"{", 
      RowBox[{
       RowBox[{"{", 
        RowBox[{
         RowBox[{"{", 
          RowBox[{"0", ",", "4620000"}], "}"}], ",", 
         RowBox[{"{", 
          RowBox[{"7", ",", "20200000"}], "}"}], ",", 
         RowBox[{"{", 
          RowBox[{"22", ",", "488000000"}], "}"}], ",", 
         RowBox[{"{", 
          RowBox[{"28", ",", "2440000000"}], "}"}]}], "}"}], ",", 
       "\[IndentingNewLine]", 
       RowBox[{"{", 
        RowBox[{
         RowBox[{"{", 
          RowBox[{"0", ",", "5540000"}], "}"}], ",", 
         RowBox[{"{", 
          RowBox[{"7", ",", "27500000"}], "}"}], ",", 
         RowBox[{"{", 
          RowBox[{"22", ",", "651000000"}], "}"}], ",", 
         RowBox[{"{", 
          RowBox[{"28", ",", "2920000000"}], "}"}]}], "}"}], ",", 
       "\[IndentingNewLine]", 
       RowBox[{"{", 
        RowBox[{
         RowBox[{"{", 
          RowBox[{"0", ",", "5050000"}], "}"}], ",", 
         RowBox[{"{", 
          RowBox[{"7", ",", "25700000"}], "}"}], ",", 
         RowBox[{"{", 
          RowBox[{"22", ",", "1240000000"}], "}"}], ",", 
         RowBox[{"{", 
          RowBox[{"28", ",", "6180000000"}], "}"}]}], "}"}], ",", 
       "\[IndentingNewLine]", 
       RowBox[{"{", 
        RowBox[{
         RowBox[{"{", 
          RowBox[{"0", ",", "5980000"}], "}"}], ",", 
         RowBox[{"{", 
          RowBox[{"7", ",", "29300000"}], "}"}], ",", 
         RowBox[{"{", 
          RowBox[{"22", ",", "1320000000"}], "}"}], ",", 
         RowBox[{"{", 
          RowBox[{"28", ",", "4550000000"}], "}"}]}], "\[IndentingNewLine]", 
        RowBox[{"(*", 
         RowBox[{",", 
          RowBox[{"{", 
           RowBox[{"35", ",", "9590000000"}], "}"}], ",", 
          RowBox[{
           RowBox[{
            RowBox[{"{", 
             RowBox[{"42", ",", "23500000000"}], "}"}], " ", "--"}], " ", 
           "this", " ", "mouse", " ", "survived", " ", "for", " ", "a", " ", 
           "longer", " ", "time"}], ",", " ", 
          RowBox[{
           RowBox[{"let", "'"}], "s", " ", "neglect", " ", "these", " ", 
           "data", " ", "points", " ", "for", " ", "processing"}]}], " ", 
         "*)"}], "}"}]}], "}"}]}], ";"}], "\[IndentingNewLine]", 
   "\[IndentingNewLine]", 
   RowBox[{
    RowBox[{
     RowBox[{"TrasData", "[", 
      RowBox[{"[", 
       RowBox[{"All", ",", "All", ",", 
        RowBox[{"{", "2", "}"}]}], "]"}], "]"}], "=", 
     RowBox[{"Log10", "[", 
      RowBox[{"TrasData", "[", 
       RowBox[{"[", 
        RowBox[{"All", ",", "All", ",", 
         RowBox[{"{", "2", "}"}]}], "]"}], "]"}], "]"}]}], ";"}], 
   "\[IndentingNewLine]", 
   RowBox[{
    RowBox[{"daysTras", "=", 
     RowBox[{"TrasData", "[", 
      RowBox[{"[", 
       RowBox[{"1", ",", "All", ",", "1"}], "]"}], "]"}]}], ";"}], 
   "\[IndentingNewLine]", 
   RowBox[{
    RowBox[{"meansTras", "=", 
     RowBox[{"Mean", "/@", 
      RowBox[{"Table", "[", 
       RowBox[{
        RowBox[{"TrasData", "[", 
         RowBox[{"[", 
          RowBox[{"All", ",", "k", ",", "2"}], "]"}], "]"}], ",", 
        RowBox[{"{", 
         RowBox[{"k", ",", "1", ",", 
          RowBox[{"Length", "[", "daysTras", "]"}]}], "}"}]}], "]"}]}]}], 
    ";"}], "\[IndentingNewLine]", 
   RowBox[{
    RowBox[{"errorsTras", "=", 
     RowBox[{"N", "[", 
      RowBox[{"StandardDeviation", "/@", 
       RowBox[{"Table", "[", 
        RowBox[{
         RowBox[{"TrasData", "[", 
          RowBox[{"[", 
           RowBox[{"All", ",", "k", ",", "2"}], "]"}], "]"}], ",", 
         RowBox[{"{", 
          RowBox[{"k", ",", "1", ",", 
           RowBox[{"Length", "[", "daysTras", "]"}]}], "}"}]}], "]"}]}], 
      "]"}]}], ";"}], "\[IndentingNewLine]", 
   RowBox[{
    RowBox[{"TrasErr", "=", 
     RowBox[{"Table", "[", 
      RowBox[{
       RowBox[{"{", 
        RowBox[{
         RowBox[{"daysTras", "[", 
          RowBox[{"[", "k", "]"}], "]"}], ",", 
         RowBox[{"Around", "[", 
          RowBox[{
           RowBox[{"meansTras", "[", 
            RowBox[{"[", "k", "]"}], "]"}], ",", 
           RowBox[{"errorsTras", "[", 
            RowBox[{"[", "k", "]"}], "]"}]}], "]"}]}], "}"}], ",", 
       RowBox[{"{", 
        RowBox[{"k", ",", "1", ",", 
         RowBox[{"Length", "[", "daysTras", "]"}]}], "}"}]}], "]"}]}], ";"}], 
   "\[IndentingNewLine]", 
   RowBox[{
    RowBox[{"TrasMean", "=", 
     RowBox[{"Table", "[", 
      RowBox[{
       RowBox[{"{", 
        RowBox[{
         RowBox[{"daysTras", "[", 
          RowBox[{"[", "k", "]"}], "]"}], ",", 
         RowBox[{"meansTras", "[", 
          RowBox[{"[", "k", "]"}], "]"}]}], "}"}], ",", 
       RowBox[{"{", 
        RowBox[{"k", ",", "1", ",", 
         RowBox[{"Length", "[", "daysTras", "]"}]}], "}"}]}], "]"}]}], ";"}], 
   StyleBox["\[IndentingNewLine]",
    FontSlant->"Italic",
    Background->RGBColor[1, 0.925, 0.925]], "\[IndentingNewLine]", 
   StyleBox[
    RowBox[{
     StyleBox["(*",
      FontSlant->"Italic"], 
     StyleBox[" ",
      FontSlant->"Italic"], 
     RowBox[{
      RowBox[{
       StyleBox[
        RowBox[{"3", " ", "--"}],
        FontSlant->"Italic"], 
       StyleBox[" ",
        FontSlant->"Italic"], 
       StyleBox["Treatment",
        FontSlant->"Italic"], 
       StyleBox[" ",
        FontSlant->"Italic"], 
       StyleBox["by",
        FontSlant->"Italic"], 
       StyleBox[" ",
        FontSlant->"Italic"], "25", 
       StyleBox[" ",
        FontSlant->"Italic"], 
       StyleBox["nCi",
        FontSlant->"Italic"], 
       StyleBox[" ",
        FontSlant->"Italic"], 
       SuperscriptBox[
        RowBox[{"of", " "}], "225"], 
       StyleBox["Ac",
        FontSlant->"Italic"]}], 
      StyleBox["-",
       FontSlant->"Italic"], 
      StyleBox["DOTA",
       FontSlant->"Italic"], 
      StyleBox["-",
       FontSlant->"Italic"], 
      StyleBox["daratumumab",
       FontSlant->"Italic"]}], 
     StyleBox[" ",
      FontSlant->"Italic"], 
     StyleBox["*)",
      FontSlant->"Italic"]}],
    Background->RGBColor[1, 0.925, 0.925]], 
   StyleBox["\[IndentingNewLine]",
    FontSlant->"Italic",
    Background->RGBColor[1, 0.925, 0.925]], 
   RowBox[{
    RowBox[{"Dara25Data", "=", "\[IndentingNewLine]", 
     RowBox[{"{", 
      RowBox[{
       RowBox[{"{", 
        RowBox[{
         RowBox[{"{", 
          RowBox[{"0", ",", "6280000"}], "}"}], ",", 
         RowBox[{"{", 
          RowBox[{"8", ",", "11235000"}], "}"}], ",", 
         RowBox[{"{", 
          RowBox[{"14", ",", "54750000"}], "}"}], ",", 
         RowBox[{"{", 
          RowBox[{"21", ",", "481000000"}], "}"}], ",", 
         RowBox[{"{", 
          RowBox[{"31", ",", "6695000000"}], "}"}], ",", 
         RowBox[{"{", 
          RowBox[{"37", ",", "37000000000"}], "}"}]}], "}"}], ",", 
       RowBox[{"{", 
        RowBox[{
         RowBox[{"{", 
          RowBox[{"0", ",", "5705000"}], "}"}], ",", 
         RowBox[{"{", 
          RowBox[{"8", ",", "11805000"}], "}"}], ",", 
         RowBox[{"{", 
          RowBox[{"14", ",", "73850000"}], "}"}], ",", 
         RowBox[{"{", 
          RowBox[{"21", ",", "608000000"}], "}"}], ",", 
         RowBox[{"{", 
          RowBox[{"31", ",", "5400000000"}], "}"}], ",", 
         RowBox[{"{", 
          RowBox[{"37", ",", "22650000000"}], "}"}]}], "}"}], ",", 
       RowBox[{"{", 
        RowBox[{
         RowBox[{"{", 
          RowBox[{"0", ",", "5515000"}], "}"}], ",", 
         RowBox[{"{", 
          RowBox[{"8", ",", "8595000"}], "}"}], ",", 
         RowBox[{"{", 
          RowBox[{"14", ",", "46550000"}], "}"}], ",", 
         RowBox[{"{", 
          RowBox[{"21", ",", "408000000"}], "}"}], ",", 
         RowBox[{"{", 
          RowBox[{"31", ",", "217500000"}], "}"}], ",", 
         RowBox[{"{", 
          RowBox[{"37", ",", "24050000000"}], "}"}]}], "}"}], ",", 
       RowBox[{"{", 
        RowBox[{
         RowBox[{"{", 
          RowBox[{"0", ",", "8370000"}], "}"}], ",", 
         RowBox[{"{", 
          RowBox[{"8", ",", "17750000"}], "}"}], ",", 
         RowBox[{"{", 
          RowBox[{"14", ",", "11630000"}], "}"}], ",", 
         RowBox[{"{", 
          RowBox[{"21", ",", "994000000"}], "}"}], ",", 
         RowBox[{"{", 
          RowBox[{"31", ",", "1465000000"}], "}"}], ",", 
         RowBox[{"{", 
          RowBox[{"37", ",", "32150000000"}], "}"}]}], "}"}], ",", 
       RowBox[{"{", 
        RowBox[{
         RowBox[{"{", 
          RowBox[{"0", ",", "4665000"}], "}"}], ",", 
         RowBox[{"{", 
          RowBox[{"8", ",", "9320000"}], "}"}], ",", 
         RowBox[{"{", 
          RowBox[{"14", ",", "65100000"}], "}"}], ",", 
         RowBox[{"{", 
          RowBox[{"21", ",", "559000000"}], "}"}], ",", 
         RowBox[{"{", 
          RowBox[{"31", ",", "3985000000"}], "}"}], ",", 
         RowBox[{"{", 
          RowBox[{"37", ",", "25200000000"}], "}"}]}], "}"}], ",", 
       RowBox[{"{", 
        RowBox[{
         RowBox[{"{", 
          RowBox[{"0", ",", "4875000"}], "}"}], ",", 
         RowBox[{"{", 
          RowBox[{"8", ",", "8445000"}], "}"}], ",", 
         RowBox[{"{", 
          RowBox[{"14", ",", "63500000"}], "}"}], ",", 
         RowBox[{"{", 
          RowBox[{"21", ",", "659500000"}], "}"}], ",", 
         RowBox[{"{", 
          RowBox[{"31", ",", "4735000000"}], "}"}], ",", 
         RowBox[{"{", 
          RowBox[{"37", ",", "\"\<\>\""}], "}"}]}], "}"}]}], "}"}]}], ";"}], 
   "\[IndentingNewLine]", "\[IndentingNewLine]", 
   RowBox[{
    RowBox[{
     RowBox[{"Dara25Data", "[", 
      RowBox[{"[", 
       RowBox[{"All", ",", "All", ",", 
        RowBox[{"{", "2", "}"}]}], "]"}], "]"}], "=", 
     RowBox[{"Log10", "[", 
      RowBox[{"Dara25Data", "[", 
       RowBox[{"[", 
        RowBox[{"All", ",", "All", ",", 
         RowBox[{"{", "2", "}"}]}], "]"}], "]"}], "]"}]}], ";"}], 
   "\[IndentingNewLine]", 
   RowBox[{
    RowBox[{"daysDara25", "=", 
     RowBox[{"Dara25Data", "[", 
      RowBox[{"[", 
       RowBox[{"1", ",", "All", ",", "1"}], "]"}], "]"}]}], ";"}], 
   "\[IndentingNewLine]", 
   RowBox[{
    RowBox[{"meansDara25", "=", 
     RowBox[{"Join", "[", 
      RowBox[{
       RowBox[{"N", "[", 
        RowBox[{"Mean", "/@", 
         RowBox[{"Table", "[", 
          RowBox[{
           RowBox[{"Dara25Data", "[", 
            RowBox[{"[", 
             RowBox[{"All", ",", "k", ",", "2"}], "]"}], "]"}], ",", 
           RowBox[{"{", 
            RowBox[{"k", ",", "1", ",", "5"}], "}"}]}], "]"}]}], "]"}], ",", 
       RowBox[{"N", "[", 
        RowBox[{"Mean", "/@", 
         RowBox[{"Table", "[", 
          RowBox[{
           RowBox[{"Dara25Data", "[", 
            RowBox[{"[", 
             RowBox[{
              RowBox[{"1", ";;", "5"}], ",", "k", ",", "2"}], "]"}], "]"}], 
           ",", 
           RowBox[{"{", 
            RowBox[{"k", ",", 
             RowBox[{"{", "6", "}"}]}], "}"}]}], "]"}]}], "]"}]}], "]"}]}], 
    ";", 
    RowBox[{"errorsDara25", "=", 
     RowBox[{"Join", "[", 
      RowBox[{
       RowBox[{"N", "[", 
        RowBox[{"StandardDeviation", "/@", 
         RowBox[{"Table", "[", 
          RowBox[{
           RowBox[{"Dara25Data", "[", 
            RowBox[{"[", 
             RowBox[{"All", ",", "k", ",", "2"}], "]"}], "]"}], ",", 
           RowBox[{"{", 
            RowBox[{"k", ",", "1", ",", "5"}], "}"}]}], "]"}]}], "]"}], ",", 
       "\[IndentingNewLine]", 
       RowBox[{"N", "[", 
        RowBox[{"StandardDeviation", "/@", 
         RowBox[{"Table", "[", 
          RowBox[{
           RowBox[{"Dara25Data", "[", 
            RowBox[{"[", 
             RowBox[{
              RowBox[{"1", ";;", "5"}], ",", "k", ",", "2"}], "]"}], "]"}], 
           ",", 
           RowBox[{"{", 
            RowBox[{"k", ",", 
             RowBox[{"{", "6", "}"}]}], "}"}]}], "]"}]}], "]"}]}], "]"}]}], 
    ";"}], "\[IndentingNewLine]", 
   RowBox[{
    RowBox[{"Dara25Err", "=", 
     RowBox[{"Table", "[", 
      RowBox[{
       RowBox[{"{", 
        RowBox[{
         RowBox[{"daysDara25", "[", 
          RowBox[{"[", "k", "]"}], "]"}], ",", 
         RowBox[{"Around", "[", 
          RowBox[{
           RowBox[{"meansDara25", "[", 
            RowBox[{"[", "k", "]"}], "]"}], ",", 
           RowBox[{"errorsDara25", "[", 
            RowBox[{"[", "k", "]"}], "]"}]}], "]"}]}], "}"}], ",", 
       RowBox[{"{", 
        RowBox[{"k", ",", "1", ",", 
         RowBox[{"Length", "[", "daysDara25", "]"}]}], "}"}]}], "]"}]}], 
    ";"}], "\[IndentingNewLine]", 
   RowBox[{
    RowBox[{"Dara25Mean", "=", 
     RowBox[{"Table", "[", 
      RowBox[{
       RowBox[{"{", 
        RowBox[{
         RowBox[{"daysDara25", "[", 
          RowBox[{"[", "k", "]"}], "]"}], ",", 
         RowBox[{"meansDara25", "[", 
          RowBox[{"[", "k", "]"}], "]"}]}], "}"}], ",", 
       RowBox[{"{", 
        RowBox[{"k", ",", "1", ",", 
         RowBox[{"Length", "[", "daysDara25", "]"}]}], "}"}]}], "]"}]}], 
    ";"}], "\[IndentingNewLine]", "\[IndentingNewLine]", 
   StyleBox[
    RowBox[{
     StyleBox["(*",
      FontSlant->"Italic"], 
     StyleBox[" ",
      FontSlant->"Italic"], 
     RowBox[{
      RowBox[{
       StyleBox[
        RowBox[{"4", " ", "--"}],
        FontSlant->"Italic"], 
       StyleBox[" ",
        FontSlant->"Italic"], 
       StyleBox["Treatment",
        FontSlant->"Italic"], 
       StyleBox[" ",
        FontSlant->"Italic"], 
       StyleBox["by",
        FontSlant->"Italic"], 
       StyleBox[" ",
        FontSlant->"Italic"], 
       StyleBox["50",
        FontSlant->"Italic"], 
       StyleBox[" ",
        FontSlant->"Italic"], 
       StyleBox["nCi",
        FontSlant->"Italic"], 
       StyleBox[" ",
        FontSlant->"Italic"], 
       SuperscriptBox[
        StyleBox[
         RowBox[{"of", " "}],
         FontSlant->"Italic",
         Background->RGBColor[1, 0.925, 0.925]], "225"], 
       StyleBox["Ac",
        FontSlant->"Italic"]}], 
      StyleBox["-",
       FontSlant->"Italic"], 
      StyleBox["DOTA",
       FontSlant->"Italic"], 
      StyleBox["-",
       FontSlant->"Italic"], 
      StyleBox["daratumumab",
       FontSlant->"Italic"]}], 
     StyleBox[" ",
      FontSlant->"Italic"], 
     StyleBox["*)",
      FontSlant->"Italic"]}],
    Background->RGBColor[1, 0.925, 0.925]], 
   StyleBox["\[IndentingNewLine]",
    FontSlant->"Italic",
    Background->RGBColor[1, 0.925, 0.925]], 
   RowBox[{
    RowBox[{"Dara50Data", "=", "\[IndentingNewLine]", 
     RowBox[{"{", 
      RowBox[{
       RowBox[{"{", 
        RowBox[{
         RowBox[{"{", 
          RowBox[{"0", ",", "9490000"}], "}"}], ",", 
         RowBox[{"{", 
          RowBox[{"8", ",", "14970000"}], "}"}], ",", 
         RowBox[{"{", 
          RowBox[{"14", ",", "89000000"}], "}"}], ",", 
         RowBox[{"{", 
          RowBox[{"21", ",", "787000000"}], "}"}], ",", 
         RowBox[{"{", 
          RowBox[{"31", ",", "6710000000"}], "}"}], ",", 
         RowBox[{"{", 
          RowBox[{"37", ",", "31050000000"}], "}"}]}], "}"}], ",", 
       RowBox[{"{", 
        RowBox[{
         RowBox[{"{", 
          RowBox[{"0", ",", "5590000"}], "}"}], ",", 
         RowBox[{"{", 
          RowBox[{"8", ",", "9435000"}], "}"}], ",", 
         RowBox[{"{", 
          RowBox[{"14", ",", "46550000"}], "}"}], ",", 
         RowBox[{"{", 
          RowBox[{"21", ",", "406000000"}], "}"}], ",", 
         RowBox[{"{", 
          RowBox[{"31", ",", "4265000000"}], "}"}], ",", 
         RowBox[{"{", 
          RowBox[{"37", ",", "12670000000"}], "}"}]}], "}"}], ",", 
       RowBox[{"{", 
        RowBox[{
         RowBox[{"{", 
          RowBox[{"0", ",", "6155000"}], "}"}], ",", 
         RowBox[{"{", 
          RowBox[{"8", ",", "13645000"}], "}"}], ",", 
         RowBox[{"{", 
          RowBox[{"14", ",", "51700000"}], "}"}], ",", 
         RowBox[{"{", 
          RowBox[{"21", ",", "316500000"}], "}"}], ",", 
         RowBox[{"{", 
          RowBox[{"31", ",", "3875000000"}], "}"}], ",", 
         RowBox[{"{", 
          RowBox[{"37", ",", "27900000000"}], "}"}]}], "}"}], ",", 
       RowBox[{"{", 
        RowBox[{
         RowBox[{"{", 
          RowBox[{"0", ",", "6650000"}], "}"}], ",", 
         RowBox[{"{", 
          RowBox[{"8", ",", "15530000"}], "}"}], ",", 
         RowBox[{"{", 
          RowBox[{"14", ",", "73350000"}], "}"}], ",", 
         RowBox[{"{", 
          RowBox[{"21", ",", "527000000"}], "}"}], ",", 
         RowBox[{"{", 
          RowBox[{"31", ",", "3120000000"}], "}"}], ",", 
         RowBox[{"{", 
          RowBox[{"37", ",", "18050000000"}], "}"}]}], "}"}], ",", 
       RowBox[{"{", 
        RowBox[{
         RowBox[{"{", 
          RowBox[{"0", ",", "6010000"}], "}"}], ",", 
         RowBox[{"{", 
          RowBox[{"8", ",", "15030000"}], "}"}], ",", 
         RowBox[{"{", 
          RowBox[{"14", ",", "55800000"}], "}"}], ",", 
         RowBox[{"{", 
          RowBox[{"21", ",", "554000000"}], "}"}], ",", 
         RowBox[{"{", 
          RowBox[{"31", ",", "5510000000"}], "}"}], ",", 
         RowBox[{"{", 
          RowBox[{"37", ",", "20800000000"}], "}"}]}], "}"}], ",", 
       RowBox[{"{", 
        RowBox[{
         RowBox[{"{", 
          RowBox[{"0", ",", "4670000"}], "}"}], ",", 
         RowBox[{"{", 
          RowBox[{"8", ",", "12650000"}], "}"}], ",", 
         RowBox[{"{", 
          RowBox[{"14", ",", "49000000"}], "}"}], ",", 
         RowBox[{"{", 
          RowBox[{"21", ",", "519500000"}], "}"}], ",", 
         RowBox[{"{", 
          RowBox[{"31", ",", "9415000000"}], "}"}], ",", 
         RowBox[{"{", 
          RowBox[{"37", ",", "34350000000"}], "}"}]}], "}"}]}], "}"}]}], 
    ";"}], "\[IndentingNewLine]", "\[IndentingNewLine]", 
   RowBox[{
    RowBox[{
     RowBox[{"Dara50Data", "[", 
      RowBox[{"[", 
       RowBox[{"All", ",", "All", ",", 
        RowBox[{"{", "2", "}"}]}], "]"}], "]"}], "=", 
     RowBox[{"Log10", "[", 
      RowBox[{"Dara50Data", "[", 
       RowBox[{"[", 
        RowBox[{"All", ",", "All", ",", 
         RowBox[{"{", "2", "}"}]}], "]"}], "]"}], "]"}]}], ";"}], 
   "\[IndentingNewLine]", 
   RowBox[{
    RowBox[{"daysDara50", "=", 
     RowBox[{"Dara50Data", "[", 
      RowBox[{"[", 
       RowBox[{"1", ",", "All", ",", "1"}], "]"}], "]"}]}], ";"}], 
   "\[IndentingNewLine]", 
   RowBox[{
    RowBox[{"meansDara50", "=", 
     RowBox[{"Mean", "/@", 
      RowBox[{"Table", "[", 
       RowBox[{
        RowBox[{"Dara50Data", "[", 
         RowBox[{"[", 
          RowBox[{"All", ",", "k", ",", "2"}], "]"}], "]"}], ",", 
        RowBox[{"{", 
         RowBox[{"k", ",", "1", ",", 
          RowBox[{"Length", "[", "daysDara50", "]"}]}], "}"}]}], "]"}]}]}], 
    ";"}], "\[IndentingNewLine]", 
   RowBox[{
    RowBox[{"errorsDara50", "=", 
     RowBox[{"N", "[", 
      RowBox[{"StandardDeviation", "/@", 
       RowBox[{"Table", "[", 
        RowBox[{
         RowBox[{"Dara50Data", "[", 
          RowBox[{"[", 
           RowBox[{"All", ",", "k", ",", "2"}], "]"}], "]"}], ",", 
         RowBox[{"{", 
          RowBox[{"k", ",", "1", ",", 
           RowBox[{"Length", "[", "daysDara50", "]"}]}], "}"}]}], "]"}]}], 
      "]"}]}], ";"}], "\[IndentingNewLine]", 
   RowBox[{
    RowBox[{"Dara50Err", "=", 
     RowBox[{"Table", "[", 
      RowBox[{
       RowBox[{"{", 
        RowBox[{
         RowBox[{"daysDara50", "[", 
          RowBox[{"[", "k", "]"}], "]"}], ",", 
         RowBox[{"Around", "[", 
          RowBox[{
           RowBox[{"meansDara50", "[", 
            RowBox[{"[", "k", "]"}], "]"}], ",", 
           RowBox[{"errorsDara50", "[", 
            RowBox[{"[", "k", "]"}], "]"}]}], "]"}]}], "}"}], ",", 
       RowBox[{"{", 
        RowBox[{"k", ",", "1", ",", 
         RowBox[{"Length", "[", "daysDara50", "]"}]}], "}"}]}], "]"}]}], 
    ";"}], "\[IndentingNewLine]", 
   RowBox[{
    RowBox[{"Dara50Mean", "=", 
     RowBox[{"Table", "[", 
      RowBox[{
       RowBox[{"{", 
        RowBox[{
         RowBox[{"daysDara50", "[", 
          RowBox[{"[", "k", "]"}], "]"}], ",", 
         RowBox[{"meansDara50", "[", 
          RowBox[{"[", "k", "]"}], "]"}]}], "}"}], ",", 
       RowBox[{"{", 
        RowBox[{"k", ",", "1", ",", 
         RowBox[{"Length", "[", "daysDara50", "]"}]}], "}"}]}], "]"}]}], 
    ";"}], "\[IndentingNewLine]", 
   StyleBox["\[IndentingNewLine]",
    FontSlant->"Italic",
    Background->RGBColor[1, 0.925, 0.925]], 
   StyleBox[
    RowBox[{"(*", " ", 
     RowBox[{
      RowBox[{
       RowBox[{"5", " ", "--"}], " ", "Treatment", " ", "by", " ", "100", " ",
        "nCi", " ", 
       SuperscriptBox[
        StyleBox[
         RowBox[{"of", " "}],
         FontSlant->"Italic",
         Background->RGBColor[1, 0.925, 0.925]], "225"], "Ac"}], "-", "DOTA", 
      "-", "daratumumab"}], " ", "*)"}],
    FontSlant->"Italic",
    Background->RGBColor[1, 0.925, 0.925]], "\[IndentingNewLine]", 
   RowBox[{
    RowBox[{"Dara100Data", "=", "\[IndentingNewLine]", 
     RowBox[{"{", 
      RowBox[{
       RowBox[{"{", 
        RowBox[{
         RowBox[{"{", 
          RowBox[{"0", ",", "4420000"}], "}"}], ",", 
         RowBox[{"{", 
          RowBox[{"8", ",", "5405000"}], "}"}], ",", 
         RowBox[{"{", 
          RowBox[{"14", ",", "4515000"}], "}"}], ",", 
         RowBox[{"{", 
          RowBox[{"21", ",", "8010000"}], "}"}], ",", 
         RowBox[{"{", 
          RowBox[{"31", ",", "36790000"}], "}"}], ",", 
         RowBox[{"{", 
          RowBox[{"37", ",", "108000000"}], "}"}], ",", 
         RowBox[{"{", 
          RowBox[{"44", ",", "766000000"}], "}"}], ",", 
         RowBox[{"{", 
          RowBox[{"51", ",", "3450000000"}], "}"}], ",", 
         RowBox[{"{", 
          RowBox[{"58", ",", "14930000000"}], "}"}]}], 
        RowBox[{"(*", 
         RowBox[{",", 
          RowBox[{"{", 
           RowBox[{"65", ",", "128250000000"}], "}"}]}], "*)"}], "}"}], ",", 
       "\[IndentingNewLine]", 
       RowBox[{"{", 
        RowBox[{
         RowBox[{"{", 
          RowBox[{"0", ",", "4545000"}], "}"}], ",", 
         RowBox[{"{", 
          RowBox[{"8", ",", "3295000"}], "}"}], ",", 
         RowBox[{"{", 
          RowBox[{"14", ",", "3910000"}], "}"}], ",", 
         RowBox[{"{", 
          RowBox[{"21", ",", "5695000"}], "}"}], ",", 
         RowBox[{"{", 
          RowBox[{"31", ",", "22150000"}], "}"}], ",", 
         RowBox[{"{", 
          RowBox[{"37", ",", "169850000"}], "}"}], ",", 
         RowBox[{"{", 
          RowBox[{"44", ",", "1431000000"}], "}"}], ",", 
         RowBox[{"{", 
          RowBox[{"51", ",", "9245000000"}], "}"}], ",", 
         RowBox[{"{", 
          RowBox[{"58", ",", "297000000"}], "}"}]}], 
        RowBox[{"(*", 
         RowBox[{",", 
          RowBox[{"{", 
           RowBox[{"65", ",", "117450000000"}], "}"}]}], "*)"}], "}"}], ",", 
       "\[IndentingNewLine]", 
       RowBox[{"{", 
        RowBox[{
         RowBox[{"{", 
          RowBox[{"0", ",", "3960000"}], "}"}], ",", 
         RowBox[{"{", 
          RowBox[{"8", ",", "4275000"}], "}"}], ",", 
         RowBox[{"{", 
          RowBox[{"14", ",", "3535000"}], "}"}], ",", 
         RowBox[{"{", 
          RowBox[{"21", ",", "8120000"}], "}"}], ",", 
         RowBox[{"{", 
          RowBox[{"31", ",", "72850000"}], "}"}], ",", 
         RowBox[{"{", 
          RowBox[{"37", ",", "84200000"}], "}"}], ",", 
         RowBox[{"{", 
          RowBox[{"44", ",", "1252000000"}], "}"}], ",", 
         RowBox[{"{", 
          RowBox[{"51", ",", "354500000"}], "}"}], ",", 
         RowBox[{"{", 
          RowBox[{"58", ",", "20300000000"}], "}"}]}], "}"}], ",", 
       "\[IndentingNewLine]", 
       RowBox[{"{", 
        RowBox[{
         RowBox[{"{", 
          RowBox[{"0", ",", "6855000"}], "}"}], ",", 
         RowBox[{"{", 
          RowBox[{"8", ",", "4545000"}], "}"}], ",", 
         RowBox[{"{", 
          RowBox[{"14", ",", "3235000"}], "}"}], ",", 
         RowBox[{"{", 
          RowBox[{"21", ",", "4925000"}], "}"}], ",", 
         RowBox[{"{", 
          RowBox[{"31", ",", "16815000"}], "}"}], ",", 
         RowBox[{"{", 
          RowBox[{"37", ",", "11445000"}], "}"}], ",", 
         RowBox[{"{", 
          RowBox[{"44", ",", "62950000"}], "}"}], ",", 
         RowBox[{"{", 
          RowBox[{"51", ",", "884000000"}], "}"}], ",", 
         RowBox[{"{", 
          RowBox[{"58", ",", "7670000000"}], "}"}]}], "}"}], ",", 
       "\[IndentingNewLine]", 
       RowBox[{"{", 
        RowBox[{
         RowBox[{"{", 
          RowBox[{"0", ",", "5425000"}], "}"}], ",", 
         RowBox[{"{", 
          RowBox[{"8", ",", "4215000"}], "}"}], ",", 
         RowBox[{"{", 
          RowBox[{"14", ",", "3595000"}], "}"}], ",", 
         RowBox[{"{", 
          RowBox[{"21", ",", "5430000"}], "}"}], ",", 
         RowBox[{"{", 
          RowBox[{"31", ",", "27350000"}], "}"}], ",", 
         RowBox[{"{", 
          RowBox[{"37", ",", "126500000"}], "}"}], ",", 
         RowBox[{"{", 
          RowBox[{"44", ",", "588500000"}], "}"}], ",", 
         RowBox[{"{", 
          RowBox[{"51", ",", "4660000000"}], "}"}], ",", 
         RowBox[{"{", 
          RowBox[{"58", ",", "\"\<\>\""}], "}"}]}], "}"}], ",", 
       "\[IndentingNewLine]", 
       RowBox[{"{", 
        RowBox[{
         RowBox[{"{", 
          RowBox[{"0", ",", "4920000"}], "}"}], ",", 
         RowBox[{"{", 
          RowBox[{"8", ",", "3370000"}], "}"}], ",", 
         RowBox[{"{", 
          RowBox[{"14", ",", "4420000"}], "}"}], ",", 
         RowBox[{"{", 
          RowBox[{"21", ",", "18880000"}], "}"}], ",", 
         RowBox[{"{", 
          RowBox[{"31", ",", "297300000"}], "}"}], ",", 
         RowBox[{"{", 
          RowBox[{"37", ",", "612000000"}], "}"}], ",", 
         RowBox[{"{", 
          RowBox[{"44", ",", "7435000000"}], "}"}], ",", 
         RowBox[{"{", 
          RowBox[{"51", ",", "\"\<\>\""}], "}"}], ",", 
         RowBox[{"{", 
          RowBox[{"58", ",", "\"\<\>\""}], "}"}]}], "}"}]}], "}"}]}], ";"}], 
   "\[IndentingNewLine]", "\[IndentingNewLine]", 
   RowBox[{
    RowBox[{
     RowBox[{"Dara100Data", "[", 
      RowBox[{"[", 
       RowBox[{"All", ",", "All", ",", 
        RowBox[{"{", "2", "}"}]}], "]"}], "]"}], "=", 
     RowBox[{"Log10", "[", 
      RowBox[{"Dara100Data", "[", 
       RowBox[{"[", 
        RowBox[{"All", ",", "All", ",", 
         RowBox[{"{", "2", "}"}]}], "]"}], "]"}], "]"}]}], ";"}], 
   "\[IndentingNewLine]", 
   RowBox[{
    RowBox[{"daysDara100", "=", 
     RowBox[{"Dara100Data", "[", 
      RowBox[{"[", 
       RowBox[{"1", ",", "All", ",", "1"}], "]"}], "]"}]}], ";"}], 
   "\[IndentingNewLine]", 
   RowBox[{
    RowBox[{"meansDara100", "=", 
     RowBox[{"Join", "[", 
      RowBox[{
       RowBox[{"N", "[", 
        RowBox[{"Mean", "/@", 
         RowBox[{"Table", "[", 
          RowBox[{
           RowBox[{"Dara100Data", "[", 
            RowBox[{"[", 
             RowBox[{"All", ",", "k", ",", "2"}], "]"}], "]"}], ",", 
           RowBox[{"{", 
            RowBox[{"k", ",", "1", ",", "7"}], "}"}]}], "]"}]}], "]"}], ",", 
       RowBox[{"N", "[", 
        RowBox[{"Mean", "/@", 
         RowBox[{"Table", "[", 
          RowBox[{
           RowBox[{"Dara100Data", "[", 
            RowBox[{"[", 
             RowBox[{
              RowBox[{"1", ";;", "5"}], ",", "k", ",", "2"}], "]"}], "]"}], 
           ",", 
           RowBox[{"{", 
            RowBox[{"k", ",", 
             RowBox[{"{", "8", "}"}]}], "}"}]}], "]"}]}], "]"}], ",", 
       RowBox[{"N", "[", 
        RowBox[{"Mean", "/@", 
         RowBox[{"Table", "[", 
          RowBox[{
           RowBox[{"Dara100Data", "[", 
            RowBox[{"[", 
             RowBox[{
              RowBox[{"1", ";;", "4"}], ",", "k", ",", "2"}], "]"}], "]"}], 
           ",", 
           RowBox[{"{", 
            RowBox[{"k", ",", 
             RowBox[{"{", "9", "}"}]}], "}"}]}], "]"}]}], "]"}]}], "]"}]}], 
    ";"}], "\[IndentingNewLine]", 
   RowBox[{
    RowBox[{"errorsDara100", "=", 
     RowBox[{"Join", "[", 
      RowBox[{
       RowBox[{"N", "[", 
        RowBox[{"StandardDeviation", "/@", 
         RowBox[{"Table", "[", 
          RowBox[{
           RowBox[{"Dara100Data", "[", 
            RowBox[{"[", 
             RowBox[{
              RowBox[{"All", ";;"}], ",", "k", ",", "2"}], "]"}], "]"}], ",", 
           RowBox[{"{", 
            RowBox[{"k", ",", "1", ",", "7"}], "}"}]}], "]"}]}], "]"}], ",", 
       RowBox[{"N", "[", 
        RowBox[{"StandardDeviation", "/@", 
         RowBox[{"Table", "[", 
          RowBox[{
           RowBox[{"Dara100Data", "[", 
            RowBox[{"[", 
             RowBox[{
              RowBox[{"1", ";;", "5"}], ",", "k", ",", "2"}], "]"}], "]"}], 
           ",", 
           RowBox[{"{", 
            RowBox[{"k", ",", 
             RowBox[{"{", "8", "}"}]}], "}"}]}], "]"}]}], "]"}], ",", 
       RowBox[{"N", "[", 
        RowBox[{"StandardDeviation", "/@", 
         RowBox[{"Table", "[", 
          RowBox[{
           RowBox[{"Dara100Data", "[", 
            RowBox[{"[", 
             RowBox[{
              RowBox[{"1", ";;", "4"}], ",", "k", ",", "2"}], "]"}], "]"}], 
           ",", 
           RowBox[{"{", 
            RowBox[{"k", ",", 
             RowBox[{"{", "9", "}"}]}], "}"}]}], "]"}]}], "]"}]}], "]"}]}], 
    ";"}], "\[IndentingNewLine]", 
   RowBox[{
    RowBox[{"Dara100Err", "=", 
     RowBox[{"Table", "[", 
      RowBox[{
       RowBox[{"{", 
        RowBox[{
         RowBox[{"daysDara100", "[", 
          RowBox[{"[", "k", "]"}], "]"}], ",", 
         RowBox[{"Around", "[", 
          RowBox[{
           RowBox[{"meansDara100", "[", 
            RowBox[{"[", "k", "]"}], "]"}], ",", 
           RowBox[{"errorsDara100", "[", 
            RowBox[{"[", "k", "]"}], "]"}]}], "]"}]}], "}"}], ",", 
       RowBox[{"{", 
        RowBox[{"k", ",", "1", ",", 
         RowBox[{"Length", "[", "daysDara100", "]"}]}], "}"}]}], "]"}]}], 
    ";"}], "\[IndentingNewLine]", 
   RowBox[{
    RowBox[{"Dara100Mean", "=", 
     RowBox[{"Table", "[", 
      RowBox[{
       RowBox[{"{", 
        RowBox[{
         RowBox[{"daysDara100", "[", 
          RowBox[{"[", "k", "]"}], "]"}], ",", 
         RowBox[{"meansDara100", "[", 
          RowBox[{"[", "k", "]"}], "]"}]}], "}"}], ",", 
       RowBox[{"{", 
        RowBox[{"k", ",", "1", ",", 
         RowBox[{"Length", "[", "daysDara100", "]"}]}], "}"}]}], "]"}]}], 
    ";"}], "\[IndentingNewLine]", 
   StyleBox["\[IndentingNewLine]",
    FontSlant->"Italic",
    Background->RGBColor[1, 0.925, 0.925]], 
   StyleBox[
    RowBox[{"(*", " ", 
     RowBox[{
      RowBox[{
       RowBox[{"6", " ", "--"}], " ", "Treatment", " ", "by", " ", "300", " ",
        "nCi", " ", 
       SuperscriptBox[
        StyleBox[
         RowBox[{"of", " "}],
         FontSlant->"Italic",
         Background->RGBColor[1, 0.925, 0.925]], "225"], "Ac"}], "-", "DOTA", 
      "-", "daratumumab"}], " ", "*)"}],
    FontSlant->"Italic",
    Background->RGBColor[1, 0.925, 0.925]], 
   StyleBox["\[IndentingNewLine]",
    FontSlant->"Italic",
    Background->RGBColor[1, 0.925, 0.925]], 
   RowBox[{
    RowBox[{"Dara300Data", "=", "\[IndentingNewLine]", 
     RowBox[{"{", 
      RowBox[{
       RowBox[{"{", 
        RowBox[{
         RowBox[{"{", 
          RowBox[{"0", ",", "3540000"}], "}"}], ",", 
         RowBox[{"{", 
          RowBox[{"7", ",", "3780000"}], "}"}], ",", 
         RowBox[{"{", 
          RowBox[{"22", ",", "5850000"}], "}"}], ",", 
         RowBox[{"{", 
          RowBox[{"28", ",", "13500000"}], "}"}], ",", 
         RowBox[{"{", 
          RowBox[{"35", ",", "69400000"}], "}"}], ",", 
         RowBox[{"{", 
          RowBox[{"42", ",", "455000000"}], "}"}], ",", 
         RowBox[{"{", 
          RowBox[{"56", ",", "18400000000"}], "}"}]}], "}"}], ",", 
       "\[IndentingNewLine]", 
       RowBox[{"{", 
        RowBox[{
         RowBox[{"{", 
          RowBox[{"0", ",", "4470000"}], "}"}], ",", 
         RowBox[{"{", 
          RowBox[{"7", ",", "4010000"}], "}"}], ",", 
         RowBox[{"{", 
          RowBox[{"22", ",", "7340000"}], "}"}], ",", 
         RowBox[{"{", 
          RowBox[{"28", ",", "4010000"}], "}"}], ",", 
         RowBox[{"{", 
          RowBox[{"35", ",", "6690000"}], "}"}], ",", 
         RowBox[{"{", 
          RowBox[{"42", ",", "53900000"}], "}"}], ",", 
         RowBox[{"{", 
          RowBox[{"56", ",", "6890000000"}], "}"}]}], "}"}], ",", 
       RowBox[{"{", 
        RowBox[{
         RowBox[{"{", 
          RowBox[{"0", ",", "7660000"}], "}"}], ",", 
         RowBox[{"{", 
          RowBox[{"7", ",", "4890000"}], "}"}], ",", 
         RowBox[{"{", 
          RowBox[{"22", ",", "19300000"}], "}"}], ",", 
         RowBox[{"{", 
          RowBox[{"28", ",", "4610000"}], "}"}], ",", 
         RowBox[{"{", 
          RowBox[{"35", ",", "129000000"}], "}"}], ",", 
         RowBox[{"{", 
          RowBox[{"42", ",", "1570000000"}], "}"}], ",", 
         RowBox[{"{", 
          RowBox[{"56", ",", "36700000000"}], "}"}]}], "}"}], ",", 
       RowBox[{"{", 
        RowBox[{
         RowBox[{"{", 
          RowBox[{"0", ",", "6340000"}], "}"}], ",", 
         RowBox[{"{", 
          RowBox[{"7", ",", "4570000"}], "}"}], ",", 
         RowBox[{"{", 
          RowBox[{"22", ",", "5840000"}], "}"}], ",", 
         RowBox[{"{", 
          RowBox[{"28", ",", "13800000"}], "}"}], ",", 
         RowBox[{"{", 
          RowBox[{"35", ",", "29000000"}], "}"}], ",", 
         RowBox[{"{", 
          RowBox[{"42", ",", "58300000"}], "}"}], ",", 
         RowBox[{"{", 
          RowBox[{"56", ",", "9860000000"}], "}"}]}], "}"}]}], "}"}]}], ";"}],
    "\[IndentingNewLine]", "\[IndentingNewLine]", 
   RowBox[{
    RowBox[{
     RowBox[{"Dara300Data", "[", 
      RowBox[{"[", 
       RowBox[{"All", ",", "All", ",", 
        RowBox[{"{", "2", "}"}]}], "]"}], "]"}], "=", 
     RowBox[{"Log10", "[", 
      RowBox[{"Dara300Data", "[", 
       RowBox[{"[", 
        RowBox[{"All", ",", "All", ",", 
         RowBox[{"{", "2", "}"}]}], "]"}], "]"}], "]"}]}], ";"}], 
   "\[IndentingNewLine]", 
   RowBox[{
    RowBox[{"daysDara300", "=", 
     RowBox[{"Dara300Data", "[", 
      RowBox[{"[", 
       RowBox[{"1", ",", "All", ",", "1"}], "]"}], "]"}]}], ";"}], 
   "\[IndentingNewLine]", 
   RowBox[{
    RowBox[{"meansDara300", "=", 
     RowBox[{"Mean", "/@", 
      RowBox[{"Table", "[", 
       RowBox[{
        RowBox[{"Dara300Data", "[", 
         RowBox[{"[", 
          RowBox[{"All", ",", "k", ",", "2"}], "]"}], "]"}], ",", 
        RowBox[{"{", 
         RowBox[{"k", ",", "1", ",", 
          RowBox[{"Length", "[", "daysDara300", "]"}]}], "}"}]}], "]"}]}]}], 
    ";"}], "\[IndentingNewLine]", 
   RowBox[{
    RowBox[{"errorsDara300", "=", 
     RowBox[{"N", "[", 
      RowBox[{"StandardDeviation", "/@", 
       RowBox[{"Table", "[", 
        RowBox[{
         RowBox[{"Dara300Data", "[", 
          RowBox[{"[", 
           RowBox[{"All", ",", "k", ",", "2"}], "]"}], "]"}], ",", 
         RowBox[{"{", 
          RowBox[{"k", ",", "1", ",", 
           RowBox[{"Length", "[", "daysDara300", "]"}]}], "}"}]}], "]"}]}], 
      "]"}]}], ";"}], "\[IndentingNewLine]", 
   RowBox[{
    RowBox[{"Dara300Err", "=", 
     RowBox[{"Table", "[", 
      RowBox[{
       RowBox[{"{", 
        RowBox[{
         RowBox[{"daysDara300", "[", 
          RowBox[{"[", "k", "]"}], "]"}], ",", 
         RowBox[{"Around", "[", 
          RowBox[{
           RowBox[{"meansDara300", "[", 
            RowBox[{"[", "k", "]"}], "]"}], ",", 
           RowBox[{"errorsDara300", "[", 
            RowBox[{"[", "k", "]"}], "]"}]}], "]"}]}], "}"}], ",", 
       RowBox[{"{", 
        RowBox[{"k", ",", "1", ",", 
         RowBox[{"Length", "[", "daysDara300", "]"}]}], "}"}]}], "]"}]}], 
    ";"}], "\[IndentingNewLine]", 
   RowBox[{
    RowBox[{"Dara300Mean", "=", 
     RowBox[{"Table", "[", 
      RowBox[{
       RowBox[{"{", 
        RowBox[{
         RowBox[{"daysDara300", "[", 
          RowBox[{"[", "k", "]"}], "]"}], ",", 
         RowBox[{"meansDara300", "[", 
          RowBox[{"[", "k", "]"}], "]"}]}], "}"}], ",", 
       RowBox[{"{", 
        RowBox[{"k", ",", "1", ",", 
         RowBox[{"Length", "[", "daysDara300", "]"}]}], "}"}]}], "]"}]}], 
    ";"}], "\[IndentingNewLine]", "\[IndentingNewLine]", 
   StyleBox[
    RowBox[{"(*", " ", 
     RowBox[{
      RowBox[{
       RowBox[{"7", " ", "--"}], " ", "Treatment", " ", "by", " ", "600", " ",
        "nCi", " ", 
       SuperscriptBox[
        StyleBox[
         RowBox[{"of", " "}],
         FontSlant->"Italic",
         Background->RGBColor[1, 0.925, 0.925]], "225"], "Ac"}], "-", "DOTA", 
      "-", "daratumumab"}], " ", "*)"}],
    FontSlant->"Italic",
    Background->RGBColor[1, 0.925, 0.925]], 
   StyleBox["\[IndentingNewLine]",
    FontSlant->"Italic",
    Background->RGBColor[1, 0.925, 0.925]], 
   RowBox[{
    RowBox[{"Dara600Data", "=", "\[IndentingNewLine]", 
     RowBox[{"{", 
      RowBox[{
       RowBox[{"{", 
        RowBox[{
         RowBox[{"{", 
          RowBox[{"0", ",", "7080000"}], "}"}], ",", 
         RowBox[{"{", 
          RowBox[{"7", ",", "2490000"}], "}"}], ",", 
         RowBox[{"{", 
          RowBox[{"22", ",", "3220000"}], "}"}], ",", 
         RowBox[{"{", 
          RowBox[{"28", ",", "2720000"}], "}"}], ",", 
         RowBox[{"{", 
          RowBox[{"35", ",", "2410000"}], "}"}], ",", 
         RowBox[{"{", 
          RowBox[{"42", ",", "\"\<\>\""}], "}"}], ",", 
         RowBox[{"{", 
          RowBox[{"56", ",", "\"\<\>\""}], "}"}]}], "}"}], ",", 
       RowBox[{"(*", " ", 
        RowBox[{
        "this", " ", "mouse", " ", "died", " ", "due", " ", "to", " ", 
         "toxicity"}], " ", "*)"}], 
       RowBox[{"{", 
        RowBox[{
         RowBox[{"{", 
          RowBox[{"0", ",", "4670000"}], "}"}], ",", 
         RowBox[{"{", 
          RowBox[{"7", ",", "2280000"}], "}"}], ",", 
         RowBox[{"{", 
          RowBox[{"22", ",", "2000000"}], "}"}], ",", 
         RowBox[{"{", 
          RowBox[{"28", ",", "2580000"}], "}"}], ",", 
         RowBox[{"{", 
          RowBox[{"35", ",", "3520000"}], "}"}], ",", 
         RowBox[{"{", 
          RowBox[{"42", ",", "14000000"}], "}"}], ",", 
         RowBox[{"{", 
          RowBox[{"56", ",", "102000000"}], "}"}]}], "}"}], ",", 
       RowBox[{"{", 
        RowBox[{
         RowBox[{"{", 
          RowBox[{"0", ",", "3860000"}], "}"}], ",", 
         RowBox[{"{", 
          RowBox[{"7", ",", "2820000"}], "}"}], ",", 
         RowBox[{"{", 
          RowBox[{"22", ",", "2960000"}], "}"}], ",", 
         RowBox[{"{", 
          RowBox[{"28", ",", "2960000"}], "}"}], ",", 
         RowBox[{"{", 
          RowBox[{"35", ",", "2980000"}], "}"}], ",", 
         RowBox[{"{", 
          RowBox[{"42", ",", "17100000"}], "}"}], ",", 
         RowBox[{"{", 
          RowBox[{"56", ",", "119000000"}], "}"}]}], "}"}], ",", 
       RowBox[{"{", 
        RowBox[{
         RowBox[{"{", 
          RowBox[{"0", ",", "6170000"}], "}"}], ",", 
         RowBox[{"{", 
          RowBox[{"7", ",", "3410000"}], "}"}], ",", 
         RowBox[{"{", 
          RowBox[{"22", ",", "3650000"}], "}"}], ",", 
         RowBox[{"{", 
          RowBox[{"28", ",", "3400000"}], "}"}], ",", 
         RowBox[{"{", 
          RowBox[{"35", ",", "4480000"}], "}"}], ",", 
         RowBox[{"{", 
          RowBox[{"42", ",", "179000000"}], "}"}], ",", 
         RowBox[{"{", 
          RowBox[{"56", ",", "257000000"}], "}"}]}], "}"}]}], "}"}]}], ";"}], 
   StyleBox["\[IndentingNewLine]",
    FontSlant->"Italic",
    Background->RGBColor[1, 0.925, 0.925]], "\[IndentingNewLine]", 
   RowBox[{
    RowBox[{
     RowBox[{"Dara600Data", "[", 
      RowBox[{"[", 
       RowBox[{"All", ",", "All", ",", 
        RowBox[{"{", "2", "}"}]}], "]"}], "]"}], "=", 
     RowBox[{"Log10", "[", 
      RowBox[{"Dara600Data", "[", 
       RowBox[{"[", 
        RowBox[{"All", ",", "All", ",", 
         RowBox[{"{", "2", "}"}]}], "]"}], "]"}], "]"}]}], ";"}], 
   "\[IndentingNewLine]", 
   RowBox[{
    RowBox[{"daysDara600", "=", 
     RowBox[{"Dara600Data", "[", 
      RowBox[{"[", 
       RowBox[{"1", ",", "All", ",", "1"}], "]"}], "]"}]}], ";"}], 
   "\[IndentingNewLine]", 
   RowBox[{
    RowBox[{"meansDara600", "=", 
     RowBox[{"Join", "[", 
      RowBox[{
       RowBox[{"N", "[", 
        RowBox[{"Mean", "/@", 
         RowBox[{"Table", "[", 
          RowBox[{
           RowBox[{"Dara600Data", "[", 
            RowBox[{"[", 
             RowBox[{"All", ",", "k", ",", "2"}], "]"}], "]"}], ",", 
           RowBox[{"{", 
            RowBox[{"k", ",", "1", ",", "5"}], "}"}]}], "]"}]}], "]"}], ",", 
       RowBox[{"N", "[", 
        RowBox[{"Mean", "/@", 
         RowBox[{"Table", "[", 
          RowBox[{
           RowBox[{"Dara600Data", "[", 
            RowBox[{"[", 
             RowBox[{
              RowBox[{"2", ";;"}], ",", "k", ",", "2"}], "]"}], "]"}], ",", 
           RowBox[{"{", 
            RowBox[{"k", ",", "6", ",", "7"}], "}"}]}], "]"}]}], "]"}]}], 
      "]"}]}], ";"}], "\[IndentingNewLine]", 
   RowBox[{
    RowBox[{"errorsDara600", "=", 
     RowBox[{"Join", "[", 
      RowBox[{
       RowBox[{"N", "[", 
        RowBox[{"StandardDeviation", "/@", 
         RowBox[{"Table", "[", 
          RowBox[{
           RowBox[{"Dara600Data", "[", 
            RowBox[{"[", 
             RowBox[{"All", ",", "k", ",", "2"}], "]"}], "]"}], ",", 
           RowBox[{"{", 
            RowBox[{"k", ",", "1", ",", "5"}], "}"}]}], "]"}]}], "]"}], ",", 
       RowBox[{"N", "[", 
        RowBox[{"StandardDeviation", "/@", 
         RowBox[{"Table", "[", 
          RowBox[{
           RowBox[{"Dara600Data", "[", 
            RowBox[{"[", 
             RowBox[{
              RowBox[{"2", ";;"}], ",", "k", ",", "2"}], "]"}], "]"}], ",", 
           RowBox[{"{", 
            RowBox[{"k", ",", "6", ",", "7"}], "}"}]}], "]"}]}], "]"}]}], 
      "]"}]}], ";"}], "\[IndentingNewLine]", 
   RowBox[{
    RowBox[{"Dara600Err", "=", 
     RowBox[{"Table", "[", 
      RowBox[{
       RowBox[{"{", 
        RowBox[{
         RowBox[{"daysDara600", "[", 
          RowBox[{"[", "k", "]"}], "]"}], ",", 
         RowBox[{"Around", "[", 
          RowBox[{
           RowBox[{"meansDara600", "[", 
            RowBox[{"[", "k", "]"}], "]"}], ",", 
           RowBox[{"errorsDara600", "[", 
            RowBox[{"[", "k", "]"}], "]"}]}], "]"}]}], "}"}], ",", 
       RowBox[{"{", 
        RowBox[{"k", ",", "1", ",", 
         RowBox[{"Length", "[", "daysDara600", "]"}]}], "}"}]}], "]"}]}], 
    ";"}], "\[IndentingNewLine]", 
   RowBox[{
    RowBox[{"Dara600Mean", "=", 
     RowBox[{"Table", "[", 
      RowBox[{
       RowBox[{"{", 
        RowBox[{
         RowBox[{"daysDara600", "[", 
          RowBox[{"[", "k", "]"}], "]"}], ",", 
         RowBox[{"meansDara600", "[", 
          RowBox[{"[", "k", "]"}], "]"}]}], "}"}], ",", 
       RowBox[{"{", 
        RowBox[{"k", ",", "1", ",", 
         RowBox[{"Length", "[", "daysDara600", "]"}]}], "}"}]}], "]"}]}], 
    ";"}], "\[IndentingNewLine]", "\[IndentingNewLine]", 
   StyleBox[
    RowBox[{"(*", " ", 
     RowBox[{
     "Setting", " ", "colorcode", " ", "corresponding", " ", "to", " ", "the",
       " ", "figures", " ", "in", " ", "experimental", " ", "paper"}], " ", 
     "*)"}],
    FontSlant->"Italic",
    Background->RGBColor[1, 0.925, 0.925]], "\[IndentingNewLine]", 
   RowBox[{
    RowBox[{"ControlColor", "=", 
     RowBox[{"RGBColor", "[", 
      RowBox[{
       RowBox[{"51", "/", "255"}], ",", 
       RowBox[{"75", "/", "255"}], ",", 
       RowBox[{"160", "/", "255"}]}], "]"}]}], ";"}], "\[IndentingNewLine]", 
   RowBox[{
    RowBox[{"TrasColor", "=", 
     RowBox[{"RGBColor", "[", 
      RowBox[{
       RowBox[{"13", "/", "255"}], ",", 
       RowBox[{"156", "/", "255"}], ",", 
       RowBox[{"72", "/", "255"}]}], "]"}]}], ";"}], "\[IndentingNewLine]", 
   RowBox[{
    RowBox[{"Dara25Color", "=", 
     RowBox[{"RGBColor", "[", 
      RowBox[{
       RowBox[{"98", "/", "255"}], ",", 
       RowBox[{"186", "/", "255"}], ",", 
       RowBox[{"70", "/", "255"}]}], "]"}]}], ";"}], "\[IndentingNewLine]", 
   RowBox[{
    RowBox[{"Dara50Color", "=", 
     RowBox[{"RGBColor", "[", 
      RowBox[{
       RowBox[{"170", "/", "255"}], ",", 
       RowBox[{"121", "/", "255"}], ",", 
       RowBox[{"181", "/", "255"}]}], "]"}]}], ";"}], "\[IndentingNewLine]", 
   RowBox[{
    RowBox[{"Dara100Color", "=", 
     RowBox[{"RGBColor", "[", 
      RowBox[{
       RowBox[{"235", "/", "255"}], ",", 
       RowBox[{"11", "/", "255"}], ",", 
       RowBox[{"124", "/", "255"}]}], "]"}]}], ";"}], "\[IndentingNewLine]", 
   RowBox[{
    RowBox[{"Dara300Color", "=", 
     RowBox[{"RGBColor", "[", 
      RowBox[{
       RowBox[{"127", "/", "255"}], ",", 
       RowBox[{"70", "/", "255"}], ",", 
       RowBox[{"154", "/", "255"}]}], "]"}]}], ";"}], "\[IndentingNewLine]", 
   RowBox[{
    RowBox[{"Dara600Color", "=", 
     RowBox[{"RGBColor", "[", 
      RowBox[{
       RowBox[{"238", "/", "255"}], ",", 
       RowBox[{"43", "/", "255"}], ",", 
       RowBox[{"36", "/", "255"}]}], "]"}]}], ";"}]}]}]], "Input",
 CellGroupingRules->{"GroupTogetherGrouping", 10000.},
 CellChangeTimes->{{3.894632672968112*^9, 3.8946327405654125`*^9}, {
   3.894635687698865*^9, 3.8946357274768133`*^9}, {3.894635760862379*^9, 
   3.894635792526443*^9}, {3.894635868295092*^9, 3.894635937474551*^9}, {
   3.89463602476068*^9, 3.8946361166273637`*^9}, {3.8946362099020147`*^9, 
   3.8946363086712723`*^9}, {3.8946363465377307`*^9, 3.894636436430895*^9}, {
   3.8946365056907473`*^9, 3.89463652249094*^9}, {3.8946365585595703`*^9, 
   3.8946367923902254`*^9}, {3.894636839575054*^9, 3.894636860955105*^9}, {
   3.894637196364059*^9, 3.894637226551984*^9}, 3.8946372809306145`*^9, {
   3.894637328913784*^9, 3.8946373638608665`*^9}, {3.894637395028581*^9, 
   3.8946376104588456`*^9}, {3.894637649065287*^9, 3.894637684790228*^9}, {
   3.894637791833974*^9, 3.8946377966226854`*^9}, {3.8946378526810646`*^9, 
   3.8946379057180586`*^9}, {3.8946411262038517`*^9, 3.894641238288539*^9}, {
   3.894641274486207*^9, 3.8946412803995094`*^9}, {3.894641334439588*^9, 
   3.8946413509171877`*^9}, {3.8946414195851297`*^9, 3.894641640083928*^9}, {
   3.894641703267189*^9, 3.8946418018757715`*^9}, {3.8946418499577503`*^9, 
   3.8946418511165843`*^9}, {3.8946551925916247`*^9, 
   3.8946552726854205`*^9}, {3.8946553332028975`*^9, 3.894655376133904*^9}, {
   3.894657523158433*^9, 3.8946575761530695`*^9}, {3.894657622316737*^9, 
   3.8946576383606577`*^9}, {3.894657687582059*^9, 3.894657722231897*^9}, {
   3.8946578054344463`*^9, 3.894657828397538*^9}, {3.894657887721203*^9, 
   3.894657893821041*^9}, {3.894657969268751*^9, 3.894658234019292*^9}, {
   3.894658347180138*^9, 3.894658402593853*^9}, {3.8946587728939204`*^9, 
   3.89465878189188*^9}, {3.8946588487096663`*^9, 3.8946588794903316`*^9}, 
   3.8946589654459705`*^9, {3.8946595796672025`*^9, 3.894659616919202*^9}, {
   3.894714433052164*^9, 3.8947144787869406`*^9}, {3.894714645077011*^9, 
   3.8947146687865114`*^9}, {3.894714724340082*^9, 3.894714803569262*^9}, {
   3.894714835098365*^9, 3.894714837380823*^9}, {3.8947148857565174`*^9, 
   3.894714910121628*^9}, {3.89471731633683*^9, 3.8947173196767645`*^9}, 
   3.894719447413749*^9, {3.8952558947175193`*^9, 3.895255898435766*^9}, {
   3.895255940024455*^9, 3.895255940633889*^9}, {3.9133100871567965`*^9, 
   3.9133100924557323`*^9}, {3.913310300841962*^9, 3.913310412752901*^9}, {
   3.913310490423072*^9, 3.9133104984869523`*^9}, {3.9133121968009768`*^9, 
   3.9133122049666934`*^9}, 3.9133195088891788`*^9, {3.9138226737457914`*^9, 
   3.913822685402995*^9}, {3.915063336234609*^9, 3.9150633364658422`*^9}, {
   3.921425703508374*^9, 3.921425759946436*^9}},
 CellLabel->"In[2]:=",ExpressionUUID->"dc58d8c3-aaf3-4430-8ff0-06b292996a3a"]
}, Closed]],

Cell[CellGroupData[{

Cell[BoxData[
 RowBox[{
  StyleBox[
   RowBox[{
    StyleBox["(*",
     FontSize->18], 
    StyleBox[" ",
     FontSize->18], 
    StyleBox[
     RowBox[{"Supplementary", " ", "Figure", " ", "S", ".1"}],
     FontSize->14], 
    StyleBox[" ",
     FontSize->18], 
    StyleBox["*)",
     FontSize->18]}],
   FontWeight->"Bold",
   Background->RGBColor[1, 1, 0.85]], "\[IndentingNewLine]", 
  "\[IndentingNewLine]", 
  RowBox[{"Show", "[", "\[IndentingNewLine]", 
   RowBox[{"(*", " ", 
    RowBox[{
     RowBox[{"1", " ", "--"}], " ", "Vehicle", " ", "control", " ", 
     RowBox[{"(", 
      RowBox[{"no", " ", "treatment"}], ")"}]}], " ", "*)"}], " ", 
   "\[IndentingNewLine]", 
   RowBox[{
    RowBox[{"ListPlot", "[", 
     RowBox[{"ControlData", ",", 
      RowBox[{"Joined", "->", "True"}], ",", 
      RowBox[{"PlotStyle", "->", 
       RowBox[{"Lighter", "[", 
        RowBox[{"Lighter", "[", 
         RowBox[{"Lighter", "[", 
          RowBox[{"Lighter", "[", "ControlColor", "]"}], "]"}], "]"}], 
        "]"}]}], ",", 
      RowBox[{"PlotRange", "->", 
       RowBox[{"{", 
        RowBox[{
         RowBox[{"{", 
          RowBox[{"0", ",", "60"}], "}"}], ",", 
         RowBox[{"{", 
          RowBox[{"6", ",", "10.7"}], "}"}]}], "}"}]}], ",", 
      RowBox[{"AxesLabel", "->", 
       RowBox[{"{", 
        RowBox[{"\"\<days\>\"", ",", "\"\<Log(Radiance)\>\""}], "}"}]}]}], 
     "]"}], ",", 
    RowBox[{"ListPlot", "[", 
     RowBox[{"ControlErr", ",", 
      RowBox[{"Joined", "->", "True"}], ",", 
      RowBox[{"PlotStyle", "->", 
       RowBox[{"Directive", "[", 
        RowBox[{"Thick", ",", "ControlColor"}], "]"}]}], ",", 
      RowBox[{"PlotLegends", "->", 
       RowBox[{"{", "\"\<Control\>\"", "}"}]}]}], "]"}], 
    "\[IndentingNewLine]", 
    RowBox[{"(*", " ", 
     RowBox[{
      RowBox[{
       RowBox[{
        SuperscriptBox[
         RowBox[{
          RowBox[{"2", " ", "--"}], " "}], "225"], "Ac"}], "-", "DOTA", "-", 
       "trastumumab"}], ",", " ", 
      RowBox[{"600", " ", "nCi"}]}], " ", "*)"}], " ", "\[IndentingNewLine]", 
    ",", 
    RowBox[{"ListPlot", "[", 
     RowBox[{"TrasData", ",", 
      RowBox[{"Joined", "->", "True"}], ",", 
      RowBox[{"PlotStyle", "->", 
       RowBox[{"Lighter", "[", 
        RowBox[{"Lighter", "[", 
         RowBox[{"Lighter", "[", 
          RowBox[{"Lighter", "[", "TrasColor", "]"}], "]"}], "]"}], "]"}]}]}],
      "]"}], ",", 
    RowBox[{"ListPlot", "[", 
     RowBox[{"TrasErr", ",", 
      RowBox[{"Joined", "->", "True"}], ",", 
      RowBox[{"PlotStyle", "->", 
       RowBox[{"Directive", "[", 
        RowBox[{"Thick", ",", "TrasColor"}], "]"}]}], ",", 
      RowBox[{"PlotLegends", "->", 
       RowBox[{"{", "\"\<Tras 600 nCi\>\"", "}"}]}]}], "]"}], 
    "\[IndentingNewLine]", 
    RowBox[{"(*", " ", 
     RowBox[{
      RowBox[{
       RowBox[{
        SuperscriptBox[
         RowBox[{
          RowBox[{"3", " ", "--"}], " "}], "225"], "Ac"}], "-", "DOTA", "-", 
       "daratumumab"}], ",", " ", 
      RowBox[{"25", " ", "nCi"}]}], " ", "*)"}], " ", "\[IndentingNewLine]", 
    ",", 
    RowBox[{"ListPlot", "[", 
     RowBox[{"Dara25Data", ",", 
      RowBox[{"Joined", "->", "True"}], ",", 
      RowBox[{"PlotStyle", "->", 
       RowBox[{"Lighter", "[", 
        RowBox[{"Lighter", "[", 
         RowBox[{"Lighter", "[", 
          RowBox[{"Lighter", "[", "Dara25Color", "]"}], "]"}], "]"}], 
        "]"}]}]}], "]"}], ",", 
    RowBox[{"ListPlot", "[", 
     RowBox[{"Dara25Err", ",", 
      RowBox[{"Joined", "->", "True"}], ",", 
      RowBox[{"PlotStyle", "->", 
       RowBox[{"Directive", "[", 
        RowBox[{"Thick", ",", "Dara25Color"}], "]"}]}], ",", 
      RowBox[{"PlotLegends", "->", 
       RowBox[{"{", "\"\<Dara 25 nCi\>\"", "}"}]}]}], "]"}], 
    "\[IndentingNewLine]", 
    RowBox[{"(*", " ", 
     RowBox[{
      RowBox[{
       RowBox[{
        SuperscriptBox[
         RowBox[{
          RowBox[{"4", " ", "--"}], " "}], "225"], "Ac"}], "-", "DOTA", "-", 
       "daratumumab"}], ",", " ", 
      RowBox[{"50", " ", "nCi"}]}], " ", "*)"}], " ", "\[IndentingNewLine]", 
    ",", 
    RowBox[{"ListPlot", "[", 
     RowBox[{"Dara50Data", ",", 
      RowBox[{"Joined", "->", "True"}], ",", 
      RowBox[{"PlotStyle", "->", 
       RowBox[{"Lighter", "[", 
        RowBox[{"Lighter", "[", 
         RowBox[{"Lighter", "[", 
          RowBox[{"Lighter", "[", "Dara50Color", "]"}], "]"}], "]"}], 
        "]"}]}]}], "]"}], ",", 
    RowBox[{"ListPlot", "[", 
     RowBox[{"Dara50Err", ",", 
      RowBox[{"Joined", "->", "True"}], ",", 
      RowBox[{"PlotStyle", "->", 
       RowBox[{"Directive", "[", 
        RowBox[{"Thick", ",", "Dara50Color"}], "]"}]}], ",", 
      RowBox[{"PlotLegends", "->", 
       RowBox[{"{", "\"\<Dara 50 nCi\>\"", "}"}]}]}], "]"}], 
    "\[IndentingNewLine]", 
    RowBox[{"(*", " ", 
     RowBox[{
      RowBox[{
       RowBox[{
        SuperscriptBox[
         RowBox[{
          RowBox[{"5", " ", "--"}], " "}], "225"], "Ac"}], "-", "DOTA", "-", 
       "daratumumab"}], ",", " ", 
      RowBox[{"100", " ", "nCi"}]}], " ", "*)"}], " ", "\[IndentingNewLine]", 
    ",", 
    RowBox[{"ListPlot", "[", 
     RowBox[{"Dara100Data", ",", 
      RowBox[{"Joined", "->", "True"}], ",", 
      RowBox[{"PlotStyle", "->", 
       RowBox[{"Lighter", "[", 
        RowBox[{"Lighter", "[", 
         RowBox[{"Lighter", "[", 
          RowBox[{"Lighter", "[", "Dara100Color", "]"}], "]"}], "]"}], 
        "]"}]}]}], "]"}], ",", 
    RowBox[{"ListPlot", "[", 
     RowBox[{"Dara100Err", ",", 
      RowBox[{"Joined", "->", "True"}], ",", 
      RowBox[{"PlotStyle", "->", 
       RowBox[{"Directive", "[", 
        RowBox[{"Thick", ",", "Dara100Color"}], "]"}]}], ",", 
      RowBox[{"PlotLegends", "->", 
       RowBox[{"{", "\"\<Dara 100 nCi\>\"", "}"}]}]}], "]"}], 
    "\[IndentingNewLine]", 
    RowBox[{"(*", " ", 
     RowBox[{
      RowBox[{
       RowBox[{
        SuperscriptBox[
         RowBox[{
          RowBox[{"6", " ", "--"}], " "}], "225"], "Ac"}], "-", "DOTA", "-", 
       "daratumumab"}], ",", " ", 
      RowBox[{"300", " ", "nCi"}]}], " ", "*)"}], " ", "\[IndentingNewLine]", 
    ",", 
    RowBox[{"ListPlot", "[", 
     RowBox[{"Dara300Data", ",", 
      RowBox[{"Joined", "->", "True"}], ",", 
      RowBox[{"PlotStyle", "->", 
       RowBox[{"Lighter", "[", 
        RowBox[{"Lighter", "[", 
         RowBox[{"Lighter", "[", 
          RowBox[{"Lighter", "[", "Dara300Color", "]"}], "]"}], "]"}], 
        "]"}]}]}], "]"}], ",", 
    RowBox[{"ListPlot", "[", 
     RowBox[{"Dara300Err", ",", 
      RowBox[{"Joined", "->", "True"}], ",", 
      RowBox[{"PlotStyle", "->", 
       RowBox[{"Directive", "[", 
        RowBox[{"Thick", ",", "Dara300Color"}], "]"}]}], ",", 
      RowBox[{"PlotLegends", "->", 
       RowBox[{"{", "\"\<Dara 300 nCi\>\"", "}"}]}]}], "]"}], 
    "\[IndentingNewLine]", 
    RowBox[{"(*", " ", 
     RowBox[{
      RowBox[{
       RowBox[{
        SuperscriptBox[
         RowBox[{
          RowBox[{"7", " ", "--"}], " "}], "225"], "Ac"}], "-", "DOTA", "-", 
       "daratumumab"}], ",", " ", 
      RowBox[{"600", " ", "nCi"}]}], " ", "*)"}], " ", "\[IndentingNewLine]", 
    ",", 
    RowBox[{"ListPlot", "[", 
     RowBox[{"Dara600Data", ",", 
      RowBox[{"Joined", "->", "True"}], ",", 
      RowBox[{"PlotStyle", "->", 
       RowBox[{"Lighter", "[", 
        RowBox[{"Lighter", "[", 
         RowBox[{"Lighter", "[", 
          RowBox[{"Lighter", "[", "Dara600Color", "]"}], "]"}], "]"}], 
        "]"}]}]}], "]"}], ",", 
    RowBox[{"ListPlot", "[", 
     RowBox[{"Dara600Err", ",", 
      RowBox[{"Joined", "->", "True"}], ",", 
      RowBox[{"PlotStyle", "->", 
       RowBox[{"Directive", "[", 
        RowBox[{"Thick", ",", "Dara600Color"}], "]"}]}], ",", 
      RowBox[{"PlotLegends", "->", 
       RowBox[{"{", "\"\<Dara 600 nCi\>\"", "}"}]}]}], "]"}], 
    "\[IndentingNewLine]", ",", 
    RowBox[{"ImageSize", "->", "500"}]}], "]"}]}]], "Input",
 CellChangeTimes->{{3.9214257916005206`*^9, 3.9214257982842464`*^9}, {
  3.92142607841934*^9, 3.9214260816327286`*^9}},
 CellLabel->"In[57]:=",ExpressionUUID->"9061dc0d-1820-4ddf-bfe2-15694a95b339"],

Cell[BoxData[
 TemplateBox[{
   GraphicsBox[{{{}, 
      InterpretationBox[{
        TagBox[{{}, {}, 
          TagBox[{
            RGBColor[
             NCache[
              Rational[341, 405], 0.8419753086419753], 
             NCache[
              Rational[395, 459], 0.8605664488017429], 
             NCache[
              Rational[3827, 4131], 0.9264100702009199]], 
            PointSize[0.012833333333333334`], 
            AbsoluteThickness[2], 
            
            LineBox[{{0., 6.79309160017658}, {7., 7.812244696800369}, {22., 
             9.8668778143375}}]}, Annotation[#, "Charting`Private`Tag#1"]& ], 
          TagBox[{
            RGBColor[
             NCache[
              Rational[341, 405], 0.8419753086419753], 
             NCache[
              Rational[395, 459], 0.8605664488017429], 
             NCache[
              Rational[3827, 4131], 0.9264100702009199]], 
            PointSize[0.012833333333333334`], 
            AbsoluteThickness[2], 
            
            LineBox[{{0., 6.710963118995275}, {7., 7.795880017344075}, {22., 
             9.895974732359065}}]}, 
           Annotation[#, "Charting`Private`Tag#2"]& ], 
          TagBox[{
            RGBColor[
             NCache[
              Rational[341, 405], 0.8419753086419753], 
             NCache[
              Rational[395, 459], 0.8605664488017429], 
             NCache[
              Rational[3827, 4131], 0.9264100702009199]], 
            PointSize[0.012833333333333334`], 
            AbsoluteThickness[2], 
            
            LineBox[{{0., 6.920123326290724}, {7., 7.949877704036875}, {22., 
             10.170261715394957`}}]}, 
           Annotation[#, "Charting`Private`Tag#3"]& ], 
          TagBox[{
            RGBColor[
             NCache[
              Rational[341, 405], 0.8419753086419753], 
             NCache[
              Rational[395, 459], 0.8605664488017429], 
             NCache[
              Rational[3827, 4131], 0.9264100702009199]], 
            PointSize[0.012833333333333334`], 
            AbsoluteThickness[2], 
            
            LineBox[{{0., 6.681241237375588}, {7., 7.531478917042255}, {22., 
             9.724275869600788}}]}, 
           Annotation[#, "Charting`Private`Tag#4"]& ], 
          TagBox[{
            RGBColor[
             NCache[
              Rational[341, 405], 0.8419753086419753], 
             NCache[
              Rational[395, 459], 0.8605664488017429], 
             NCache[
              Rational[3827, 4131], 0.9264100702009199]], 
            PointSize[0.012833333333333334`], 
            AbsoluteThickness[2], 
            
            LineBox[{{0., 6.539076098792776}, {7., 7.3692158574101425`}, {22.,
              9.77742682238931}}]}, 
           Annotation[#, "Charting`Private`Tag#5"]& ], 
          TagBox[{
            RGBColor[
             NCache[
              Rational[341, 405], 0.8419753086419753], 
             NCache[
              Rational[395, 459], 0.8605664488017429], 
             NCache[
              Rational[3827, 4131], 0.9264100702009199]], 
            PointSize[0.012833333333333334`], 
            AbsoluteThickness[2], 
            
            LineBox[{{0., 6.481442628502305}, {7., 7.658011396657113}, {22., 
             10.117271295655764`}}]}, 
           Annotation[#, "Charting`Private`Tag#6"]& ], 
          TagBox[{
            RGBColor[
             NCache[
              Rational[341, 405], 0.8419753086419753], 
             NCache[
              Rational[395, 459], 0.8605664488017429], 
             NCache[
              Rational[3827, 4131], 0.9264100702009199]], 
            PointSize[0.012833333333333334`], 
            AbsoluteThickness[2], 
            
            LineBox[{{0., 6.870403905279027}, {7., 7.989449817666692}, {22., 
             9.856728890382882}}]}, 
           Annotation[#, "Charting`Private`Tag#7"]& ], 
          TagBox[{
            RGBColor[
             NCache[
              Rational[341, 405], 0.8419753086419753], 
             NCache[
              Rational[395, 459], 0.8605664488017429], 
             NCache[
              Rational[3827, 4131], 0.9264100702009199]], 
            PointSize[0.012833333333333334`], 
            AbsoluteThickness[2], 
            
            LineBox[{{0., 6.5843312243675305`}, {7., 7.748962861256161}, {22.,
              9.744292983122676}}]}, 
           Annotation[#, "Charting`Private`Tag#8"]& ]}, {
         "WolframDynamicHighlight", <|
          "Label" -> {"XYLabel"}, "Ball" -> {"IndicatedBall"}|>}], 
        DynamicBox[
         (Charting`HighlightActionBox["DynamicHighlight", {}, 
          Slot["HighlightElements"], 
          Slot["LayoutOptions"], 
          Slot["Meta"], 
          Charting`HighlightActionFunction["DynamicHighlight", {{{}, {}, 
             Annotation[{
               Hue[0.67, 0.6, 0.6], 
               Directive[
                PointSize[0.012833333333333334`], 
                AbsoluteThickness[2], 
                RGBColor[
                 Rational[341, 405], 
                 Rational[395, 459], 
                 Rational[3827, 4131]]], 
               
               Line[{{0., 6.79309160017658}, {7., 7.812244696800369}, {22., 
                9.8668778143375}}]}, "Charting`Private`Tag#1"], 
             Annotation[{
               Hue[0.9060679774997897, 0.6, 0.6], 
               Directive[
                PointSize[0.012833333333333334`], 
                AbsoluteThickness[2], 
                RGBColor[
                 Rational[341, 405], 
                 Rational[395, 459], 
                 Rational[3827, 4131]]], 
               
               Line[{{0., 6.710963118995275}, {7., 7.795880017344075}, {22., 
                9.895974732359065}}]}, "Charting`Private`Tag#2"], 
             Annotation[{
               Hue[0.1421359549995791, 0.6, 0.6], 
               Directive[
                PointSize[0.012833333333333334`], 
                AbsoluteThickness[2], 
                RGBColor[
                 Rational[341, 405], 
                 Rational[395, 459], 
                 Rational[3827, 4131]]], 
               
               Line[{{0., 6.920123326290724}, {7., 7.949877704036875}, {22., 
                10.170261715394957`}}]}, "Charting`Private`Tag#3"], 
             Annotation[{
               Hue[0.37820393249936934`, 0.6, 0.6], 
               Directive[
                PointSize[0.012833333333333334`], 
                AbsoluteThickness[2], 
                RGBColor[
                 Rational[341, 405], 
                 Rational[395, 459], 
                 Rational[3827, 4131]]], 
               
               Line[{{0., 6.681241237375588}, {7., 7.531478917042255}, {22., 
                9.724275869600788}}]}, "Charting`Private`Tag#4"], 
             Annotation[{
               Hue[0.6142719099991583, 0.6, 0.6], 
               Directive[
                PointSize[0.012833333333333334`], 
                AbsoluteThickness[2], 
                RGBColor[
                 Rational[341, 405], 
                 Rational[395, 459], 
                 Rational[3827, 4131]]], 
               
               Line[{{0., 6.539076098792776}, {7., 7.3692158574101425`}, {22.,
                 9.77742682238931}}]}, "Charting`Private`Tag#5"], 
             Annotation[{
               Hue[0.8503398874989481, 0.6, 0.6], 
               Directive[
                PointSize[0.012833333333333334`], 
                AbsoluteThickness[2], 
                RGBColor[
                 Rational[341, 405], 
                 Rational[395, 459], 
                 Rational[3827, 4131]]], 
               
               Line[{{0., 6.481442628502305}, {7., 7.658011396657113}, {22., 
                10.117271295655764`}}]}, "Charting`Private`Tag#6"], 
             Annotation[{
               Hue[0.08640786499873876, 0.6, 0.6], 
               Directive[
                PointSize[0.012833333333333334`], 
                AbsoluteThickness[2], 
                RGBColor[
                 Rational[341, 405], 
                 Rational[395, 459], 
                 Rational[3827, 4131]]], 
               
               Line[{{0., 6.870403905279027}, {7., 7.989449817666692}, {22., 
                9.856728890382882}}]}, "Charting`Private`Tag#7"], 
             Annotation[{
               Hue[0.3224758424985268, 0.6, 0.6], 
               Directive[
                PointSize[0.012833333333333334`], 
                AbsoluteThickness[2], 
                RGBColor[
                 Rational[341, 405], 
                 Rational[395, 459], 
                 Rational[3827, 4131]]], 
               
               Line[{{0., 6.5843312243675305`}, {7., 7.748962861256161}, {22.,
                 9.744292983122676}}]}, "Charting`Private`Tag#8"]}}, <|
           "HighlightElements" -> <|
             "Label" -> {"XYLabel"}, "Ball" -> {"IndicatedBall"}|>, 
            "LayoutOptions" -> <|
             "PlotRange" -> {{0., 60.}, {6., 10.7}}, 
              "Frame" -> {{False, False}, {False, False}}, 
              "AxesOrigin" -> {0, 6.000000000000013}, 
              "ImageSize" -> {360, 360/GoldenRatio}, "Axes" -> {True, True}, 
              "LabelStyle" -> {}, "AspectRatio" -> GoldenRatio^(-1), 
              "DefaultStyle" -> {
                Directive[
                 PointSize[0.012833333333333334`], 
                 AbsoluteThickness[2], 
                 RGBColor[
                  Rational[341, 405], 
                  Rational[395, 459], 
                  Rational[3827, 4131]]], 
                Directive[
                 PointSize[0.012833333333333334`], 
                 AbsoluteThickness[2], 
                 RGBColor[
                  Rational[341, 405], 
                  Rational[395, 459], 
                  Rational[3827, 4131]]], 
                Directive[
                 PointSize[0.012833333333333334`], 
                 AbsoluteThickness[2], 
                 RGBColor[
                  Rational[341, 405], 
                  Rational[395, 459], 
                  Rational[3827, 4131]]], 
                Directive[
                 PointSize[0.012833333333333334`], 
                 AbsoluteThickness[2], 
                 RGBColor[
                  Rational[341, 405], 
                  Rational[395, 459], 
                  Rational[3827, 4131]]], 
                Directive[
                 PointSize[0.012833333333333334`], 
                 AbsoluteThickness[2], 
                 RGBColor[
                  Rational[341, 405], 
                  Rational[395, 459], 
                  Rational[3827, 4131]]], 
                Directive[
                 PointSize[0.012833333333333334`], 
                 AbsoluteThickness[2], 
                 RGBColor[
                  Rational[341, 405], 
                  Rational[395, 459], 
                  Rational[3827, 4131]]], 
                Directive[
                 PointSize[0.012833333333333334`], 
                 AbsoluteThickness[2], 
                 RGBColor[
                  Rational[341, 405], 
                  Rational[395, 459], 
                  Rational[3827, 4131]]], 
                Directive[
                 PointSize[0.012833333333333334`], 
                 AbsoluteThickness[2], 
                 RGBColor[
                  Rational[341, 405], 
                  Rational[395, 459], 
                  Rational[3827, 4131]]]}, 
              "HighlightLabelingFunctions" -> <|"CoordinatesToolOptions" -> ({
                  Identity[
                   Part[#, 1]], 
                  Identity[
                   Part[#, 2]]}& ), 
                "ScalingFunctions" -> {{Identity, Identity}, {
                  Identity, Identity}}|>, "Primitives" -> {}, "GCFlag" -> 
              False|>, 
            "Meta" -> <|
             "DefaultHighlight" -> {"Dynamic", None}, "Index" -> {}, 
              "Function" -> ListPlot, "GroupHighlight" -> False|>|>]]& )[<|
          "HighlightElements" -> <|
            "Label" -> {"XYLabel"}, "Ball" -> {"IndicatedBall"}|>, 
           "LayoutOptions" -> <|
            "PlotRange" -> {{0., 60.}, {6., 10.7}}, 
             "Frame" -> {{False, False}, {False, False}}, 
             "AxesOrigin" -> {0, 6.000000000000013}, 
             "ImageSize" -> {360, 360/GoldenRatio}, "Axes" -> {True, True}, 
             "LabelStyle" -> {}, "AspectRatio" -> GoldenRatio^(-1), 
             "DefaultStyle" -> {
               Directive[
                PointSize[0.012833333333333334`], 
                AbsoluteThickness[2], 
                RGBColor[
                 Rational[341, 405], 
                 Rational[395, 459], 
                 Rational[3827, 4131]]], 
               Directive[
                PointSize[0.012833333333333334`], 
                AbsoluteThickness[2], 
                RGBColor[
                 Rational[341, 405], 
                 Rational[395, 459], 
                 Rational[3827, 4131]]], 
               Directive[
                PointSize[0.012833333333333334`], 
                AbsoluteThickness[2], 
                RGBColor[
                 Rational[341, 405], 
                 Rational[395, 459], 
                 Rational[3827, 4131]]], 
               Directive[
                PointSize[0.012833333333333334`], 
                AbsoluteThickness[2], 
                RGBColor[
                 Rational[341, 405], 
                 Rational[395, 459], 
                 Rational[3827, 4131]]], 
               Directive[
                PointSize[0.012833333333333334`], 
                AbsoluteThickness[2], 
                RGBColor[
                 Rational[341, 405], 
                 Rational[395, 459], 
                 Rational[3827, 4131]]], 
               Directive[
                PointSize[0.012833333333333334`], 
                AbsoluteThickness[2], 
                RGBColor[
                 Rational[341, 405], 
                 Rational[395, 459], 
                 Rational[3827, 4131]]], 
               Directive[
                PointSize[0.012833333333333334`], 
                AbsoluteThickness[2], 
                RGBColor[
                 Rational[341, 405], 
                 Rational[395, 459], 
                 Rational[3827, 4131]]], 
               Directive[
                PointSize[0.012833333333333334`], 
                AbsoluteThickness[2], 
                RGBColor[
                 Rational[341, 405], 
                 Rational[395, 459], 
                 Rational[3827, 4131]]]}, 
             "HighlightLabelingFunctions" -> <|"CoordinatesToolOptions" -> ({
                 Identity[
                  Part[#, 1]], 
                 Identity[
                  Part[#, 2]]}& ), 
               "ScalingFunctions" -> {{Identity, Identity}, {
                 Identity, Identity}}|>, "Primitives" -> {}, "GCFlag" -> 
             False|>, 
           "Meta" -> <|
            "DefaultHighlight" -> {"Dynamic", None}, "Index" -> {}, 
             "Function" -> ListPlot, "GroupHighlight" -> False|>|>], 
         ImageSizeCache -> {{4.503599627370496*^15, -4.503599627370496*^15}, {
          4.503599627370496*^15, -4.503599627370496*^15}}]}, 
       Annotation[{{{}, {}, 
          Annotation[{
            Hue[0.67, 0.6, 0.6], 
            Directive[
             PointSize[0.012833333333333334`], 
             AbsoluteThickness[2], 
             RGBColor[
              Rational[341, 405], 
              Rational[395, 459], 
              Rational[3827, 4131]]], 
            
            Line[{{0., 6.79309160017658}, {7., 7.812244696800369}, {22., 
             9.8668778143375}}]}, "Charting`Private`Tag#1"], 
          Annotation[{
            Hue[0.9060679774997897, 0.6, 0.6], 
            Directive[
             PointSize[0.012833333333333334`], 
             AbsoluteThickness[2], 
             RGBColor[
              Rational[341, 405], 
              Rational[395, 459], 
              Rational[3827, 4131]]], 
            
            Line[{{0., 6.710963118995275}, {7., 7.795880017344075}, {22., 
             9.895974732359065}}]}, "Charting`Private`Tag#2"], 
          Annotation[{
            Hue[0.1421359549995791, 0.6, 0.6], 
            Directive[
             PointSize[0.012833333333333334`], 
             AbsoluteThickness[2], 
             RGBColor[
              Rational[341, 405], 
              Rational[395, 459], 
              Rational[3827, 4131]]], 
            
            Line[{{0., 6.920123326290724}, {7., 7.949877704036875}, {22., 
             10.170261715394957`}}]}, "Charting`Private`Tag#3"], 
          Annotation[{
            Hue[0.37820393249936934`, 0.6, 0.6], 
            Directive[
             PointSize[0.012833333333333334`], 
             AbsoluteThickness[2], 
             RGBColor[
              Rational[341, 405], 
              Rational[395, 459], 
              Rational[3827, 4131]]], 
            
            Line[{{0., 6.681241237375588}, {7., 7.531478917042255}, {22., 
             9.724275869600788}}]}, "Charting`Private`Tag#4"], 
          Annotation[{
            Hue[0.6142719099991583, 0.6, 0.6], 
            Directive[
             PointSize[0.012833333333333334`], 
             AbsoluteThickness[2], 
             RGBColor[
              Rational[341, 405], 
              Rational[395, 459], 
              Rational[3827, 4131]]], 
            
            Line[{{0., 6.539076098792776}, {7., 7.3692158574101425`}, {22., 
             9.77742682238931}}]}, "Charting`Private`Tag#5"], 
          Annotation[{
            Hue[0.8503398874989481, 0.6, 0.6], 
            Directive[
             PointSize[0.012833333333333334`], 
             AbsoluteThickness[2], 
             RGBColor[
              Rational[341, 405], 
              Rational[395, 459], 
              Rational[3827, 4131]]], 
            
            Line[{{0., 6.481442628502305}, {7., 7.658011396657113}, {22., 
             10.117271295655764`}}]}, "Charting`Private`Tag#6"], 
          Annotation[{
            Hue[0.08640786499873876, 0.6, 0.6], 
            Directive[
             PointSize[0.012833333333333334`], 
             AbsoluteThickness[2], 
             RGBColor[
              Rational[341, 405], 
              Rational[395, 459], 
              Rational[3827, 4131]]], 
            
            Line[{{0., 6.870403905279027}, {7., 7.989449817666692}, {22., 
             9.856728890382882}}]}, "Charting`Private`Tag#7"], 
          Annotation[{
            Hue[0.3224758424985268, 0.6, 0.6], 
            Directive[
             PointSize[0.012833333333333334`], 
             AbsoluteThickness[2], 
             RGBColor[
              Rational[341, 405], 
              Rational[395, 459], 
              Rational[3827, 4131]]], 
            
            Line[{{0., 6.5843312243675305`}, {7., 7.748962861256161}, {22., 
             9.744292983122676}}]}, "Charting`Private`Tag#8"]}}, <|
        "HighlightElements" -> <|
          "Label" -> {"XYLabel"}, "Ball" -> {"IndicatedBall"}|>, 
         "LayoutOptions" -> <|
          "PlotRange" -> {{0., 60.}, {6., 10.7}}, 
           "Frame" -> {{False, False}, {False, False}}, 
           "AxesOrigin" -> {0, 6.000000000000013}, 
           "ImageSize" -> {360, 360/GoldenRatio}, "Axes" -> {True, True}, 
           "LabelStyle" -> {}, "AspectRatio" -> GoldenRatio^(-1), 
           "DefaultStyle" -> {
             Directive[
              PointSize[0.012833333333333334`], 
              AbsoluteThickness[2], 
              RGBColor[
               Rational[341, 405], 
               Rational[395, 459], 
               Rational[3827, 4131]]], 
             Directive[
              PointSize[0.012833333333333334`], 
              AbsoluteThickness[2], 
              RGBColor[
               Rational[341, 405], 
               Rational[395, 459], 
               Rational[3827, 4131]]], 
             Directive[
              PointSize[0.012833333333333334`], 
              AbsoluteThickness[2], 
              RGBColor[
               Rational[341, 405], 
               Rational[395, 459], 
               Rational[3827, 4131]]], 
             Directive[
              PointSize[0.012833333333333334`], 
              AbsoluteThickness[2], 
              RGBColor[
               Rational[341, 405], 
               Rational[395, 459], 
               Rational[3827, 4131]]], 
             Directive[
              PointSize[0.012833333333333334`], 
              AbsoluteThickness[2], 
              RGBColor[
               Rational[341, 405], 
               Rational[395, 459], 
               Rational[3827, 4131]]], 
             Directive[
              PointSize[0.012833333333333334`], 
              AbsoluteThickness[2], 
              RGBColor[
               Rational[341, 405], 
               Rational[395, 459], 
               Rational[3827, 4131]]], 
             Directive[
              PointSize[0.012833333333333334`], 
              AbsoluteThickness[2], 
              RGBColor[
               Rational[341, 405], 
               Rational[395, 459], 
               Rational[3827, 4131]]], 
             Directive[
              PointSize[0.012833333333333334`], 
              AbsoluteThickness[2], 
              RGBColor[
               Rational[341, 405], 
               Rational[395, 459], 
               Rational[3827, 4131]]]}, 
           "HighlightLabelingFunctions" -> <|"CoordinatesToolOptions" -> ({
               Identity[
                Part[#, 1]], 
               Identity[
                Part[#, 2]]}& ), 
             "ScalingFunctions" -> {{Identity, Identity}, {
               Identity, Identity}}|>, "Primitives" -> {}, "GCFlag" -> 
           False|>, 
         "Meta" -> <|
          "DefaultHighlight" -> {"Dynamic", None}, "Index" -> {}, "Function" -> 
           ListPlot, "GroupHighlight" -> False|>|>, 
        "DynamicHighlight"]], {{}, {}}}, {{{{
         RGBColor[
          NCache[
           Rational[1, 5], 0.2], 
          NCache[
           Rational[5, 17], 0.29411764705882354`], 
          NCache[
           Rational[32, 51], 0.6274509803921569]], 
         Thickness[Large], 
         StyleBox[{{}, {
            LineBox[{{0., 6.5400920573109484`}, {0., 6.697584142472475}}], 
            LineBox[{{0., 6.697584142472475}, {0., 6.855076227634001}}]}}, 
          Antialiasing -> False]}, {
         RGBColor[
          NCache[
           Rational[1, 5], 0.2], 
          NCache[
           Rational[5, 17], 0.29411764705882354`], 
          NCache[
           Rational[32, 51], 0.6274509803921569]], 
         Thickness[Large], 
         StyleBox[{{}, {
            LineBox[{{7., 7.52423179730256}, {7., 7.731890158526709}}], 
            LineBox[{{7., 7.731890158526709}, {7., 7.939548519750858}}]}}, 
          Antialiasing -> False]}, {
         RGBColor[
          NCache[
           Rational[1, 5], 0.2], 
          NCache[
           Rational[5, 17], 0.29411764705882354`], 
          NCache[
           Rational[32, 51], 0.6274509803921569]], 
         Thickness[Large], 
         StyleBox[{{}, {
            LineBox[{{22., 9.728046330716776}, {22., 9.894138765405366}}], 
            LineBox[{{22., 9.894138765405366}, {22., 10.060231200093956`}}]}},
           Antialiasing -> False]}}, {{
         RGBColor[
          NCache[
           Rational[1, 5], 0.2], 
          NCache[
           Rational[5, 17], 0.29411764705882354`], 
          NCache[
           Rational[32, 51], 0.6274509803921569]], 
         Thickness[Large], 
         StyleBox[{
           GeometricTransformationBox[
            LineBox[{}], {{{1., 0.}, {0., 1.}}, {0., 0.}}], 
           GeometricTransformationBox[
            LineBox[{{{0., 6.855076227634001}, 
               Offset[{3, 0}, {0., 6.855076227634001}]}, {{0., 
               6.855076227634001}, 
               Offset[{-3, 0}, {0., 6.855076227634001}]}, {{0., 
               6.5400920573109484`}, 
               Offset[{3, 0}, {0., 6.5400920573109484`}]}, {{0., 
               6.5400920573109484`}, 
               Offset[{-3, 0}, {0., 6.5400920573109484`}]}}], {{{1., 0.}, {0.,
              1.}}, {0., 0.}}]}, Antialiasing -> False]}, {
         RGBColor[
          NCache[
           Rational[1, 5], 0.2], 
          NCache[
           Rational[5, 17], 0.29411764705882354`], 
          NCache[
           Rational[32, 51], 0.6274509803921569]], 
         Thickness[Large], 
         StyleBox[{
           GeometricTransformationBox[
            LineBox[{}], {{{1., 0.}, {0., 1.}}, {0., 0.}}], 
           GeometricTransformationBox[
            LineBox[{{{7., 7.939548519750858}, 
               Offset[{3, 0}, {7., 7.939548519750858}]}, {{7., 
               7.939548519750858}, 
               Offset[{-3, 0}, {7., 7.939548519750858}]}, {{7., 
               7.52423179730256}, 
               Offset[{3, 0}, {7., 7.52423179730256}]}, {{7., 
               7.52423179730256}, 
               Offset[{-3, 0}, {7., 7.52423179730256}]}}], {{{1., 0.}, {0., 
             1.}}, {0., 0.}}]}, Antialiasing -> False]}, {
         RGBColor[
          NCache[
           Rational[1, 5], 0.2], 
          NCache[
           Rational[5, 17], 0.29411764705882354`], 
          NCache[
           Rational[32, 51], 0.6274509803921569]], 
         Thickness[Large], 
         StyleBox[{
           GeometricTransformationBox[
            LineBox[{}], {{{1., 0.}, {0., 1.}}, {0., 0.}}], 
           GeometricTransformationBox[
            LineBox[{{{22., 10.060231200093956`}, 
               Offset[{3, 0}, {22., 10.060231200093956`}]}, {{22., 
               10.060231200093956`}, 
               Offset[{-3, 0}, {22., 10.060231200093956`}]}, {{22., 
               9.728046330716776}, 
               Offset[{3, 0}, {22., 9.728046330716776}]}, {{22., 
               9.728046330716776}, 
               Offset[{-3, 0}, {22., 9.728046330716776}]}}], {{{1., 0.}, {0., 
             1.}}, {0., 0.}}]}, Antialiasing -> False]}}}, 
      InterpretationBox[{
        TagBox[{{}, {}, 
          TagBox[{
            RGBColor[
             NCache[
              Rational[1, 5], 0.2], 
             NCache[
              Rational[5, 17], 0.29411764705882354`], 
             NCache[
              Rational[32, 51], 0.6274509803921569]], 
            PointSize[0.012833333333333334`], 
            Thickness[Large], 
            
            LineBox[{{0., 6.697584142472475}, {7., 7.731890158526709}, {22., 
             9.894138765405366}}]}, 
           Annotation[#, "Charting`Private`Tag#1"]& ]}, {
         "WolframDynamicHighlight", <|
          "Label" -> {"XYLabel"}, "Ball" -> {"IndicatedBall"}|>}], 
        DynamicBox[
         (Charting`HighlightActionBox["DynamicHighlight", {}, 
          Slot["HighlightElements"], 
          Slot["LayoutOptions"], 
          Slot["Meta"], 
          Charting`HighlightActionFunction["DynamicHighlight", {{{}, {}, 
             Annotation[{
               Hue[0.67, 0.6, 0.6], 
               Directive[
                PointSize[0.012833333333333334`], 
                AbsoluteThickness[2], 
                Thickness[Large], 
                RGBColor[
                 Rational[1, 5], 
                 Rational[5, 17], 
                 Rational[32, 51]]], 
               
               Line[{{0., 6.697584142472475}, {7., 7.731890158526709}, {22., 
                9.894138765405366}}]}, "Charting`Private`Tag#1"]}}, <|
           "HighlightElements" -> <|
             "Label" -> {"XYLabel"}, "Ball" -> {"IndicatedBall"}|>, 
            "LayoutOptions" -> <|
             "PlotRange" -> {{0, 22.}, {6.344528771600796, 
                10.060231200093956`}}, 
              "Frame" -> {{False, False}, {False, False}}, 
              "AxesOrigin" -> {0, 6.344528771600796}, 
              "ImageSize" -> {360, 360/GoldenRatio}, "Axes" -> {True, True}, 
              "LabelStyle" -> {}, "AspectRatio" -> GoldenRatio^(-1), 
              "DefaultStyle" -> {
                Directive[
                 PointSize[0.012833333333333334`], 
                 AbsoluteThickness[2], 
                 Thickness[Large], 
                 RGBColor[
                  Rational[1, 5], 
                  Rational[5, 17], 
                  Rational[32, 51]]]}, 
              "HighlightLabelingFunctions" -> <|"CoordinatesToolOptions" -> ({
                  Identity[
                   Part[#, 1]], 
                  Identity[
                   Part[#, 2]]}& ), 
                "ScalingFunctions" -> {{Identity, Identity}, {
                  Identity, Identity}}|>, "Primitives" -> {}, "GCFlag" -> 
              False|>, 
            "Meta" -> <|
             "DefaultHighlight" -> {"Dynamic", None}, "Index" -> {}, 
              "Function" -> ListPlot, "GroupHighlight" -> False|>|>]]& )[<|
          "HighlightElements" -> <|
            "Label" -> {"XYLabel"}, "Ball" -> {"IndicatedBall"}|>, 
           "LayoutOptions" -> <|
            "PlotRange" -> {{0, 22.}, {6.344528771600796, 
               10.060231200093956`}}, 
             "Frame" -> {{False, False}, {False, False}}, 
             "AxesOrigin" -> {0, 6.344528771600796}, 
             "ImageSize" -> {360, 360/GoldenRatio}, "Axes" -> {True, True}, 
             "LabelStyle" -> {}, "AspectRatio" -> GoldenRatio^(-1), 
             "DefaultStyle" -> {
               Directive[
                PointSize[0.012833333333333334`], 
                AbsoluteThickness[2], 
                Thickness[Large], 
                RGBColor[
                 Rational[1, 5], 
                 Rational[5, 17], 
                 Rational[32, 51]]]}, 
             "HighlightLabelingFunctions" -> <|"CoordinatesToolOptions" -> ({
                 Identity[
                  Part[#, 1]], 
                 Identity[
                  Part[#, 2]]}& ), 
               "ScalingFunctions" -> {{Identity, Identity}, {
                 Identity, Identity}}|>, "Primitives" -> {}, "GCFlag" -> 
             False|>, 
           "Meta" -> <|
            "DefaultHighlight" -> {"Dynamic", None}, "Index" -> {}, 
             "Function" -> ListPlot, "GroupHighlight" -> False|>|>], 
         ImageSizeCache -> {{4.503599627370496*^15, -4.503599627370496*^15}, {
          4.503599627370496*^15, -4.503599627370496*^15}}]}, 
       Annotation[{{{}, {}, 
          Annotation[{
            Hue[0.67, 0.6, 0.6], 
            Directive[
             PointSize[0.012833333333333334`], 
             AbsoluteThickness[2], 
             Thickness[Large], 
             RGBColor[
              Rational[1, 5], 
              Rational[5, 17], 
              Rational[32, 51]]], 
            
            Line[{{0., 6.697584142472475}, {7., 7.731890158526709}, {22., 
             9.894138765405366}}]}, "Charting`Private`Tag#1"]}}, <|
        "HighlightElements" -> <|
          "Label" -> {"XYLabel"}, "Ball" -> {"IndicatedBall"}|>, 
         "LayoutOptions" -> <|
          "PlotRange" -> {{0, 22.}, {6.344528771600796, 10.060231200093956`}},
            "Frame" -> {{False, False}, {False, False}}, 
           "AxesOrigin" -> {0, 6.344528771600796}, 
           "ImageSize" -> {360, 360/GoldenRatio}, "Axes" -> {True, True}, 
           "LabelStyle" -> {}, "AspectRatio" -> GoldenRatio^(-1), 
           "DefaultStyle" -> {
             Directive[
              PointSize[0.012833333333333334`], 
              AbsoluteThickness[2], 
              Thickness[Large], 
              RGBColor[
               Rational[1, 5], 
               Rational[5, 17], 
               Rational[32, 51]]]}, 
           "HighlightLabelingFunctions" -> <|"CoordinatesToolOptions" -> ({
               Identity[
                Part[#, 1]], 
               Identity[
                Part[#, 2]]}& ), 
             "ScalingFunctions" -> {{Identity, Identity}, {
               Identity, Identity}}|>, "Primitives" -> {}, "GCFlag" -> 
           False|>, 
         "Meta" -> <|
          "DefaultHighlight" -> {"Dynamic", None}, "Index" -> {}, "Function" -> 
           ListPlot, "GroupHighlight" -> False|>|>, 
        "DynamicHighlight"]], {{}, {}}}, {{}, 
      InterpretationBox[{
        TagBox[{{}, {}, 
          TagBox[{
            RGBColor[
             NCache[
              Rational[16783, 20655], 0.8125393367223432], 
             NCache[
              Rational[2119, 2295], 0.9233115468409586], 
             NCache[
              Rational[5909, 6885], 0.8582425562817719]], 
            PointSize[0.012833333333333334`], 
            AbsoluteThickness[2], 
            
            LineBox[{{0., 6.664641975556125}, {7., 7.305351369446623}, {22., 
             8.688419822002711}, {28., 9.38738982633873}}]}, 
           Annotation[#, "Charting`Private`Tag#1"]& ], 
          TagBox[{
            RGBColor[
             NCache[
              Rational[16783, 20655], 0.8125393367223432], 
             NCache[
              Rational[2119, 2295], 0.9233115468409586], 
             NCache[
              Rational[5909, 6885], 0.8582425562817719]], 
            PointSize[0.012833333333333334`], 
            AbsoluteThickness[2], 
            
            LineBox[{{0., 6.7435097647284294`}, {7., 7.439332693830263}, {22.,
              8.813580988568193}, {28., 9.465382851448418}}]}, 
           Annotation[#, "Charting`Private`Tag#2"]& ], 
          TagBox[{
            RGBColor[
             NCache[
              Rational[16783, 20655], 0.8125393367223432], 
             NCache[
              Rational[2119, 2295], 0.9233115468409586], 
             NCache[
              Rational[5909, 6885], 0.8582425562817719]], 
            PointSize[0.012833333333333334`], 
            AbsoluteThickness[2], 
            
            LineBox[{{0., 6.703291378118661}, {7., 7.409933123331294}, {22., 
             9.093421685162236}, {28., 9.790988475088815}}]}, 
           Annotation[#, "Charting`Private`Tag#3"]& ], 
          TagBox[{
            RGBColor[
             NCache[
              Rational[16783, 20655], 0.8125393367223432], 
             NCache[
              Rational[2119, 2295], 0.9233115468409586], 
             NCache[
              Rational[5909, 6885], 0.8582425562817719]], 
            PointSize[0.012833333333333334`], 
            AbsoluteThickness[2], 
            
            LineBox[{{0., 6.776701183988411}, {7., 7.466867620354109}, {22., 
             9.12057393120585}, {28., 9.658011396657113}}]}, 
           Annotation[#, "Charting`Private`Tag#4"]& ]}, {
         "WolframDynamicHighlight", <|
          "Label" -> {"XYLabel"}, "Ball" -> {"IndicatedBall"}|>}], 
        DynamicBox[
         (Charting`HighlightActionBox["DynamicHighlight", {}, 
          Slot["HighlightElements"], 
          Slot["LayoutOptions"], 
          Slot["Meta"], 
          Charting`HighlightActionFunction["DynamicHighlight", {{{}, {}, 
             Annotation[{
               Hue[0.67, 0.6, 0.6], 
               Directive[
                PointSize[0.012833333333333334`], 
                AbsoluteThickness[2], 
                RGBColor[
                 Rational[16783, 20655], 
                 Rational[2119, 2295], 
                 Rational[5909, 6885]]], 
               
               Line[{{0., 6.664641975556125}, {7., 7.305351369446623}, {22., 
                8.688419822002711}, {28., 9.38738982633873}}]}, 
              "Charting`Private`Tag#1"], 
             Annotation[{
               Hue[0.9060679774997897, 0.6, 0.6], 
               Directive[
                PointSize[0.012833333333333334`], 
                AbsoluteThickness[2], 
                RGBColor[
                 Rational[16783, 20655], 
                 Rational[2119, 2295], 
                 Rational[5909, 6885]]], 
               
               Line[{{0., 6.7435097647284294`}, {7., 7.439332693830263}, {22.,
                 8.813580988568193}, {28., 9.465382851448418}}]}, 
              "Charting`Private`Tag#2"], 
             Annotation[{
               Hue[0.1421359549995791, 0.6, 0.6], 
               Directive[
                PointSize[0.012833333333333334`], 
                AbsoluteThickness[2], 
                RGBColor[
                 Rational[16783, 20655], 
                 Rational[2119, 2295], 
                 Rational[5909, 6885]]], 
               
               Line[{{0., 6.703291378118661}, {7., 7.409933123331294}, {22., 
                9.093421685162236}, {28., 9.790988475088815}}]}, 
              "Charting`Private`Tag#3"], 
             Annotation[{
               Hue[0.37820393249936934`, 0.6, 0.6], 
               Directive[
                PointSize[0.012833333333333334`], 
                AbsoluteThickness[2], 
                RGBColor[
                 Rational[16783, 20655], 
                 Rational[2119, 2295], 
                 Rational[5909, 6885]]], 
               
               Line[{{0., 6.776701183988411}, {7., 7.466867620354109}, {22., 
                9.12057393120585}, {28., 9.658011396657113}}]}, 
              "Charting`Private`Tag#4"]}}, <|
           "HighlightElements" -> <|
             "Label" -> {"XYLabel"}, "Ball" -> {"IndicatedBall"}|>, 
            "LayoutOptions" -> <|
             "PlotRange" -> {{0, 28.}, {6.490956058915435, 
                9.790988475088815}}, 
              "Frame" -> {{False, False}, {False, False}}, 
              "AxesOrigin" -> {0, 6.490956058915435}, 
              "ImageSize" -> {360, 360/GoldenRatio}, "Axes" -> {True, True}, 
              "LabelStyle" -> {}, "AspectRatio" -> GoldenRatio^(-1), 
              "DefaultStyle" -> {
                Directive[
                 PointSize[0.012833333333333334`], 
                 AbsoluteThickness[2], 
                 RGBColor[
                  Rational[16783, 20655], 
                  Rational[2119, 2295], 
                  Rational[5909, 6885]]], 
                Directive[
                 PointSize[0.012833333333333334`], 
                 AbsoluteThickness[2], 
                 RGBColor[
                  Rational[16783, 20655], 
                  Rational[2119, 2295], 
                  Rational[5909, 6885]]], 
                Directive[
                 PointSize[0.012833333333333334`], 
                 AbsoluteThickness[2], 
                 RGBColor[
                  Rational[16783, 20655], 
                  Rational[2119, 2295], 
                  Rational[5909, 6885]]], 
                Directive[
                 PointSize[0.012833333333333334`], 
                 AbsoluteThickness[2], 
                 RGBColor[
                  Rational[16783, 20655], 
                  Rational[2119, 2295], 
                  Rational[5909, 6885]]]}, 
              "HighlightLabelingFunctions" -> <|"CoordinatesToolOptions" -> ({
                  Identity[
                   Part[#, 1]], 
                  Identity[
                   Part[#, 2]]}& ), 
                "ScalingFunctions" -> {{Identity, Identity}, {
                  Identity, Identity}}|>, "Primitives" -> {}, "GCFlag" -> 
              False|>, 
            "Meta" -> <|
             "DefaultHighlight" -> {"Dynamic", None}, "Index" -> {}, 
              "Function" -> ListPlot, "GroupHighlight" -> False|>|>]]& )[<|
          "HighlightElements" -> <|
            "Label" -> {"XYLabel"}, "Ball" -> {"IndicatedBall"}|>, 
           "LayoutOptions" -> <|
            "PlotRange" -> {{0, 28.}, {6.490956058915435, 9.790988475088815}},
              "Frame" -> {{False, False}, {False, False}}, 
             "AxesOrigin" -> {0, 6.490956058915435}, 
             "ImageSize" -> {360, 360/GoldenRatio}, "Axes" -> {True, True}, 
             "LabelStyle" -> {}, "AspectRatio" -> GoldenRatio^(-1), 
             "DefaultStyle" -> {
               Directive[
                PointSize[0.012833333333333334`], 
                AbsoluteThickness[2], 
                RGBColor[
                 Rational[16783, 20655], 
                 Rational[2119, 2295], 
                 Rational[5909, 6885]]], 
               Directive[
                PointSize[0.012833333333333334`], 
                AbsoluteThickness[2], 
                RGBColor[
                 Rational[16783, 20655], 
                 Rational[2119, 2295], 
                 Rational[5909, 6885]]], 
               Directive[
                PointSize[0.012833333333333334`], 
                AbsoluteThickness[2], 
                RGBColor[
                 Rational[16783, 20655], 
                 Rational[2119, 2295], 
                 Rational[5909, 6885]]], 
               Directive[
                PointSize[0.012833333333333334`], 
                AbsoluteThickness[2], 
                RGBColor[
                 Rational[16783, 20655], 
                 Rational[2119, 2295], 
                 Rational[5909, 6885]]]}, 
             "HighlightLabelingFunctions" -> <|"CoordinatesToolOptions" -> ({
                 Identity[
                  Part[#, 1]], 
                 Identity[
                  Part[#, 2]]}& ), 
               "ScalingFunctions" -> {{Identity, Identity}, {
                 Identity, Identity}}|>, "Primitives" -> {}, "GCFlag" -> 
             False|>, 
           "Meta" -> <|
            "DefaultHighlight" -> {"Dynamic", None}, "Index" -> {}, 
             "Function" -> ListPlot, "GroupHighlight" -> False|>|>], 
         ImageSizeCache -> {{4.503599627370496*^15, -4.503599627370496*^15}, {
          4.503599627370496*^15, -4.503599627370496*^15}}]}, 
       Annotation[{{{}, {}, 
          Annotation[{
            Hue[0.67, 0.6, 0.6], 
            Directive[
             PointSize[0.012833333333333334`], 
             AbsoluteThickness[2], 
             RGBColor[
              Rational[16783, 20655], 
              Rational[2119, 2295], 
              Rational[5909, 6885]]], 
            
            Line[{{0., 6.664641975556125}, {7., 7.305351369446623}, {22., 
             8.688419822002711}, {28., 9.38738982633873}}]}, 
           "Charting`Private`Tag#1"], 
          Annotation[{
            Hue[0.9060679774997897, 0.6, 0.6], 
            Directive[
             PointSize[0.012833333333333334`], 
             AbsoluteThickness[2], 
             RGBColor[
              Rational[16783, 20655], 
              Rational[2119, 2295], 
              Rational[5909, 6885]]], 
            
            Line[{{0., 6.7435097647284294`}, {7., 7.439332693830263}, {22., 
             8.813580988568193}, {28., 9.465382851448418}}]}, 
           "Charting`Private`Tag#2"], 
          Annotation[{
            Hue[0.1421359549995791, 0.6, 0.6], 
            Directive[
             PointSize[0.012833333333333334`], 
             AbsoluteThickness[2], 
             RGBColor[
              Rational[16783, 20655], 
              Rational[2119, 2295], 
              Rational[5909, 6885]]], 
            
            Line[{{0., 6.703291378118661}, {7., 7.409933123331294}, {22., 
             9.093421685162236}, {28., 9.790988475088815}}]}, 
           "Charting`Private`Tag#3"], 
          Annotation[{
            Hue[0.37820393249936934`, 0.6, 0.6], 
            Directive[
             PointSize[0.012833333333333334`], 
             AbsoluteThickness[2], 
             RGBColor[
              Rational[16783, 20655], 
              Rational[2119, 2295], 
              Rational[5909, 6885]]], 
            
            Line[{{0., 6.776701183988411}, {7., 7.466867620354109}, {22., 
             9.12057393120585}, {28., 9.658011396657113}}]}, 
           "Charting`Private`Tag#4"]}}, <|
        "HighlightElements" -> <|
          "Label" -> {"XYLabel"}, "Ball" -> {"IndicatedBall"}|>, 
         "LayoutOptions" -> <|
          "PlotRange" -> {{0, 28.}, {6.490956058915435, 9.790988475088815}}, 
           "Frame" -> {{False, False}, {False, False}}, 
           "AxesOrigin" -> {0, 6.490956058915435}, 
           "ImageSize" -> {360, 360/GoldenRatio}, "Axes" -> {True, True}, 
           "LabelStyle" -> {}, "AspectRatio" -> GoldenRatio^(-1), 
           "DefaultStyle" -> {
             Directive[
              PointSize[0.012833333333333334`], 
              AbsoluteThickness[2], 
              RGBColor[
               Rational[16783, 20655], 
               Rational[2119, 2295], 
               Rational[5909, 6885]]], 
             Directive[
              PointSize[0.012833333333333334`], 
              AbsoluteThickness[2], 
              RGBColor[
               Rational[16783, 20655], 
               Rational[2119, 2295], 
               Rational[5909, 6885]]], 
             Directive[
              PointSize[0.012833333333333334`], 
              AbsoluteThickness[2], 
              RGBColor[
               Rational[16783, 20655], 
               Rational[2119, 2295], 
               Rational[5909, 6885]]], 
             Directive[
              PointSize[0.012833333333333334`], 
              AbsoluteThickness[2], 
              RGBColor[
               Rational[16783, 20655], 
               Rational[2119, 2295], 
               Rational[5909, 6885]]]}, 
           "HighlightLabelingFunctions" -> <|"CoordinatesToolOptions" -> ({
               Identity[
                Part[#, 1]], 
               Identity[
                Part[#, 2]]}& ), 
             "ScalingFunctions" -> {{Identity, Identity}, {
               Identity, Identity}}|>, "Primitives" -> {}, "GCFlag" -> 
           False|>, 
         "Meta" -> <|
          "DefaultHighlight" -> {"Dynamic", None}, "Index" -> {}, "Function" -> 
           ListPlot, "GroupHighlight" -> False|>|>, 
        "DynamicHighlight"]], {{}, {}}}, {{{{
         RGBColor[
          NCache[
           Rational[13, 255], 0.050980392156862744`], 
          NCache[
           Rational[52, 85], 0.611764705882353], 
          NCache[
           Rational[24, 85], 0.2823529411764706]], 
         Thickness[Large], 
         StyleBox[{{}, {
            LineBox[{{0., 6.673405358955663}, {0., 6.722036075597906}}], 
            LineBox[{{0., 6.722036075597906}, {0., 6.7706667922401484`}}]}}, 
          Antialiasing -> False]}, {
         RGBColor[
          NCache[
           Rational[13, 255], 0.050980392156862744`], 
          NCache[
           Rational[52, 85], 0.611764705882353], 
          NCache[
           Rational[24, 85], 0.2823529411764706]], 
         Thickness[Large], 
         StyleBox[{{}, {
            LineBox[{{7., 7.334754937259082}, {7., 7.4053712017405715`}}], 
            LineBox[{{7., 7.4053712017405715`}, {7., 7.475987466222061}}]}}, 
          Antialiasing -> False]}, {
         RGBColor[
          NCache[
           Rational[13, 255], 0.050980392156862744`], 
          NCache[
           Rational[52, 85], 0.611764705882353], 
          NCache[
           Rational[24, 85], 0.2823529411764706]], 
         Thickness[Large], 
         StyleBox[{{}, {
            LineBox[{{22., 8.71691780792761}, {22., 8.928999106734745}}], 
            LineBox[{{22., 8.928999106734745}, {22., 9.14108040554188}}]}}, 
          Antialiasing -> False]}, {
         RGBColor[
          NCache[
           Rational[13, 255], 0.050980392156862744`], 
          NCache[
           Rational[52, 85], 0.611764705882353], 
          NCache[
           Rational[24, 85], 0.2823529411764706]], 
         Thickness[Large], 
         StyleBox[{{}, {
            LineBox[{{28., 9.392181371611837}, {28., 9.575443137383267}}], 
            LineBox[{{28., 9.575443137383267}, {28., 9.758704903154698}}]}}, 
          Antialiasing -> False]}}, {{
         RGBColor[
          NCache[
           Rational[13, 255], 0.050980392156862744`], 
          NCache[
           Rational[52, 85], 0.611764705882353], 
          NCache[
           Rational[24, 85], 0.2823529411764706]], 
         Thickness[Large], 
         StyleBox[{
           GeometricTransformationBox[
            LineBox[{}], {{{1., 0.}, {0., 1.}}, {0., 0.}}], 
           GeometricTransformationBox[
            LineBox[{{{0., 6.7706667922401484`}, 
               Offset[{3, 0}, {0., 6.7706667922401484`}]}, {{0., 
               6.7706667922401484`}, 
               Offset[{-3, 0}, {0., 6.7706667922401484`}]}, {{0., 
               6.673405358955663}, 
               Offset[{3, 0}, {0., 6.673405358955663}]}, {{0., 
               6.673405358955663}, 
               Offset[{-3, 0}, {0., 6.673405358955663}]}}], {{{1., 0.}, {0., 
             1.}}, {0., 0.}}]}, Antialiasing -> False]}, {
         RGBColor[
          NCache[
           Rational[13, 255], 0.050980392156862744`], 
          NCache[
           Rational[52, 85], 0.611764705882353], 
          NCache[
           Rational[24, 85], 0.2823529411764706]], 
         Thickness[Large], 
         StyleBox[{
           GeometricTransformationBox[
            LineBox[{}], {{{1., 0.}, {0., 1.}}, {0., 0.}}], 
           GeometricTransformationBox[
            LineBox[{{{7., 7.475987466222061}, 
               Offset[{3, 0}, {7., 7.475987466222061}]}, {{7., 
               7.475987466222061}, 
               Offset[{-3, 0}, {7., 7.475987466222061}]}, {{7., 
               7.334754937259082}, 
               Offset[{3, 0}, {7., 7.334754937259082}]}, {{7., 
               7.334754937259082}, 
               Offset[{-3, 0}, {7., 7.334754937259082}]}}], {{{1., 0.}, {0., 
             1.}}, {0., 0.}}]}, Antialiasing -> False]}, {
         RGBColor[
          NCache[
           Rational[13, 255], 0.050980392156862744`], 
          NCache[
           Rational[52, 85], 0.611764705882353], 
          NCache[
           Rational[24, 85], 0.2823529411764706]], 
         Thickness[Large], 
         StyleBox[{
           GeometricTransformationBox[
            LineBox[{}], {{{1., 0.}, {0., 1.}}, {0., 0.}}], 
           GeometricTransformationBox[
            LineBox[{{{22., 9.14108040554188}, 
               Offset[{3, 0}, {22., 9.14108040554188}]}, {{22., 
               9.14108040554188}, 
               Offset[{-3, 0}, {22., 9.14108040554188}]}, {{22., 
               8.71691780792761}, 
               Offset[{3, 0}, {22., 8.71691780792761}]}, {{22., 
               8.71691780792761}, 
               Offset[{-3, 0}, {22., 8.71691780792761}]}}], {{{1., 0.}, {0., 
             1.}}, {0., 0.}}]}, Antialiasing -> False]}, {
         RGBColor[
          NCache[
           Rational[13, 255], 0.050980392156862744`], 
          NCache[
           Rational[52, 85], 0.611764705882353], 
          NCache[
           Rational[24, 85], 0.2823529411764706]], 
         Thickness[Large], 
         StyleBox[{
           GeometricTransformationBox[
            LineBox[{}], {{{1., 0.}, {0., 1.}}, {0., 0.}}], 
           GeometricTransformationBox[
            LineBox[{{{28., 9.758704903154698}, 
               Offset[{3, 0}, {28., 9.758704903154698}]}, {{28., 
               9.758704903154698}, 
               Offset[{-3, 0}, {28., 9.758704903154698}]}, {{28., 
               9.392181371611837}, 
               Offset[{3, 0}, {28., 9.392181371611837}]}, {{28., 
               9.392181371611837}, 
               Offset[{-3, 0}, {28., 9.392181371611837}]}}], {{{1., 0.}, {0., 
             1.}}, {0., 0.}}]}, Antialiasing -> False]}}}, 
      InterpretationBox[{
        TagBox[{{}, {}, 
          TagBox[{
            RGBColor[
             NCache[
              Rational[13, 255], 0.050980392156862744`], 
             NCache[
              Rational[52, 85], 0.611764705882353], 
             NCache[
              Rational[24, 85], 0.2823529411764706]], 
            PointSize[0.012833333333333334`], 
            Thickness[Large], 
            
            LineBox[{{0., 6.722036075597906}, {7., 7.4053712017405715`}, {22.,
              8.928999106734745}, {28., 9.575443137383267}}]}, 
           Annotation[#, "Charting`Private`Tag#1"]& ]}, {
         "WolframDynamicHighlight", <|
          "Label" -> {"XYLabel"}, "Ball" -> {"IndicatedBall"}|>}], 
        DynamicBox[
         (Charting`HighlightActionBox["DynamicHighlight", {}, 
          Slot["HighlightElements"], 
          Slot["LayoutOptions"], 
          Slot["Meta"], 
          Charting`HighlightActionFunction["DynamicHighlight", {{{}, {}, 
             Annotation[{
               Hue[0.67, 0.6, 0.6], 
               Directive[
                PointSize[0.012833333333333334`], 
                AbsoluteThickness[2], 
                Thickness[Large], 
                RGBColor[
                 Rational[13, 255], 
                 Rational[52, 85], 
                 Rational[24, 85]]], 
               
               Line[{{0., 6.722036075597906}, {7., 7.4053712017405715`}, {22.,
                 8.928999106734745}, {28., 9.575443137383267}}]}, 
              "Charting`Private`Tag#1"]}}, <|
           "HighlightElements" -> <|
             "Label" -> {"XYLabel"}, "Ball" -> {"IndicatedBall"}|>, 
            "LayoutOptions" -> <|
             "PlotRange" -> {{0, 28.}, {6.501999828722398, 
                9.758704903154698}}, 
              "Frame" -> {{False, False}, {False, False}}, 
              "AxesOrigin" -> {0, 6.501999828722398}, 
              "ImageSize" -> {360, 360/GoldenRatio}, "Axes" -> {True, True}, 
              "LabelStyle" -> {}, "AspectRatio" -> GoldenRatio^(-1), 
              "DefaultStyle" -> {
                Directive[
                 PointSize[0.012833333333333334`], 
                 AbsoluteThickness[2], 
                 Thickness[Large], 
                 RGBColor[
                  Rational[13, 255], 
                  Rational[52, 85], 
                  Rational[24, 85]]]}, 
              "HighlightLabelingFunctions" -> <|"CoordinatesToolOptions" -> ({
                  Identity[
                   Part[#, 1]], 
                  Identity[
                   Part[#, 2]]}& ), 
                "ScalingFunctions" -> {{Identity, Identity}, {
                  Identity, Identity}}|>, "Primitives" -> {}, "GCFlag" -> 
              False|>, 
            "Meta" -> <|
             "DefaultHighlight" -> {"Dynamic", None}, "Index" -> {}, 
              "Function" -> ListPlot, "GroupHighlight" -> False|>|>]]& )[<|
          "HighlightElements" -> <|
            "Label" -> {"XYLabel"}, "Ball" -> {"IndicatedBall"}|>, 
           "LayoutOptions" -> <|
            "PlotRange" -> {{0, 28.}, {6.501999828722398, 9.758704903154698}},
              "Frame" -> {{False, False}, {False, False}}, 
             "AxesOrigin" -> {0, 6.501999828722398}, 
             "ImageSize" -> {360, 360/GoldenRatio}, "Axes" -> {True, True}, 
             "LabelStyle" -> {}, "AspectRatio" -> GoldenRatio^(-1), 
             "DefaultStyle" -> {
               Directive[
                PointSize[0.012833333333333334`], 
                AbsoluteThickness[2], 
                Thickness[Large], 
                RGBColor[
                 Rational[13, 255], 
                 Rational[52, 85], 
                 Rational[24, 85]]]}, 
             "HighlightLabelingFunctions" -> <|"CoordinatesToolOptions" -> ({
                 Identity[
                  Part[#, 1]], 
                 Identity[
                  Part[#, 2]]}& ), 
               "ScalingFunctions" -> {{Identity, Identity}, {
                 Identity, Identity}}|>, "Primitives" -> {}, "GCFlag" -> 
             False|>, 
           "Meta" -> <|
            "DefaultHighlight" -> {"Dynamic", None}, "Index" -> {}, 
             "Function" -> ListPlot, "GroupHighlight" -> False|>|>], 
         ImageSizeCache -> {{4.503599627370496*^15, -4.503599627370496*^15}, {
          4.503599627370496*^15, -4.503599627370496*^15}}]}, 
       Annotation[{{{}, {}, 
          Annotation[{
            Hue[0.67, 0.6, 0.6], 
            Directive[
             PointSize[0.012833333333333334`], 
             AbsoluteThickness[2], 
             Thickness[Large], 
             RGBColor[
              Rational[13, 255], 
              Rational[52, 85], 
              Rational[24, 85]]], 
            
            Line[{{0., 6.722036075597906}, {7., 7.4053712017405715`}, {22., 
             8.928999106734745}, {28., 9.575443137383267}}]}, 
           "Charting`Private`Tag#1"]}}, <|
        "HighlightElements" -> <|
          "Label" -> {"XYLabel"}, "Ball" -> {"IndicatedBall"}|>, 
         "LayoutOptions" -> <|
          "PlotRange" -> {{0, 28.}, {6.501999828722398, 9.758704903154698}}, 
           "Frame" -> {{False, False}, {False, False}}, 
           "AxesOrigin" -> {0, 6.501999828722398}, 
           "ImageSize" -> {360, 360/GoldenRatio}, "Axes" -> {True, True}, 
           "LabelStyle" -> {}, "AspectRatio" -> GoldenRatio^(-1), 
           "DefaultStyle" -> {
             Directive[
              PointSize[0.012833333333333334`], 
              AbsoluteThickness[2], 
              Thickness[Large], 
              RGBColor[
               Rational[13, 255], 
               Rational[52, 85], 
               Rational[24, 85]]]}, 
           "HighlightLabelingFunctions" -> <|"CoordinatesToolOptions" -> ({
               Identity[
                Part[#, 1]], 
               Identity[
                Part[#, 2]]}& ), 
             "ScalingFunctions" -> {{Identity, Identity}, {
               Identity, Identity}}|>, "Primitives" -> {}, "GCFlag" -> 
           False|>, 
         "Meta" -> <|
          "DefaultHighlight" -> {"Dynamic", None}, "Index" -> {}, "Function" -> 
           ListPlot, "GroupHighlight" -> False|>|>, 
        "DynamicHighlight"]], {{}, {}}}, {{}, 
      InterpretationBox[{
        TagBox[{{}, {}, 
          TagBox[{
            RGBColor[
             NCache[
              Rational[18143, 20655], 0.8783829581215202], 
             NCache[
              Rational[6517, 6885], 0.9465504720406681], 
             NCache[
              Rational[3539, 4131], 0.8566932946017913]], 
            PointSize[0.012833333333333334`], 
            AbsoluteThickness[2], 
            
            LineBox[{{0., 6.7979596437371965`}, {8., 7.050573076755148}, {14.,
              7.738384123512156}, {21., 8.682145076373832}, {31., 
             9.825750581348029}, {37., 10.568201724066995`}}]}, 
           Annotation[#, "Charting`Private`Tag#1"]& ], 
          TagBox[{
            RGBColor[
             NCache[
              Rational[18143, 20655], 0.8783829581215202], 
             NCache[
              Rational[6517, 6885], 0.9465504720406681], 
             NCache[
              Rational[3539, 4131], 0.8566932946017913]], 
            PointSize[0.012833333333333334`], 
            AbsoluteThickness[2], 
            
            LineBox[{{0., 6.756255648754234}, {8., 7.072065991414746}, {14., 
             7.868350499647969}, {21., 8.783903579272735}, {31., 
             9.732393759822969}, {37., 10.35506820634885}}]}, 
           Annotation[#, "Charting`Private`Tag#2"]& ], 
          TagBox[{
            RGBColor[
             NCache[
              Rational[18143, 20655], 0.8783829581215202], 
             NCache[
              Rational[6517, 6885], 0.9465504720406681], 
             NCache[
              Rational[3539, 4131], 0.8566932946017913]], 
            PointSize[0.012833333333333334`], 
            AbsoluteThickness[2], 
            
            LineBox[{{0., 6.74154551677621}, {8., 6.934245881023071}, {14., 
             7.6679196853173615`}, {21., 8.61066016308988}, {31., 
             8.337459261290656}, {37., 10.38111508070985}}]}, 
           Annotation[#, "Charting`Private`Tag#3"]& ], 
          TagBox[{
            RGBColor[
             NCache[
              Rational[18143, 20655], 0.8783829581215202], 
             NCache[
              Rational[6517, 6885], 0.9465504720406681], 
             NCache[
              Rational[3539, 4131], 0.8566932946017913]], 
            PointSize[0.012833333333333334`], 
            AbsoluteThickness[2], 
            
            LineBox[{{0., 6.92272545799326}, {8., 7.249198357391113}, {14., 
             7.0655797147284485`}, {21., 8.997386384397313}, {31., 
             9.165837624690129}, {37., 10.50718097726024}}]}, 
           Annotation[#, "Charting`Private`Tag#4"]& ], 
          TagBox[{
            RGBColor[
             NCache[
              Rational[18143, 20655], 0.8783829581215202], 
             NCache[
              Rational[6517, 6885], 0.9465504720406681], 
             NCache[
              Rational[3539, 4131], 0.8566932946017913]], 
            PointSize[0.012833333333333334`], 
            AbsoluteThickness[2], 
            
            LineBox[{{0., 6.668851648082518}, {8., 6.969415912353981}, {14., 
             7.813580988568192}, {21., 8.747411807886424}, {31., 
             9.600428325732132}, {37., 10.401400540781545`}}]}, 
           Annotation[#, "Charting`Private`Tag#5"]& ], 
          TagBox[{
            RGBColor[
             NCache[
              Rational[18143, 20655], 0.8783829581215202], 
             NCache[
              Rational[6517, 6885], 0.9465504720406681], 
             NCache[
              Rational[3539, 4131], 0.8566932946017913]], 
            PointSize[0.012833333333333334`], 
            AbsoluteThickness[2], 
            
            LineBox[{{0., 6.687974620034556}, {8., 6.926599653907028}, {14., 
             7.802773725291976}, {21., 8.819214799882385}, {31., 
             9.675319983339293}}]}, 
           Annotation[#, "Charting`Private`Tag#6"]& ]}, {
         "WolframDynamicHighlight", <|
          "Label" -> {"XYLabel"}, "Ball" -> {"IndicatedBall"}|>}], 
        DynamicBox[
         (Charting`HighlightActionBox["DynamicHighlight", {}, 
          Slot["HighlightElements"], 
          Slot["LayoutOptions"], 
          Slot["Meta"], 
          Charting`HighlightActionFunction["DynamicHighlight", {{{}, {}, 
             Annotation[{
               Hue[0.67, 0.6, 0.6], 
               Directive[
                PointSize[0.012833333333333334`], 
                AbsoluteThickness[2], 
                RGBColor[
                 Rational[18143, 20655], 
                 Rational[6517, 6885], 
                 Rational[3539, 4131]]], 
               
               Line[{{0., 6.7979596437371965`}, {8., 7.050573076755148}, {14.,
                 7.738384123512156}, {21., 8.682145076373832}, {31., 
                9.825750581348029}, {37., 10.568201724066995`}}]}, 
              "Charting`Private`Tag#1"], 
             Annotation[{
               Hue[0.9060679774997897, 0.6, 0.6], 
               Directive[
                PointSize[0.012833333333333334`], 
                AbsoluteThickness[2], 
                RGBColor[
                 Rational[18143, 20655], 
                 Rational[6517, 6885], 
                 Rational[3539, 4131]]], 
               
               Line[{{0., 6.756255648754234}, {8., 7.072065991414746}, {14., 
                7.868350499647969}, {21., 8.783903579272735}, {31., 
                9.732393759822969}, {37., 10.35506820634885}}]}, 
              "Charting`Private`Tag#2"], 
             Annotation[{
               Hue[0.1421359549995791, 0.6, 0.6], 
               Directive[
                PointSize[0.012833333333333334`], 
                AbsoluteThickness[2], 
                RGBColor[
                 Rational[18143, 20655], 
                 Rational[6517, 6885], 
                 Rational[3539, 4131]]], 
               
               Line[{{0., 6.74154551677621}, {8., 6.934245881023071}, {14., 
                7.6679196853173615`}, {21., 8.61066016308988}, {31., 
                8.337459261290656}, {37., 10.38111508070985}}]}, 
              "Charting`Private`Tag#3"], 
             Annotation[{
               Hue[0.37820393249936934`, 0.6, 0.6], 
               Directive[
                PointSize[0.012833333333333334`], 
                AbsoluteThickness[2], 
                RGBColor[
                 Rational[18143, 20655], 
                 Rational[6517, 6885], 
                 Rational[3539, 4131]]], 
               
               Line[{{0., 6.92272545799326}, {8., 7.249198357391113}, {14., 
                7.0655797147284485`}, {21., 8.997386384397313}, {31., 
                9.165837624690129}, {37., 10.50718097726024}}]}, 
              "Charting`Private`Tag#4"], 
             Annotation[{
               Hue[0.6142719099991583, 0.6, 0.6], 
               Directive[
                PointSize[0.012833333333333334`], 
                AbsoluteThickness[2], 
                RGBColor[
                 Rational[18143, 20655], 
                 Rational[6517, 6885], 
                 Rational[3539, 4131]]], 
               
               Line[{{0., 6.668851648082518}, {8., 6.969415912353981}, {14., 
                7.813580988568192}, {21., 8.747411807886424}, {31., 
                9.600428325732132}, {37., 10.401400540781545`}}]}, 
              "Charting`Private`Tag#5"], 
             Annotation[{
               Hue[0.8503398874989481, 0.6, 0.6], 
               Directive[
                PointSize[0.012833333333333334`], 
                AbsoluteThickness[2], 
                RGBColor[
                 Rational[18143, 20655], 
                 Rational[6517, 6885], 
                 Rational[3539, 4131]]], 
               
               Line[{{0., 6.687974620034556}, {8., 6.926599653907028}, {14., 
                7.802773725291976}, {21., 8.819214799882385}, {31., 
                9.675319983339293}}]}, "Charting`Private`Tag#6"]}}, <|
           "HighlightElements" -> <|
             "Label" -> {"XYLabel"}, "Ball" -> {"IndicatedBall"}|>, 
            "LayoutOptions" -> <|
             "PlotRange" -> {{0, 37.`16.}, {
                6.452221088305619, 
                 10.56820172406699499680845068953912944797`16.}}, 
              "Frame" -> {{False, False}, {False, False}}, 
              "AxesOrigin" -> {0, 6.452221088305619}, 
              "ImageSize" -> {360, 360/GoldenRatio}, "Axes" -> {True, True}, 
              "LabelStyle" -> {}, "AspectRatio" -> GoldenRatio^(-1), 
              "DefaultStyle" -> {
                Directive[
                 PointSize[0.012833333333333334`], 
                 AbsoluteThickness[2], 
                 RGBColor[
                  Rational[18143, 20655], 
                  Rational[6517, 6885], 
                  Rational[3539, 4131]]], 
                Directive[
                 PointSize[0.012833333333333334`], 
                 AbsoluteThickness[2], 
                 RGBColor[
                  Rational[18143, 20655], 
                  Rational[6517, 6885], 
                  Rational[3539, 4131]]], 
                Directive[
                 PointSize[0.012833333333333334`], 
                 AbsoluteThickness[2], 
                 RGBColor[
                  Rational[18143, 20655], 
                  Rational[6517, 6885], 
                  Rational[3539, 4131]]], 
                Directive[
                 PointSize[0.012833333333333334`], 
                 AbsoluteThickness[2], 
                 RGBColor[
                  Rational[18143, 20655], 
                  Rational[6517, 6885], 
                  Rational[3539, 4131]]], 
                Directive[
                 PointSize[0.012833333333333334`], 
                 AbsoluteThickness[2], 
                 RGBColor[
                  Rational[18143, 20655], 
                  Rational[6517, 6885], 
                  Rational[3539, 4131]]], 
                Directive[
                 PointSize[0.012833333333333334`], 
                 AbsoluteThickness[2], 
                 RGBColor[
                  Rational[18143, 20655], 
                  Rational[6517, 6885], 
                  Rational[3539, 4131]]]}, 
              "HighlightLabelingFunctions" -> <|"CoordinatesToolOptions" -> ({
                  Identity[
                   Part[#, 1]], 
                  Identity[
                   Part[#, 2]]}& ), 
                "ScalingFunctions" -> {{Identity, Identity}, {
                  Identity, Identity}}|>, "Primitives" -> {}, "GCFlag" -> 
              False|>, 
            "Meta" -> <|
             "DefaultHighlight" -> {"Dynamic", None}, "Index" -> {}, 
              "Function" -> ListPlot, "GroupHighlight" -> False|>|>]]& )[<|
          "HighlightElements" -> <|
            "Label" -> {"XYLabel"}, "Ball" -> {"IndicatedBall"}|>, 
           "LayoutOptions" -> <|
            "PlotRange" -> {{0, 37.`16.}, {
               6.452221088305619, 
                10.56820172406699499680845068953912944797`16.}}, 
             "Frame" -> {{False, False}, {False, False}}, 
             "AxesOrigin" -> {0, 6.452221088305619}, 
             "ImageSize" -> {360, 360/GoldenRatio}, "Axes" -> {True, True}, 
             "LabelStyle" -> {}, "AspectRatio" -> GoldenRatio^(-1), 
             "DefaultStyle" -> {
               Directive[
                PointSize[0.012833333333333334`], 
                AbsoluteThickness[2], 
                RGBColor[
                 Rational[18143, 20655], 
                 Rational[6517, 6885], 
                 Rational[3539, 4131]]], 
               Directive[
                PointSize[0.012833333333333334`], 
                AbsoluteThickness[2], 
                RGBColor[
                 Rational[18143, 20655], 
                 Rational[6517, 6885], 
                 Rational[3539, 4131]]], 
               Directive[
                PointSize[0.012833333333333334`], 
                AbsoluteThickness[2], 
                RGBColor[
                 Rational[18143, 20655], 
                 Rational[6517, 6885], 
                 Rational[3539, 4131]]], 
               Directive[
                PointSize[0.012833333333333334`], 
                AbsoluteThickness[2], 
                RGBColor[
                 Rational[18143, 20655], 
                 Rational[6517, 6885], 
                 Rational[3539, 4131]]], 
               Directive[
                PointSize[0.012833333333333334`], 
                AbsoluteThickness[2], 
                RGBColor[
                 Rational[18143, 20655], 
                 Rational[6517, 6885], 
                 Rational[3539, 4131]]], 
               Directive[
                PointSize[0.012833333333333334`], 
                AbsoluteThickness[2], 
                RGBColor[
                 Rational[18143, 20655], 
                 Rational[6517, 6885], 
                 Rational[3539, 4131]]]}, 
             "HighlightLabelingFunctions" -> <|"CoordinatesToolOptions" -> ({
                 Identity[
                  Part[#, 1]], 
                 Identity[
                  Part[#, 2]]}& ), 
               "ScalingFunctions" -> {{Identity, Identity}, {
                 Identity, Identity}}|>, "Primitives" -> {}, "GCFlag" -> 
             False|>, 
           "Meta" -> <|
            "DefaultHighlight" -> {"Dynamic", None}, "Index" -> {}, 
             "Function" -> ListPlot, "GroupHighlight" -> False|>|>], 
         ImageSizeCache -> {{4.503599627370496*^15, -4.503599627370496*^15}, {
          4.503599627370496*^15, -4.503599627370496*^15}}]}, 
       Annotation[{{{}, {}, 
          Annotation[{
            Hue[0.67, 0.6, 0.6], 
            Directive[
             PointSize[0.012833333333333334`], 
             AbsoluteThickness[2], 
             RGBColor[
              Rational[18143, 20655], 
              Rational[6517, 6885], 
              Rational[3539, 4131]]], 
            
            Line[{{0., 6.7979596437371965`}, {8., 7.050573076755148}, {14., 
             7.738384123512156}, {21., 8.682145076373832}, {31., 
             9.825750581348029}, {37., 10.568201724066995`}}]}, 
           "Charting`Private`Tag#1"], 
          Annotation[{
            Hue[0.9060679774997897, 0.6, 0.6], 
            Directive[
             PointSize[0.012833333333333334`], 
             AbsoluteThickness[2], 
             RGBColor[
              Rational[18143, 20655], 
              Rational[6517, 6885], 
              Rational[3539, 4131]]], 
            
            Line[{{0., 6.756255648754234}, {8., 7.072065991414746}, {14., 
             7.868350499647969}, {21., 8.783903579272735}, {31., 
             9.732393759822969}, {37., 10.35506820634885}}]}, 
           "Charting`Private`Tag#2"], 
          Annotation[{
            Hue[0.1421359549995791, 0.6, 0.6], 
            Directive[
             PointSize[0.012833333333333334`], 
             AbsoluteThickness[2], 
             RGBColor[
              Rational[18143, 20655], 
              Rational[6517, 6885], 
              Rational[3539, 4131]]], 
            
            Line[{{0., 6.74154551677621}, {8., 6.934245881023071}, {14., 
             7.6679196853173615`}, {21., 8.61066016308988}, {31., 
             8.337459261290656}, {37., 10.38111508070985}}]}, 
           "Charting`Private`Tag#3"], 
          Annotation[{
            Hue[0.37820393249936934`, 0.6, 0.6], 
            Directive[
             PointSize[0.012833333333333334`], 
             AbsoluteThickness[2], 
             RGBColor[
              Rational[18143, 20655], 
              Rational[6517, 6885], 
              Rational[3539, 4131]]], 
            
            Line[{{0., 6.92272545799326}, {8., 7.249198357391113}, {14., 
             7.0655797147284485`}, {21., 8.997386384397313}, {31., 
             9.165837624690129}, {37., 10.50718097726024}}]}, 
           "Charting`Private`Tag#4"], 
          Annotation[{
            Hue[0.6142719099991583, 0.6, 0.6], 
            Directive[
             PointSize[0.012833333333333334`], 
             AbsoluteThickness[2], 
             RGBColor[
              Rational[18143, 20655], 
              Rational[6517, 6885], 
              Rational[3539, 4131]]], 
            
            Line[{{0., 6.668851648082518}, {8., 6.969415912353981}, {14., 
             7.813580988568192}, {21., 8.747411807886424}, {31., 
             9.600428325732132}, {37., 10.401400540781545`}}]}, 
           "Charting`Private`Tag#5"], 
          Annotation[{
            Hue[0.8503398874989481, 0.6, 0.6], 
            Directive[
             PointSize[0.012833333333333334`], 
             AbsoluteThickness[2], 
             RGBColor[
              Rational[18143, 20655], 
              Rational[6517, 6885], 
              Rational[3539, 4131]]], 
            
            Line[{{0., 6.687974620034556}, {8., 6.926599653907028}, {14., 
             7.802773725291976}, {21., 8.819214799882385}, {31., 
             9.675319983339293}}]}, "Charting`Private`Tag#6"]}}, <|
        "HighlightElements" -> <|
          "Label" -> {"XYLabel"}, "Ball" -> {"IndicatedBall"}|>, 
         "LayoutOptions" -> <|
          "PlotRange" -> {{0, 37.`16.}, {
             6.452221088305619, 
              10.56820172406699499680845068953912944797`16.}}, 
           "Frame" -> {{False, False}, {False, False}}, 
           "AxesOrigin" -> {0, 6.452221088305619}, 
           "ImageSize" -> {360, 360/GoldenRatio}, "Axes" -> {True, True}, 
           "LabelStyle" -> {}, "AspectRatio" -> GoldenRatio^(-1), 
           "DefaultStyle" -> {
             Directive[
              PointSize[0.012833333333333334`], 
              AbsoluteThickness[2], 
              RGBColor[
               Rational[18143, 20655], 
               Rational[6517, 6885], 
               Rational[3539, 4131]]], 
             Directive[
              PointSize[0.012833333333333334`], 
              AbsoluteThickness[2], 
              RGBColor[
               Rational[18143, 20655], 
               Rational[6517, 6885], 
               Rational[3539, 4131]]], 
             Directive[
              PointSize[0.012833333333333334`], 
              AbsoluteThickness[2], 
              RGBColor[
               Rational[18143, 20655], 
               Rational[6517, 6885], 
               Rational[3539, 4131]]], 
             Directive[
              PointSize[0.012833333333333334`], 
              AbsoluteThickness[2], 
              RGBColor[
               Rational[18143, 20655], 
               Rational[6517, 6885], 
               Rational[3539, 4131]]], 
             Directive[
              PointSize[0.012833333333333334`], 
              AbsoluteThickness[2], 
              RGBColor[
               Rational[18143, 20655], 
               Rational[6517, 6885], 
               Rational[3539, 4131]]], 
             Directive[
              PointSize[0.012833333333333334`], 
              AbsoluteThickness[2], 
              RGBColor[
               Rational[18143, 20655], 
               Rational[6517, 6885], 
               Rational[3539, 4131]]]}, 
           "HighlightLabelingFunctions" -> <|"CoordinatesToolOptions" -> ({
               Identity[
                Part[#, 1]], 
               Identity[
                Part[#, 2]]}& ), 
             "ScalingFunctions" -> {{Identity, Identity}, {
               Identity, Identity}}|>, "Primitives" -> {}, "GCFlag" -> 
           False|>, 
         "Meta" -> <|
          "DefaultHighlight" -> {"Dynamic", None}, "Index" -> {}, "Function" -> 
           ListPlot, "GroupHighlight" -> False|>|>, 
        "DynamicHighlight"]], {{}, {}}}, {{{{
         RGBColor[
          NCache[
           Rational[98, 255], 0.3843137254901961], 
          NCache[
           Rational[62, 85], 0.7294117647058823], 
          NCache[
           Rational[14, 51], 0.27450980392156865`]], 
         Thickness[Large], 
         StyleBox[{{}, {
            LineBox[{{0., 6.67119378822871}, {0., 6.762552089229661}}], 
            LineBox[{{0., 6.762552089229661}, {0., 6.853910390230613}}]}}, 
          Antialiasing -> False]}, {
         RGBColor[
          NCache[
           Rational[98, 255], 0.3843137254901961], 
          NCache[
           Rational[62, 85], 0.7294117647058823], 
          NCache[
           Rational[14, 51], 0.27450980392156865`]], 
         Thickness[Large], 
         StyleBox[{{}, {
            LineBox[{{8., 6.912282782880461}, {8., 7.033683145474179}}], 
            LineBox[{{8., 7.033683145474179}, {8., 7.155083508067897}}]}}, 
          Antialiasing -> False]}, {
         RGBColor[
          NCache[
           Rational[98, 255], 0.3843137254901961], 
          NCache[
           Rational[62, 85], 0.7294117647058823], 
          NCache[
           Rational[14, 51], 0.27450980392156865`]], 
         Thickness[Large], 
         StyleBox[{{}, {
            LineBox[{{14., 7.360459311752478}, {14., 7.659431456177683}}], 
            LineBox[{{14., 7.659431456177683}, {14., 7.958403600602888}}]}}, 
          Antialiasing -> False]}, {
         RGBColor[
          NCache[
           Rational[98, 255], 0.3843137254901961], 
          NCache[
           Rational[62, 85], 0.7294117647058823], 
          NCache[
           Rational[14, 51], 0.27450980392156865`]], 
         Thickness[Large], 
         StyleBox[{{}, {
            LineBox[{{21., 8.64088945753544}, {21., 8.773453635150426}}], 
            LineBox[{{21., 8.773453635150426}, {21., 8.906017812765413}}]}}, 
          Antialiasing -> False]}, {
         RGBColor[
          NCache[
           Rational[98, 255], 0.3843137254901961], 
          NCache[
           Rational[62, 85], 0.7294117647058823], 
          NCache[
           Rational[14, 51], 0.27450980392156865`]], 
         Thickness[Large], 
         StyleBox[{{}, {
            LineBox[{{31., 8.82545906038684}, {31., 9.389531589370531}}], 
            LineBox[{{31., 9.389531589370531}, {31., 9.953604118354221}}]}}, 
          Antialiasing -> False]}, {
         RGBColor[
          NCache[
           Rational[98, 255], 0.3843137254901961], 
          NCache[
           Rational[62, 85], 0.7294117647058823], 
          NCache[
           Rational[14, 51], 0.27450980392156865`]], 
         Thickness[Large], 
         StyleBox[{{}, {
            LineBox[{{37., 10.351645379622632`}, {37., 10.442593305833496`}}], 
            LineBox[{{37., 10.442593305833496`}, {37., 10.53354123204436}}]}},
           Antialiasing -> False]}}, {{
         RGBColor[
          NCache[
           Rational[98, 255], 0.3843137254901961], 
          NCache[
           Rational[62, 85], 0.7294117647058823], 
          NCache[
           Rational[14, 51], 0.27450980392156865`]], 
         Thickness[Large], 
         StyleBox[{
           GeometricTransformationBox[
            LineBox[{}], {{{1., 0.}, {0., 1.}}, {0., 0.}}], 
           GeometricTransformationBox[
            LineBox[{{{0., 6.853910390230613}, 
               Offset[{3, 0}, {0., 6.853910390230613}]}, {{0., 
               6.853910390230613}, 
               Offset[{-3, 0}, {0., 6.853910390230613}]}, {{0., 
               6.67119378822871}, 
               Offset[{3, 0}, {0., 6.67119378822871}]}, {{0., 
               6.67119378822871}, 
               Offset[{-3, 0}, {0., 6.67119378822871}]}}], {{{1., 0.}, {0., 
             1.}}, {0., 0.}}]}, Antialiasing -> False]}, {
         RGBColor[
          NCache[
           Rational[98, 255], 0.3843137254901961], 
          NCache[
           Rational[62, 85], 0.7294117647058823], 
          NCache[
           Rational[14, 51], 0.27450980392156865`]], 
         Thickness[Large], 
         StyleBox[{
           GeometricTransformationBox[
            LineBox[{}], {{{1., 0.}, {0., 1.}}, {0., 0.}}], 
           GeometricTransformationBox[
            LineBox[{{{8., 7.155083508067897}, 
               Offset[{3, 0}, {8., 7.155083508067897}]}, {{8., 
               7.155083508067897}, 
               Offset[{-3, 0}, {8., 7.155083508067897}]}, {{8., 
               6.912282782880461}, 
               Offset[{3, 0}, {8., 6.912282782880461}]}, {{8., 
               6.912282782880461}, 
               Offset[{-3, 0}, {8., 6.912282782880461}]}}], {{{1., 0.}, {0., 
             1.}}, {0., 0.}}]}, Antialiasing -> False]}, {
         RGBColor[
          NCache[
           Rational[98, 255], 0.3843137254901961], 
          NCache[
           Rational[62, 85], 0.7294117647058823], 
          NCache[
           Rational[14, 51], 0.27450980392156865`]], 
         Thickness[Large], 
         StyleBox[{
           GeometricTransformationBox[
            LineBox[{}], {{{1., 0.}, {0., 1.}}, {0., 0.}}], 
           GeometricTransformationBox[
            LineBox[{{{14., 7.958403600602888}, 
               Offset[{3, 0}, {14., 7.958403600602888}]}, {{14., 
               7.958403600602888}, 
               Offset[{-3, 0}, {14., 7.958403600602888}]}, {{14., 
               7.360459311752478}, 
               Offset[{3, 0}, {14., 7.360459311752478}]}, {{14., 
               7.360459311752478}, 
               Offset[{-3, 0}, {14., 7.360459311752478}]}}], {{{1., 0.}, {0., 
             1.}}, {0., 0.}}]}, Antialiasing -> False]}, {
         RGBColor[
          NCache[
           Rational[98, 255], 0.3843137254901961], 
          NCache[
           Rational[62, 85], 0.7294117647058823], 
          NCache[
           Rational[14, 51], 0.27450980392156865`]], 
         Thickness[Large], 
         StyleBox[{
           GeometricTransformationBox[
            LineBox[{}], {{{1., 0.}, {0., 1.}}, {0., 0.}}], 
           GeometricTransformationBox[
            LineBox[{{{21., 8.906017812765413}, 
               Offset[{3, 0}, {21., 8.906017812765413}]}, {{21., 
               8.906017812765413}, 
               Offset[{-3, 0}, {21., 8.906017812765413}]}, {{21., 
               8.64088945753544}, 
               Offset[{3, 0}, {21., 8.64088945753544}]}, {{21., 
               8.64088945753544}, 
               Offset[{-3, 0}, {21., 8.64088945753544}]}}], {{{1., 0.}, {0., 
             1.}}, {0., 0.}}]}, Antialiasing -> False]}, {
         RGBColor[
          NCache[
           Rational[98, 255], 0.3843137254901961], 
          NCache[
           Rational[62, 85], 0.7294117647058823], 
          NCache[
           Rational[14, 51], 0.27450980392156865`]], 
         Thickness[Large], 
         StyleBox[{
           GeometricTransformationBox[
            LineBox[{}], {{{1., 0.}, {0., 1.}}, {0., 0.}}], 
           GeometricTransformationBox[
            LineBox[{{{31., 9.953604118354221}, 
               Offset[{3, 0}, {31., 9.953604118354221}]}, {{31., 
               9.953604118354221}, 
               Offset[{-3, 0}, {31., 9.953604118354221}]}, {{31., 
               8.82545906038684}, 
               Offset[{3, 0}, {31., 8.82545906038684}]}, {{31., 
               8.82545906038684}, 
               Offset[{-3, 0}, {31., 8.82545906038684}]}}], {{{1., 0.}, {0., 
             1.}}, {0., 0.}}]}, Antialiasing -> False]}, {
         RGBColor[
          NCache[
           Rational[98, 255], 0.3843137254901961], 
          NCache[
           Rational[62, 85], 0.7294117647058823], 
          NCache[
           Rational[14, 51], 0.27450980392156865`]], 
         Thickness[Large], 
         StyleBox[{
           GeometricTransformationBox[
            LineBox[{}], {{{1., 0.}, {0., 1.}}, {0., 0.}}], 
           GeometricTransformationBox[
            LineBox[{{{37., 10.53354123204436}, 
               Offset[{3, 0}, {37., 10.53354123204436}]}, {{37., 
               10.53354123204436}, 
               Offset[{-3, 0}, {37., 10.53354123204436}]}, {{37., 
               10.351645379622632`}, 
               Offset[{3, 0}, {37., 10.351645379622632`}]}, {{37., 
               10.351645379622632`}, 
               Offset[{-3, 0}, {37., 10.351645379622632`}]}}], {{{1., 0.}, {
             0., 1.}}, {0., 0.}}]}, Antialiasing -> False]}}}, 
      InterpretationBox[{
        TagBox[{{}, {}, 
          TagBox[{
            RGBColor[
             NCache[
              Rational[98, 255], 0.3843137254901961], 
             NCache[
              Rational[62, 85], 0.7294117647058823], 
             NCache[
              Rational[14, 51], 0.27450980392156865`]], 
            PointSize[0.012833333333333334`], 
            Thickness[Large], 
            
            LineBox[{{0., 6.762552089229661}, {8., 7.033683145474179}, {14., 
             7.659431456177683}, {21., 8.773453635150426}, {31., 
             9.389531589370531}, {37., 10.442593305833496`}}]}, 
           Annotation[#, "Charting`Private`Tag#1"]& ]}, {
         "WolframDynamicHighlight", <|
          "Label" -> {"XYLabel"}, "Ball" -> {"IndicatedBall"}|>}], 
        DynamicBox[
         (Charting`HighlightActionBox["DynamicHighlight", {}, 
          Slot["HighlightElements"], 
          Slot["LayoutOptions"], 
          Slot["Meta"], 
          Charting`HighlightActionFunction["DynamicHighlight", {{{}, {}, 
             Annotation[{
               Hue[0.67, 0.6, 0.6], 
               Directive[
                PointSize[0.012833333333333334`], 
                AbsoluteThickness[2], 
                Thickness[Large], 
                RGBColor[
                 Rational[98, 255], 
                 Rational[62, 85], 
                 Rational[14, 51]]], 
               
               Line[{{0., 6.762552089229661}, {8., 7.033683145474179}, {14., 
                7.659431456177683}, {21., 8.773453635150426}, {31., 
                9.389531589370531}, {37., 10.442593305833496`}}]}, 
              "Charting`Private`Tag#1"]}}, <|
           "HighlightElements" -> <|
             "Label" -> {"XYLabel"}, "Ball" -> {"IndicatedBall"}|>, 
            "LayoutOptions" -> <|
             "PlotRange" -> {{0, 37.}, {6.456618930238966, 
                10.53354123204436}}, 
              "Frame" -> {{False, False}, {False, False}}, 
              "AxesOrigin" -> {0, 6.456618930238966}, 
              "ImageSize" -> {360, 360/GoldenRatio}, "Axes" -> {True, True}, 
              "LabelStyle" -> {}, "AspectRatio" -> GoldenRatio^(-1), 
              "DefaultStyle" -> {
                Directive[
                 PointSize[0.012833333333333334`], 
                 AbsoluteThickness[2], 
                 Thickness[Large], 
                 RGBColor[
                  Rational[98, 255], 
                  Rational[62, 85], 
                  Rational[14, 51]]]}, 
              "HighlightLabelingFunctions" -> <|"CoordinatesToolOptions" -> ({
                  Identity[
                   Part[#, 1]], 
                  Identity[
                   Part[#, 2]]}& ), 
                "ScalingFunctions" -> {{Identity, Identity}, {
                  Identity, Identity}}|>, "Primitives" -> {}, "GCFlag" -> 
              False|>, 
            "Meta" -> <|
             "DefaultHighlight" -> {"Dynamic", None}, "Index" -> {}, 
              "Function" -> ListPlot, "GroupHighlight" -> False|>|>]]& )[<|
          "HighlightElements" -> <|
            "Label" -> {"XYLabel"}, "Ball" -> {"IndicatedBall"}|>, 
           "LayoutOptions" -> <|
            "PlotRange" -> {{0, 37.}, {6.456618930238966, 10.53354123204436}},
              "Frame" -> {{False, False}, {False, False}}, 
             "AxesOrigin" -> {0, 6.456618930238966}, 
             "ImageSize" -> {360, 360/GoldenRatio}, "Axes" -> {True, True}, 
             "LabelStyle" -> {}, "AspectRatio" -> GoldenRatio^(-1), 
             "DefaultStyle" -> {
               Directive[
                PointSize[0.012833333333333334`], 
                AbsoluteThickness[2], 
                Thickness[Large], 
                RGBColor[
                 Rational[98, 255], 
                 Rational[62, 85], 
                 Rational[14, 51]]]}, 
             "HighlightLabelingFunctions" -> <|"CoordinatesToolOptions" -> ({
                 Identity[
                  Part[#, 1]], 
                 Identity[
                  Part[#, 2]]}& ), 
               "ScalingFunctions" -> {{Identity, Identity}, {
                 Identity, Identity}}|>, "Primitives" -> {}, "GCFlag" -> 
             False|>, 
           "Meta" -> <|
            "DefaultHighlight" -> {"Dynamic", None}, "Index" -> {}, 
             "Function" -> ListPlot, "GroupHighlight" -> False|>|>], 
         ImageSizeCache -> {{4.503599627370496*^15, -4.503599627370496*^15}, {
          4.503599627370496*^15, -4.503599627370496*^15}}]}, 
       Annotation[{{{}, {}, 
          Annotation[{
            Hue[0.67, 0.6, 0.6], 
            Directive[
             PointSize[0.012833333333333334`], 
             AbsoluteThickness[2], 
             Thickness[Large], 
             RGBColor[
              Rational[98, 255], 
              Rational[62, 85], 
              Rational[14, 51]]], 
            
            Line[{{0., 6.762552089229661}, {8., 7.033683145474179}, {14., 
             7.659431456177683}, {21., 8.773453635150426}, {31., 
             9.389531589370531}, {37., 10.442593305833496`}}]}, 
           "Charting`Private`Tag#1"]}}, <|
        "HighlightElements" -> <|
          "Label" -> {"XYLabel"}, "Ball" -> {"IndicatedBall"}|>, 
         "LayoutOptions" -> <|
          "PlotRange" -> {{0, 37.}, {6.456618930238966, 10.53354123204436}}, 
           "Frame" -> {{False, False}, {False, False}}, 
           "AxesOrigin" -> {0, 6.456618930238966}, 
           "ImageSize" -> {360, 360/GoldenRatio}, "Axes" -> {True, True}, 
           "LabelStyle" -> {}, "AspectRatio" -> GoldenRatio^(-1), 
           "DefaultStyle" -> {
             Directive[
              PointSize[0.012833333333333334`], 
              AbsoluteThickness[2], 
              Thickness[Large], 
              RGBColor[
               Rational[98, 255], 
               Rational[62, 85], 
               Rational[14, 51]]]}, 
           "HighlightLabelingFunctions" -> <|"CoordinatesToolOptions" -> ({
               Identity[
                Part[#, 1]], 
               Identity[
                Part[#, 2]]}& ), 
             "ScalingFunctions" -> {{Identity, Identity}, {
               Identity, Identity}}|>, "Primitives" -> {}, "GCFlag" -> 
           False|>, 
         "Meta" -> <|
          "DefaultHighlight" -> {"Dynamic", None}, "Index" -> {}, "Function" -> 
           ListPlot, "GroupHighlight" -> False|>|>, 
        "DynamicHighlight"]], {{}, {}}}, {{}, 
      InterpretationBox[{
        TagBox[{{}, {}, 
          TagBox[{
            RGBColor[
             NCache[
              Rational[227, 243], 0.934156378600823], 
             NCache[
              Rational[18511, 20655], 0.8961994674412975], 
             NCache[
              Rational[19471, 20655], 0.9426773178407165]], 
            PointSize[0.012833333333333334`], 
            AbsoluteThickness[2], 
            
            LineBox[{{0., 6.977266212427293}, {8., 7.175221800343053}, {14., 
             7.949390006644912}, {21., 8.895974732359065}, {31., 
             9.826722520168993}, {37., 10.4920616045126}}]}, 
           Annotation[#, "Charting`Private`Tag#1"]& ], 
          TagBox[{
            RGBColor[
             NCache[
              Rational[227, 243], 0.934156378600823], 
             NCache[
              Rational[18511, 20655], 0.8961994674412975], 
             NCache[
              Rational[19471, 20655], 0.9426773178407165]], 
            PointSize[0.012833333333333334`], 
            AbsoluteThickness[2], 
            
            LineBox[{{0., 6.747411807886423}, {8., 6.97474190450095}, {14., 
             7.6679196853173615`}, {21., 8.608526033577194}, {31., 
             9.629919035503542}, {37., 10.10277661488344}}]}, 
           Annotation[#, "Charting`Private`Tag#2"]& ], 
          TagBox[{
            RGBColor[
             NCache[
              Rational[227, 243], 0.934156378600823], 
             NCache[
              Rational[18511, 20655], 0.8961994674412975], 
             NCache[
              Rational[19471, 20655], 0.9426773178407165]], 
            PointSize[0.012833333333333334`], 
            AbsoluteThickness[2], 
            
            LineBox[{{0., 6.789228057267335}, {8., 7.134973540005915}, {14., 
             7.713490543093942}, {21., 8.500373714353374}, {31., 
             9.58827170684233}, {37., 10.445604203273598`}}]}, 
           Annotation[#, "Charting`Private`Tag#3"]& ], 
          TagBox[{
            RGBColor[
             NCache[
              Rational[227, 243], 0.934156378600823], 
             NCache[
              Rational[18511, 20655], 0.8961994674412975], 
             NCache[
              Rational[19471, 20655], 0.9426773178407165]], 
            PointSize[0.012833333333333334`], 
            AbsoluteThickness[2], 
            
            LineBox[{{0., 6.8228216453031045`}, {8., 7.191171455728559}, {14.,
              7.865400118179301}, {21., 8.721810615212547}, {31., 
             9.494154594018443}, {37., 10.256477206241676`}}]}, 
           Annotation[#, "Charting`Private`Tag#4"]& ], 
          TagBox[{
            RGBColor[
             NCache[
              Rational[227, 243], 0.934156378600823], 
             NCache[
              Rational[18511, 20655], 0.8961994674412975], 
             NCache[
              Rational[19471, 20655], 0.9426773178407165]], 
            PointSize[0.012833333333333334`], 
            AbsoluteThickness[2], 
            
            LineBox[{{0., 6.778874472002739}, {8., 7.1769589805869085`}, {14.,
              7.746634198937579}, {21., 8.74350976472843}, {31., 
             9.741151598851784}, {37., 10.318063334962762`}}]}, 
           Annotation[#, "Charting`Private`Tag#5"]& ], 
          TagBox[{
            RGBColor[
             NCache[
              Rational[227, 243], 0.934156378600823], 
             NCache[
              Rational[18511, 20655], 0.8961994674412975], 
             NCache[
              Rational[19471, 20655], 0.9426773178407165]], 
            PointSize[0.012833333333333334`], 
            AbsoluteThickness[2], 
            
            LineBox[{{0., 6.669316880566112}, {8., 7.102090525511836}, {14., 
             7.690196080028514}, {21., 8.715585551893197}, {31., 
             9.973820324352683}, {37., 10.535926741395569`}}]}, 
           Annotation[#, "Charting`Private`Tag#6"]& ]}, {
         "WolframDynamicHighlight", <|
          "Label" -> {"XYLabel"}, "Ball" -> {"IndicatedBall"}|>}], 
        DynamicBox[
         (Charting`HighlightActionBox["DynamicHighlight", {}, 
          Slot["HighlightElements"], 
          Slot["LayoutOptions"], 
          Slot["Meta"], 
          Charting`HighlightActionFunction["DynamicHighlight", {{{}, {}, 
             Annotation[{
               Hue[0.67, 0.6, 0.6], 
               Directive[
                PointSize[0.012833333333333334`], 
                AbsoluteThickness[2], 
                RGBColor[
                 Rational[227, 243], 
                 Rational[18511, 20655], 
                 Rational[19471, 20655]]], 
               
               Line[{{0., 6.977266212427293}, {8., 7.175221800343053}, {14., 
                7.949390006644912}, {21., 8.895974732359065}, {31., 
                9.826722520168993}, {37., 10.4920616045126}}]}, 
              "Charting`Private`Tag#1"], 
             Annotation[{
               Hue[0.9060679774997897, 0.6, 0.6], 
               Directive[
                PointSize[0.012833333333333334`], 
                AbsoluteThickness[2], 
                RGBColor[
                 Rational[227, 243], 
                 Rational[18511, 20655], 
                 Rational[19471, 20655]]], 
               
               Line[{{0., 6.747411807886423}, {8., 6.97474190450095}, {14., 
                7.6679196853173615`}, {21., 8.608526033577194}, {31., 
                9.629919035503542}, {37., 10.10277661488344}}]}, 
              "Charting`Private`Tag#2"], 
             Annotation[{
               Hue[0.1421359549995791, 0.6, 0.6], 
               Directive[
                PointSize[0.012833333333333334`], 
                AbsoluteThickness[2], 
                RGBColor[
                 Rational[227, 243], 
                 Rational[18511, 20655], 
                 Rational[19471, 20655]]], 
               
               Line[{{0., 6.789228057267335}, {8., 7.134973540005915}, {14., 
                7.713490543093942}, {21., 8.500373714353374}, {31., 
                9.58827170684233}, {37., 10.445604203273598`}}]}, 
              "Charting`Private`Tag#3"], 
             Annotation[{
               Hue[0.37820393249936934`, 0.6, 0.6], 
               Directive[
                PointSize[0.012833333333333334`], 
                AbsoluteThickness[2], 
                RGBColor[
                 Rational[227, 243], 
                 Rational[18511, 20655], 
                 Rational[19471, 20655]]], 
               
               Line[{{0., 6.8228216453031045`}, {8., 7.191171455728559}, {14.,
                 7.865400118179301}, {21., 8.721810615212547}, {31., 
                9.494154594018443}, {37., 10.256477206241676`}}]}, 
              "Charting`Private`Tag#4"], 
             Annotation[{
               Hue[0.6142719099991583, 0.6, 0.6], 
               Directive[
                PointSize[0.012833333333333334`], 
                AbsoluteThickness[2], 
                RGBColor[
                 Rational[227, 243], 
                 Rational[18511, 20655], 
                 Rational[19471, 20655]]], 
               
               Line[{{0., 6.778874472002739}, {8., 7.1769589805869085`}, {14.,
                 7.746634198937579}, {21., 8.74350976472843}, {31., 
                9.741151598851784}, {37., 10.318063334962762`}}]}, 
              "Charting`Private`Tag#5"], 
             Annotation[{
               Hue[0.8503398874989481, 0.6, 0.6], 
               Directive[
                PointSize[0.012833333333333334`], 
                AbsoluteThickness[2], 
                RGBColor[
                 Rational[227, 243], 
                 Rational[18511, 20655], 
                 Rational[19471, 20655]]], 
               
               Line[{{0., 6.669316880566112}, {8., 7.102090525511836}, {14., 
                7.690196080028514}, {21., 8.715585551893197}, {31., 
                9.973820324352683}, {37., 10.535926741395569`}}]}, 
              "Charting`Private`Tag#6"]}}, <|
           "HighlightElements" -> <|
             "Label" -> {"XYLabel"}, "Ball" -> {"IndicatedBall"}|>, 
            "LayoutOptions" -> <|
             "PlotRange" -> {{0, 37.}, {6.454505221631157, 
                10.535926741395569`}}, 
              "Frame" -> {{False, False}, {False, False}}, 
              "AxesOrigin" -> {0, 6.454505221631157}, 
              "ImageSize" -> {360, 360/GoldenRatio}, "Axes" -> {True, True}, 
              "LabelStyle" -> {}, "AspectRatio" -> GoldenRatio^(-1), 
              "DefaultStyle" -> {
                Directive[
                 PointSize[0.012833333333333334`], 
                 AbsoluteThickness[2], 
                 RGBColor[
                  Rational[227, 243], 
                  Rational[18511, 20655], 
                  Rational[19471, 20655]]], 
                Directive[
                 PointSize[0.012833333333333334`], 
                 AbsoluteThickness[2], 
                 RGBColor[
                  Rational[227, 243], 
                  Rational[18511, 20655], 
                  Rational[19471, 20655]]], 
                Directive[
                 PointSize[0.012833333333333334`], 
                 AbsoluteThickness[2], 
                 RGBColor[
                  Rational[227, 243], 
                  Rational[18511, 20655], 
                  Rational[19471, 20655]]], 
                Directive[
                 PointSize[0.012833333333333334`], 
                 AbsoluteThickness[2], 
                 RGBColor[
                  Rational[227, 243], 
                  Rational[18511, 20655], 
                  Rational[19471, 20655]]], 
                Directive[
                 PointSize[0.012833333333333334`], 
                 AbsoluteThickness[2], 
                 RGBColor[
                  Rational[227, 243], 
                  Rational[18511, 20655], 
                  Rational[19471, 20655]]], 
                Directive[
                 PointSize[0.012833333333333334`], 
                 AbsoluteThickness[2], 
                 RGBColor[
                  Rational[227, 243], 
                  Rational[18511, 20655], 
                  Rational[19471, 20655]]]}, 
              "HighlightLabelingFunctions" -> <|"CoordinatesToolOptions" -> ({
                  Identity[
                   Part[#, 1]], 
                  Identity[
                   Part[#, 2]]}& ), 
                "ScalingFunctions" -> {{Identity, Identity}, {
                  Identity, Identity}}|>, "Primitives" -> {}, "GCFlag" -> 
              False|>, 
            "Meta" -> <|
             "DefaultHighlight" -> {"Dynamic", None}, "Index" -> {}, 
              "Function" -> ListPlot, "GroupHighlight" -> False|>|>]]& )[<|
          "HighlightElements" -> <|
            "Label" -> {"XYLabel"}, "Ball" -> {"IndicatedBall"}|>, 
           "LayoutOptions" -> <|
            "PlotRange" -> {{0, 37.}, {6.454505221631157, 
               10.535926741395569`}}, 
             "Frame" -> {{False, False}, {False, False}}, 
             "AxesOrigin" -> {0, 6.454505221631157}, 
             "ImageSize" -> {360, 360/GoldenRatio}, "Axes" -> {True, True}, 
             "LabelStyle" -> {}, "AspectRatio" -> GoldenRatio^(-1), 
             "DefaultStyle" -> {
               Directive[
                PointSize[0.012833333333333334`], 
                AbsoluteThickness[2], 
                RGBColor[
                 Rational[227, 243], 
                 Rational[18511, 20655], 
                 Rational[19471, 20655]]], 
               Directive[
                PointSize[0.012833333333333334`], 
                AbsoluteThickness[2], 
                RGBColor[
                 Rational[227, 243], 
                 Rational[18511, 20655], 
                 Rational[19471, 20655]]], 
               Directive[
                PointSize[0.012833333333333334`], 
                AbsoluteThickness[2], 
                RGBColor[
                 Rational[227, 243], 
                 Rational[18511, 20655], 
                 Rational[19471, 20655]]], 
               Directive[
                PointSize[0.012833333333333334`], 
                AbsoluteThickness[2], 
                RGBColor[
                 Rational[227, 243], 
                 Rational[18511, 20655], 
                 Rational[19471, 20655]]], 
               Directive[
                PointSize[0.012833333333333334`], 
                AbsoluteThickness[2], 
                RGBColor[
                 Rational[227, 243], 
                 Rational[18511, 20655], 
                 Rational[19471, 20655]]], 
               Directive[
                PointSize[0.012833333333333334`], 
                AbsoluteThickness[2], 
                RGBColor[
                 Rational[227, 243], 
                 Rational[18511, 20655], 
                 Rational[19471, 20655]]]}, 
             "HighlightLabelingFunctions" -> <|"CoordinatesToolOptions" -> ({
                 Identity[
                  Part[#, 1]], 
                 Identity[
                  Part[#, 2]]}& ), 
               "ScalingFunctions" -> {{Identity, Identity}, {
                 Identity, Identity}}|>, "Primitives" -> {}, "GCFlag" -> 
             False|>, 
           "Meta" -> <|
            "DefaultHighlight" -> {"Dynamic", None}, "Index" -> {}, 
             "Function" -> ListPlot, "GroupHighlight" -> False|>|>], 
         ImageSizeCache -> {{4.503599627370496*^15, -4.503599627370496*^15}, {
          4.503599627370496*^15, -4.503599627370496*^15}}]}, 
       Annotation[{{{}, {}, 
          Annotation[{
            Hue[0.67, 0.6, 0.6], 
            Directive[
             PointSize[0.012833333333333334`], 
             AbsoluteThickness[2], 
             RGBColor[
              Rational[227, 243], 
              Rational[18511, 20655], 
              Rational[19471, 20655]]], 
            
            Line[{{0., 6.977266212427293}, {8., 7.175221800343053}, {14., 
             7.949390006644912}, {21., 8.895974732359065}, {31., 
             9.826722520168993}, {37., 10.4920616045126}}]}, 
           "Charting`Private`Tag#1"], 
          Annotation[{
            Hue[0.9060679774997897, 0.6, 0.6], 
            Directive[
             PointSize[0.012833333333333334`], 
             AbsoluteThickness[2], 
             RGBColor[
              Rational[227, 243], 
              Rational[18511, 20655], 
              Rational[19471, 20655]]], 
            
            Line[{{0., 6.747411807886423}, {8., 6.97474190450095}, {14., 
             7.6679196853173615`}, {21., 8.608526033577194}, {31., 
             9.629919035503542}, {37., 10.10277661488344}}]}, 
           "Charting`Private`Tag#2"], 
          Annotation[{
            Hue[0.1421359549995791, 0.6, 0.6], 
            Directive[
             PointSize[0.012833333333333334`], 
             AbsoluteThickness[2], 
             RGBColor[
              Rational[227, 243], 
              Rational[18511, 20655], 
              Rational[19471, 20655]]], 
            
            Line[{{0., 6.789228057267335}, {8., 7.134973540005915}, {14., 
             7.713490543093942}, {21., 8.500373714353374}, {31., 
             9.58827170684233}, {37., 10.445604203273598`}}]}, 
           "Charting`Private`Tag#3"], 
          Annotation[{
            Hue[0.37820393249936934`, 0.6, 0.6], 
            Directive[
             PointSize[0.012833333333333334`], 
             AbsoluteThickness[2], 
             RGBColor[
              Rational[227, 243], 
              Rational[18511, 20655], 
              Rational[19471, 20655]]], 
            
            Line[{{0., 6.8228216453031045`}, {8., 7.191171455728559}, {14., 
             7.865400118179301}, {21., 8.721810615212547}, {31., 
             9.494154594018443}, {37., 10.256477206241676`}}]}, 
           "Charting`Private`Tag#4"], 
          Annotation[{
            Hue[0.6142719099991583, 0.6, 0.6], 
            Directive[
             PointSize[0.012833333333333334`], 
             AbsoluteThickness[2], 
             RGBColor[
              Rational[227, 243], 
              Rational[18511, 20655], 
              Rational[19471, 20655]]], 
            
            Line[{{0., 6.778874472002739}, {8., 7.1769589805869085`}, {14., 
             7.746634198937579}, {21., 8.74350976472843}, {31., 
             9.741151598851784}, {37., 10.318063334962762`}}]}, 
           "Charting`Private`Tag#5"], 
          Annotation[{
            Hue[0.8503398874989481, 0.6, 0.6], 
            Directive[
             PointSize[0.012833333333333334`], 
             AbsoluteThickness[2], 
             RGBColor[
              Rational[227, 243], 
              Rational[18511, 20655], 
              Rational[19471, 20655]]], 
            
            Line[{{0., 6.669316880566112}, {8., 7.102090525511836}, {14., 
             7.690196080028514}, {21., 8.715585551893197}, {31., 
             9.973820324352683}, {37., 10.535926741395569`}}]}, 
           "Charting`Private`Tag#6"]}}, <|
        "HighlightElements" -> <|
          "Label" -> {"XYLabel"}, "Ball" -> {"IndicatedBall"}|>, 
         "LayoutOptions" -> <|
          "PlotRange" -> {{0, 37.}, {6.454505221631157, 10.535926741395569`}},
            "Frame" -> {{False, False}, {False, False}}, 
           "AxesOrigin" -> {0, 6.454505221631157}, 
           "ImageSize" -> {360, 360/GoldenRatio}, "Axes" -> {True, True}, 
           "LabelStyle" -> {}, "AspectRatio" -> GoldenRatio^(-1), 
           "DefaultStyle" -> {
             Directive[
              PointSize[0.012833333333333334`], 
              AbsoluteThickness[2], 
              RGBColor[
               Rational[227, 243], 
               Rational[18511, 20655], 
               Rational[19471, 20655]]], 
             Directive[
              PointSize[0.012833333333333334`], 
              AbsoluteThickness[2], 
              RGBColor[
               Rational[227, 243], 
               Rational[18511, 20655], 
               Rational[19471, 20655]]], 
             Directive[
              PointSize[0.012833333333333334`], 
              AbsoluteThickness[2], 
              RGBColor[
               Rational[227, 243], 
               Rational[18511, 20655], 
               Rational[19471, 20655]]], 
             Directive[
              PointSize[0.012833333333333334`], 
              AbsoluteThickness[2], 
              RGBColor[
               Rational[227, 243], 
               Rational[18511, 20655], 
               Rational[19471, 20655]]], 
             Directive[
              PointSize[0.012833333333333334`], 
              AbsoluteThickness[2], 
              RGBColor[
               Rational[227, 243], 
               Rational[18511, 20655], 
               Rational[19471, 20655]]], 
             Directive[
              PointSize[0.012833333333333334`], 
              AbsoluteThickness[2], 
              RGBColor[
               Rational[227, 243], 
               Rational[18511, 20655], 
               Rational[19471, 20655]]]}, 
           "HighlightLabelingFunctions" -> <|"CoordinatesToolOptions" -> ({
               Identity[
                Part[#, 1]], 
               Identity[
                Part[#, 2]]}& ), 
             "ScalingFunctions" -> {{Identity, Identity}, {
               Identity, Identity}}|>, "Primitives" -> {}, "GCFlag" -> 
           False|>, 
         "Meta" -> <|
          "DefaultHighlight" -> {"Dynamic", None}, "Index" -> {}, "Function" -> 
           ListPlot, "GroupHighlight" -> False|>|>, 
        "DynamicHighlight"]], {{}, {}}}, {{{{
         RGBColor[
          NCache[
           Rational[2, 3], 0.6666666666666666], 
          NCache[
           Rational[121, 255], 0.4745098039215686], 
          NCache[
           Rational[181, 255], 0.7098039215686275]], 
         Thickness[Large], 
         StyleBox[{{}, {
            LineBox[{{0., 6.695200491842846}, {0., 6.7974865125755}}], 
            LineBox[{{0., 6.7974865125755}, {0., 6.8997725333081545`}}]}}, 
          Antialiasing -> False]}, {
         RGBColor[
          NCache[
           Rational[2, 3], 0.6666666666666666], 
          NCache[
           Rational[121, 255], 0.4745098039215686], 
          NCache[
           Rational[181, 255], 0.7098039215686275]], 
         Thickness[Large], 
         StyleBox[{{}, {
            LineBox[{{8., 7.044868340196882}, {8., 7.12585970111287}}], 
            LineBox[{{8., 7.12585970111287}, {8., 7.206851062028858}}]}}, 
          Antialiasing -> False]}, {
         RGBColor[
          NCache[
           Rational[2, 3], 0.6666666666666666], 
          NCache[
           Rational[121, 255], 0.4745098039215686], 
          NCache[
           Rational[181, 255], 0.7098039215686275]], 
         Thickness[Large], 
         StyleBox[{{}, {
            LineBox[{{14., 7.66101243312074}, {14., 7.772171772033599}}], 
            LineBox[{{14., 7.772171772033599}, {14., 7.883331110946458}}]}}, 
          Antialiasing -> False]}, {
         RGBColor[
          NCache[
           Rational[2, 3], 0.6666666666666666], 
          NCache[
           Rational[121, 255], 0.4745098039215686], 
          NCache[
           Rational[181, 255], 0.7098039215686275]], 
         Thickness[Large], 
         StyleBox[{{}, {
            LineBox[{{21., 8.564061922244127}, {21., 8.697630068687298}}], 
            LineBox[{{21., 8.697630068687298}, {21., 8.831198215130469}}]}}, 
          Antialiasing -> False]}, {
         RGBColor[
          NCache[
           Rational[2, 3], 0.6666666666666666], 
          NCache[
           Rational[121, 255], 0.4745098039215686], 
          NCache[
           Rational[181, 255], 0.7098039215686275]], 
         Thickness[Large], 
         StyleBox[{{}, {
            LineBox[{{31., 9.534645057827557}, {31., 9.709006629956294}}], 
            LineBox[{{31., 9.709006629956294}, {31., 9.88336820208503}}]}}, 
          Antialiasing -> False]}, {
         RGBColor[
          NCache[
           Rational[2, 3], 0.6666666666666666], 
          NCache[
           Rational[121, 255], 0.4745098039215686], 
          NCache[
           Rational[181, 255], 0.7098039215686275]], 
         Thickness[Large], 
         StyleBox[{{}, {
            LineBox[{{37., 10.194567706115947`}, {37., 10.358484950878273`}}], 
            
            LineBox[{{37., 10.358484950878273`}, {37., 
             10.522402195640598`}}]}}, Antialiasing -> False]}}, {{
         RGBColor[
          NCache[
           Rational[2, 3], 0.6666666666666666], 
          NCache[
           Rational[121, 255], 0.4745098039215686], 
          NCache[
           Rational[181, 255], 0.7098039215686275]], 
         Thickness[Large], 
         StyleBox[{
           GeometricTransformationBox[
            LineBox[{}], {{{1., 0.}, {0., 1.}}, {0., 0.}}], 
           GeometricTransformationBox[
            LineBox[{{{0., 6.8997725333081545`}, 
               Offset[{3, 0}, {0., 6.8997725333081545`}]}, {{0., 
               6.8997725333081545`}, 
               Offset[{-3, 0}, {0., 6.8997725333081545`}]}, {{0., 
               6.695200491842846}, 
               Offset[{3, 0}, {0., 6.695200491842846}]}, {{0., 
               6.695200491842846}, 
               Offset[{-3, 0}, {0., 6.695200491842846}]}}], {{{1., 0.}, {0., 
             1.}}, {0., 0.}}]}, Antialiasing -> False]}, {
         RGBColor[
          NCache[
           Rational[2, 3], 0.6666666666666666], 
          NCache[
           Rational[121, 255], 0.4745098039215686], 
          NCache[
           Rational[181, 255], 0.7098039215686275]], 
         Thickness[Large], 
         StyleBox[{
           GeometricTransformationBox[
            LineBox[{}], {{{1., 0.}, {0., 1.}}, {0., 0.}}], 
           GeometricTransformationBox[
            LineBox[{{{8., 7.206851062028858}, 
               Offset[{3, 0}, {8., 7.206851062028858}]}, {{8., 
               7.206851062028858}, 
               Offset[{-3, 0}, {8., 7.206851062028858}]}, {{8., 
               7.044868340196882}, 
               Offset[{3, 0}, {8., 7.044868340196882}]}, {{8., 
               7.044868340196882}, 
               Offset[{-3, 0}, {8., 7.044868340196882}]}}], {{{1., 0.}, {0., 
             1.}}, {0., 0.}}]}, Antialiasing -> False]}, {
         RGBColor[
          NCache[
           Rational[2, 3], 0.6666666666666666], 
          NCache[
           Rational[121, 255], 0.4745098039215686], 
          NCache[
           Rational[181, 255], 0.7098039215686275]], 
         Thickness[Large], 
         StyleBox[{
           GeometricTransformationBox[
            LineBox[{}], {{{1., 0.}, {0., 1.}}, {0., 0.}}], 
           GeometricTransformationBox[
            LineBox[{{{14., 7.883331110946458}, 
               Offset[{3, 0}, {14., 7.883331110946458}]}, {{14., 
               7.883331110946458}, 
               Offset[{-3, 0}, {14., 7.883331110946458}]}, {{14., 
               7.66101243312074}, 
               Offset[{3, 0}, {14., 7.66101243312074}]}, {{14., 
               7.66101243312074}, 
               Offset[{-3, 0}, {14., 7.66101243312074}]}}], {{{1., 0.}, {0., 
             1.}}, {0., 0.}}]}, Antialiasing -> False]}, {
         RGBColor[
          NCache[
           Rational[2, 3], 0.6666666666666666], 
          NCache[
           Rational[121, 255], 0.4745098039215686], 
          NCache[
           Rational[181, 255], 0.7098039215686275]], 
         Thickness[Large], 
         StyleBox[{
           GeometricTransformationBox[
            LineBox[{}], {{{1., 0.}, {0., 1.}}, {0., 0.}}], 
           GeometricTransformationBox[
            LineBox[{{{21., 8.831198215130469}, 
               Offset[{3, 0}, {21., 8.831198215130469}]}, {{21., 
               8.831198215130469}, 
               Offset[{-3, 0}, {21., 8.831198215130469}]}, {{21., 
               8.564061922244127}, 
               Offset[{3, 0}, {21., 8.564061922244127}]}, {{21., 
               8.564061922244127}, 
               Offset[{-3, 0}, {21., 8.564061922244127}]}}], {{{1., 0.}, {0., 
             1.}}, {0., 0.}}]}, Antialiasing -> False]}, {
         RGBColor[
          NCache[
           Rational[2, 3], 0.6666666666666666], 
          NCache[
           Rational[121, 255], 0.4745098039215686], 
          NCache[
           Rational[181, 255], 0.7098039215686275]], 
         Thickness[Large], 
         StyleBox[{
           GeometricTransformationBox[
            LineBox[{}], {{{1., 0.}, {0., 1.}}, {0., 0.}}], 
           GeometricTransformationBox[
            LineBox[{{{31., 9.88336820208503}, 
               Offset[{3, 0}, {31., 9.88336820208503}]}, {{31., 
               9.88336820208503}, 
               Offset[{-3, 0}, {31., 9.88336820208503}]}, {{31., 
               9.534645057827557}, 
               Offset[{3, 0}, {31., 9.534645057827557}]}, {{31., 
               9.534645057827557}, 
               Offset[{-3, 0}, {31., 9.534645057827557}]}}], {{{1., 0.}, {0., 
             1.}}, {0., 0.}}]}, Antialiasing -> False]}, {
         RGBColor[
          NCache[
           Rational[2, 3], 0.6666666666666666], 
          NCache[
           Rational[121, 255], 0.4745098039215686], 
          NCache[
           Rational[181, 255], 0.7098039215686275]], 
         Thickness[Large], 
         StyleBox[{
           GeometricTransformationBox[
            LineBox[{}], {{{1., 0.}, {0., 1.}}, {0., 0.}}], 
           GeometricTransformationBox[
            LineBox[{{{37., 10.522402195640598`}, 
               Offset[{3, 0}, {37., 10.522402195640598`}]}, {{37., 
               10.522402195640598`}, 
               Offset[{-3, 0}, {37., 10.522402195640598`}]}, {{37., 
               10.194567706115947`}, 
               Offset[{3, 0}, {37., 10.194567706115947`}]}, {{37., 
               10.194567706115947`}, 
               Offset[{-3, 0}, {37., 10.194567706115947`}]}}], {{{1., 0.}, {
             0., 1.}}, {0., 0.}}]}, Antialiasing -> False]}}}, 
      InterpretationBox[{
        TagBox[{{}, {}, 
          TagBox[{
            RGBColor[
             NCache[
              Rational[2, 3], 0.6666666666666666], 
             NCache[
              Rational[121, 255], 0.4745098039215686], 
             NCache[
              Rational[181, 255], 0.7098039215686275]], 
            PointSize[0.012833333333333334`], 
            Thickness[Large], 
            
            LineBox[{{0., 6.7974865125755}, {8., 7.12585970111287}, {14., 
             7.772171772033599}, {21., 8.697630068687298}, {31., 
             9.709006629956294}, {37., 10.358484950878273`}}]}, 
           Annotation[#, "Charting`Private`Tag#1"]& ]}, {
         "WolframDynamicHighlight", <|
          "Label" -> {"XYLabel"}, "Ball" -> {"IndicatedBall"}|>}], 
        DynamicBox[
         (Charting`HighlightActionBox["DynamicHighlight", {}, 
          Slot["HighlightElements"], 
          Slot["LayoutOptions"], 
          Slot["Meta"], 
          Charting`HighlightActionFunction["DynamicHighlight", {{{}, {}, 
             Annotation[{
               Hue[0.67, 0.6, 0.6], 
               Directive[
                PointSize[0.012833333333333334`], 
                AbsoluteThickness[2], 
                Thickness[Large], 
                RGBColor[
                 Rational[2, 3], 
                 Rational[121, 255], 
                 Rational[181, 255]]], 
               
               Line[{{0., 6.7974865125755}, {8., 7.12585970111287}, {14., 
                7.772171772033599}, {21., 8.697630068687298}, {31., 
                9.709006629956294}, {37., 10.358484950878273`}}]}, 
              "Charting`Private`Tag#1"]}}, <|
           "HighlightElements" -> <|
             "Label" -> {"XYLabel"}, "Ball" -> {"IndicatedBall"}|>, 
            "LayoutOptions" -> <|
             "PlotRange" -> {{0, 37.}, {6.482578174965207, 
                10.522402195640598`}}, 
              "Frame" -> {{False, False}, {False, False}}, 
              "AxesOrigin" -> {0, 6.482578174965207}, 
              "ImageSize" -> {360, 360/GoldenRatio}, "Axes" -> {True, True}, 
              "LabelStyle" -> {}, "AspectRatio" -> GoldenRatio^(-1), 
              "DefaultStyle" -> {
                Directive[
                 PointSize[0.012833333333333334`], 
                 AbsoluteThickness[2], 
                 Thickness[Large], 
                 RGBColor[
                  Rational[2, 3], 
                  Rational[121, 255], 
                  Rational[181, 255]]]}, 
              "HighlightLabelingFunctions" -> <|"CoordinatesToolOptions" -> ({
                  Identity[
                   Part[#, 1]], 
                  Identity[
                   Part[#, 2]]}& ), 
                "ScalingFunctions" -> {{Identity, Identity}, {
                  Identity, Identity}}|>, "Primitives" -> {}, "GCFlag" -> 
              False|>, 
            "Meta" -> <|
             "DefaultHighlight" -> {"Dynamic", None}, "Index" -> {}, 
              "Function" -> ListPlot, "GroupHighlight" -> False|>|>]]& )[<|
          "HighlightElements" -> <|
            "Label" -> {"XYLabel"}, "Ball" -> {"IndicatedBall"}|>, 
           "LayoutOptions" -> <|
            "PlotRange" -> {{0, 37.}, {6.482578174965207, 
               10.522402195640598`}}, 
             "Frame" -> {{False, False}, {False, False}}, 
             "AxesOrigin" -> {0, 6.482578174965207}, 
             "ImageSize" -> {360, 360/GoldenRatio}, "Axes" -> {True, True}, 
             "LabelStyle" -> {}, "AspectRatio" -> GoldenRatio^(-1), 
             "DefaultStyle" -> {
               Directive[
                PointSize[0.012833333333333334`], 
                AbsoluteThickness[2], 
                Thickness[Large], 
                RGBColor[
                 Rational[2, 3], 
                 Rational[121, 255], 
                 Rational[181, 255]]]}, 
             "HighlightLabelingFunctions" -> <|"CoordinatesToolOptions" -> ({
                 Identity[
                  Part[#, 1]], 
                 Identity[
                  Part[#, 2]]}& ), 
               "ScalingFunctions" -> {{Identity, Identity}, {
                 Identity, Identity}}|>, "Primitives" -> {}, "GCFlag" -> 
             False|>, 
           "Meta" -> <|
            "DefaultHighlight" -> {"Dynamic", None}, "Index" -> {}, 
             "Function" -> ListPlot, "GroupHighlight" -> False|>|>], 
         ImageSizeCache -> {{4.503599627370496*^15, -4.503599627370496*^15}, {
          4.503599627370496*^15, -4.503599627370496*^15}}]}, 
       Annotation[{{{}, {}, 
          Annotation[{
            Hue[0.67, 0.6, 0.6], 
            Directive[
             PointSize[0.012833333333333334`], 
             AbsoluteThickness[2], 
             Thickness[Large], 
             RGBColor[
              Rational[2, 3], 
              Rational[121, 255], 
              Rational[181, 255]]], 
            
            Line[{{0., 6.7974865125755}, {8., 7.12585970111287}, {14., 
             7.772171772033599}, {21., 8.697630068687298}, {31., 
             9.709006629956294}, {37., 10.358484950878273`}}]}, 
           "Charting`Private`Tag#1"]}}, <|
        "HighlightElements" -> <|
          "Label" -> {"XYLabel"}, "Ball" -> {"IndicatedBall"}|>, 
         "LayoutOptions" -> <|
          "PlotRange" -> {{0, 37.}, {6.482578174965207, 10.522402195640598`}},
            "Frame" -> {{False, False}, {False, False}}, 
           "AxesOrigin" -> {0, 6.482578174965207}, 
           "ImageSize" -> {360, 360/GoldenRatio}, "Axes" -> {True, True}, 
           "LabelStyle" -> {}, "AspectRatio" -> GoldenRatio^(-1), 
           "DefaultStyle" -> {
             Directive[
              PointSize[0.012833333333333334`], 
              AbsoluteThickness[2], 
              Thickness[Large], 
              RGBColor[
               Rational[2, 3], 
               Rational[121, 255], 
               Rational[181, 255]]]}, 
           "HighlightLabelingFunctions" -> <|"CoordinatesToolOptions" -> ({
               Identity[
                Part[#, 1]], 
               Identity[
                Part[#, 2]]}& ), 
             "ScalingFunctions" -> {{Identity, Identity}, {
               Identity, Identity}}|>, "Primitives" -> {}, "GCFlag" -> 
           False|>, 
         "Meta" -> <|
          "DefaultHighlight" -> {"Dynamic", None}, "Index" -> {}, "Function" -> 
           ListPlot, "GroupHighlight" -> False|>|>, 
        "DynamicHighlight"]], {{}, {}}}, {{}, 
      InterpretationBox[{
        TagBox[{{}, {}, 
          TagBox[{
            RGBColor[
             NCache[
              Rational[4067, 4131], 0.9845073832001937], 
             NCache[
              Rational[16751, 20655], 0.8109900750423626], 
             NCache[
              Rational[18559, 20655], 0.8985233599612684]], 
            PointSize[0.011000000000000001`], 
            AbsoluteThickness[2], 
            
            LineBox[{{0., 6.645422269349092}, {8., 6.732795698289329}, {14., 
             6.6546577546495245`}, {21., 6.903632516084238}, {31., 
             7.565729787831127}, {37., 8.03342375548695}, {44., 
             8.884228769632603}, {51., 9.537819095073274}, {58., 
             10.174059807725026`}}]}, 
           Annotation[#, "Charting`Private`Tag#1"]& ], 
          TagBox[{
            RGBColor[
             NCache[
              Rational[4067, 4131], 0.9845073832001937], 
             NCache[
              Rational[16751, 20655], 0.8109900750423626], 
             NCache[
              Rational[18559, 20655], 0.8985233599612684]], 
            PointSize[0.011000000000000001`], 
            AbsoluteThickness[2], 
            
            LineBox[{{0., 6.657533887557986}, {8., 6.517855418930028}, {14., 
             6.592176757395867}, {21., 6.755493728415119}, {31., 
             7.345373730559088}, {37., 8.230065551206046}, {44., 
             9.155639633759776}, {51., 9.965906915495191}, {58., 
             8.472756449317213}}]}, 
           Annotation[#, "Charting`Private`Tag#2"]& ], 
          TagBox[{
            RGBColor[
             NCache[
              Rational[4067, 4131], 0.9845073832001937], 
             NCache[
              Rational[16751, 20655], 0.8109900750423626], 
             NCache[
              Rational[18559, 20655], 0.8985233599612684]], 
            PointSize[0.011000000000000001`], 
            AbsoluteThickness[2], 
            
            LineBox[{{0., 6.597695185925512}, {8., 6.630936119064192}, {14., 
             6.548389418132918}, {21., 6.909556029241175}, {31., 
             7.862429556106009}, {37., 7.9253120914996495`}, {44., 
             9.09760432887441}, {51., 8.549616239519086}, {58., 
             10.307496037913213`}}]}, 
           Annotation[#, "Charting`Private`Tag#3"]& ], 
          TagBox[{
            RGBColor[
             NCache[
              Rational[4067, 4131], 0.9845073832001937], 
             NCache[
              Rational[16751, 20655], 0.8109900750423626], 
             NCache[
              Rational[18559, 20655], 0.8985233599612684]], 
            PointSize[0.011000000000000001`], 
            AbsoluteThickness[2], 
            
            LineBox[{{0., 6.836007459125532}, {8., 6.657533887557986}, {14., 
             6.509874285004719}, {21., 6.692406234833631}, {31., 
             7.225696871650654}, {37., 7.058615797010562}, {44., 
             7.798995734443881}, {51., 8.946452265013074}, {58., 
             9.884795363948982}}]}, 
           Annotation[#, "Charting`Private`Tag#4"]& ], 
          TagBox[{
            RGBColor[
             NCache[
              Rational[4067, 4131], 0.9845073832001937], 
             NCache[
              Rational[16751, 20655], 0.8109900750423626], 
             NCache[
              Rational[18559, 20655], 0.8985233599612684]], 
            PointSize[0.011000000000000001`], 
            AbsoluteThickness[2], 
            
            LineBox[{{0., 6.7343997425205675`}, {8., 6.624797578960761}, {14.,
              6.555698894718901}, {21., 6.734799829588847}, {31., 
             7.43695733066945}, {37., 8.102090525511837}, {44., 
             8.769746467179454}, {51., 9.668385916690001}}]}, 
           Annotation[#, "Charting`Private`Tag#5"]& ], 
          TagBox[{
            RGBColor[
             NCache[
              Rational[4067, 4131], 0.9845073832001937], 
             NCache[
              Rational[16751, 20655], 0.8109900750423626], 
             NCache[
              Rational[18559, 20655], 0.8985233599612684]], 
            PointSize[0.011000000000000001`], 
            AbsoluteThickness[2], 
            
            LineBox[{{0., 6.691965102767361}, {8., 6.5276299008713385`}, {14.,
              6.645422269349092}, {21., 7.27600198996205}, {31., 
             8.473194909204938}, {37., 8.786751422145562}, {44., 
             9.871280972857972}}]}, 
           Annotation[#, "Charting`Private`Tag#6"]& ]}, {
         "WolframDynamicHighlight", <|
          "Label" -> {"XYLabel"}, "Ball" -> {"IndicatedBall"}|>}], 
        DynamicBox[
         (Charting`HighlightActionBox["DynamicHighlight", {}, 
          Slot["HighlightElements"], 
          Slot["LayoutOptions"], 
          Slot["Meta"], 
          Charting`HighlightActionFunction["DynamicHighlight", {{{}, {}, 
             Annotation[{
               Hue[0.67, 0.6, 0.6], 
               Directive[
                PointSize[0.011000000000000001`], 
                AbsoluteThickness[2], 
                RGBColor[
                 Rational[4067, 4131], 
                 Rational[16751, 20655], 
                 Rational[18559, 20655]]], 
               
               Line[{{0., 6.645422269349092}, {8., 6.732795698289329}, {14., 
                6.6546577546495245`}, {21., 6.903632516084238}, {31., 
                7.565729787831127}, {37., 8.03342375548695}, {44., 
                8.884228769632603}, {51., 9.537819095073274}, {58., 
                10.174059807725026`}}]}, "Charting`Private`Tag#1"], 
             Annotation[{
               Hue[0.9060679774997897, 0.6, 0.6], 
               Directive[
                PointSize[0.011000000000000001`], 
                AbsoluteThickness[2], 
                RGBColor[
                 Rational[4067, 4131], 
                 Rational[16751, 20655], 
                 Rational[18559, 20655]]], 
               
               Line[{{0., 6.657533887557986}, {8., 6.517855418930028}, {14., 
                6.592176757395867}, {21., 6.755493728415119}, {31., 
                7.345373730559088}, {37., 8.230065551206046}, {44., 
                9.155639633759776}, {51., 9.965906915495191}, {58., 
                8.472756449317213}}]}, "Charting`Private`Tag#2"], 
             Annotation[{
               Hue[0.1421359549995791, 0.6, 0.6], 
               Directive[
                PointSize[0.011000000000000001`], 
                AbsoluteThickness[2], 
                RGBColor[
                 Rational[4067, 4131], 
                 Rational[16751, 20655], 
                 Rational[18559, 20655]]], 
               
               Line[{{0., 6.597695185925512}, {8., 6.630936119064192}, {14., 
                6.548389418132918}, {21., 6.909556029241175}, {31., 
                7.862429556106009}, {37., 7.9253120914996495`}, {44., 
                9.09760432887441}, {51., 8.549616239519086}, {58., 
                10.307496037913213`}}]}, "Charting`Private`Tag#3"], 
             Annotation[{
               Hue[0.37820393249936934`, 0.6, 0.6], 
               Directive[
                PointSize[0.011000000000000001`], 
                AbsoluteThickness[2], 
                RGBColor[
                 Rational[4067, 4131], 
                 Rational[16751, 20655], 
                 Rational[18559, 20655]]], 
               Line[{{0., 6.836007459125532}, {8., 6.657533887557986}, {14., 
                6.509874285004719}, {21., 6.692406234833631}, {31., 
                7.225696871650654}, {37., 7.058615797010562}, {44., 
                7.798995734443881}, {51., 8.946452265013074}, {58., 
                9.884795363948982}}]}, "Charting`Private`Tag#4"], 
             Annotation[{
               Hue[0.6142719099991583, 0.6, 0.6], 
               Directive[
                PointSize[0.011000000000000001`], 
                AbsoluteThickness[2], 
                RGBColor[
                 Rational[4067, 4131], 
                 Rational[16751, 20655], 
                 Rational[18559, 20655]]], 
               
               Line[{{0., 6.7343997425205675`}, {8., 6.624797578960761}, {14.,
                 6.555698894718901}, {21., 6.734799829588847}, {31., 
                7.43695733066945}, {37., 8.102090525511837}, {44., 
                8.769746467179454}, {51., 9.668385916690001}}]}, 
              "Charting`Private`Tag#5"], 
             Annotation[{
               Hue[0.8503398874989481, 0.6, 0.6], 
               Directive[
                PointSize[0.011000000000000001`], 
                AbsoluteThickness[2], 
                RGBColor[
                 Rational[4067, 4131], 
                 Rational[16751, 20655], 
                 Rational[18559, 20655]]], 
               
               Line[{{0., 6.691965102767361}, {8., 6.5276299008713385`}, {14.,
                 6.645422269349092}, {21., 7.27600198996205}, {31., 
                8.473194909204938}, {37., 8.786751422145562}, {44., 
                9.871280972857972}}]}, "Charting`Private`Tag#6"]}}, <|
           "HighlightElements" -> <|
             "Label" -> {"XYLabel"}, "Ball" -> {"IndicatedBall"}|>, 
            "LayoutOptions" -> <|
             "PlotRange" -> {{0, 58.`16.}, {
                6.29889529873204, 
                 10.30749603791321291804506302156189118472`16.}}, 
              "Frame" -> {{False, False}, {False, False}}, 
              "AxesOrigin" -> {0, 6.29889529873204}, 
              "ImageSize" -> {360, 360/GoldenRatio}, "Axes" -> {True, True}, 
              "LabelStyle" -> {}, "AspectRatio" -> GoldenRatio^(-1), 
              "DefaultStyle" -> {
                Directive[
                 PointSize[0.011000000000000001`], 
                 AbsoluteThickness[2], 
                 RGBColor[
                  Rational[4067, 4131], 
                  Rational[16751, 20655], 
                  Rational[18559, 20655]]], 
                Directive[
                 PointSize[0.011000000000000001`], 
                 AbsoluteThickness[2], 
                 RGBColor[
                  Rational[4067, 4131], 
                  Rational[16751, 20655], 
                  Rational[18559, 20655]]], 
                Directive[
                 PointSize[0.011000000000000001`], 
                 AbsoluteThickness[2], 
                 RGBColor[
                  Rational[4067, 4131], 
                  Rational[16751, 20655], 
                  Rational[18559, 20655]]], 
                Directive[
                 PointSize[0.011000000000000001`], 
                 AbsoluteThickness[2], 
                 RGBColor[
                  Rational[4067, 4131], 
                  Rational[16751, 20655], 
                  Rational[18559, 20655]]], 
                Directive[
                 PointSize[0.011000000000000001`], 
                 AbsoluteThickness[2], 
                 RGBColor[
                  Rational[4067, 4131], 
                  Rational[16751, 20655], 
                  Rational[18559, 20655]]], 
                Directive[
                 PointSize[0.011000000000000001`], 
                 AbsoluteThickness[2], 
                 RGBColor[
                  Rational[4067, 4131], 
                  Rational[16751, 20655], 
                  Rational[18559, 20655]]]}, 
              "HighlightLabelingFunctions" -> <|"CoordinatesToolOptions" -> ({
                  Identity[
                   Part[#, 1]], 
                  Identity[
                   Part[#, 2]]}& ), 
                "ScalingFunctions" -> {{Identity, Identity}, {
                  Identity, Identity}}|>, "Primitives" -> {}, "GCFlag" -> 
              False|>, 
            "Meta" -> <|
             "DefaultHighlight" -> {"Dynamic", None}, "Index" -> {}, 
              "Function" -> ListPlot, "GroupHighlight" -> False|>|>]]& )[<|
          "HighlightElements" -> <|
            "Label" -> {"XYLabel"}, "Ball" -> {"IndicatedBall"}|>, 
           "LayoutOptions" -> <|
            "PlotRange" -> {{0, 58.`16.}, {
               6.29889529873204, 
                10.30749603791321291804506302156189118472`16.}}, 
             "Frame" -> {{False, False}, {False, False}}, 
             "AxesOrigin" -> {0, 6.29889529873204}, 
             "ImageSize" -> {360, 360/GoldenRatio}, "Axes" -> {True, True}, 
             "LabelStyle" -> {}, "AspectRatio" -> GoldenRatio^(-1), 
             "DefaultStyle" -> {
               Directive[
                PointSize[0.011000000000000001`], 
                AbsoluteThickness[2], 
                RGBColor[
                 Rational[4067, 4131], 
                 Rational[16751, 20655], 
                 Rational[18559, 20655]]], 
               Directive[
                PointSize[0.011000000000000001`], 
                AbsoluteThickness[2], 
                RGBColor[
                 Rational[4067, 4131], 
                 Rational[16751, 20655], 
                 Rational[18559, 20655]]], 
               Directive[
                PointSize[0.011000000000000001`], 
                AbsoluteThickness[2], 
                RGBColor[
                 Rational[4067, 4131], 
                 Rational[16751, 20655], 
                 Rational[18559, 20655]]], 
               Directive[
                PointSize[0.011000000000000001`], 
                AbsoluteThickness[2], 
                RGBColor[
                 Rational[4067, 4131], 
                 Rational[16751, 20655], 
                 Rational[18559, 20655]]], 
               Directive[
                PointSize[0.011000000000000001`], 
                AbsoluteThickness[2], 
                RGBColor[
                 Rational[4067, 4131], 
                 Rational[16751, 20655], 
                 Rational[18559, 20655]]], 
               Directive[
                PointSize[0.011000000000000001`], 
                AbsoluteThickness[2], 
                RGBColor[
                 Rational[4067, 4131], 
                 Rational[16751, 20655], 
                 Rational[18559, 20655]]]}, 
             "HighlightLabelingFunctions" -> <|"CoordinatesToolOptions" -> ({
                 Identity[
                  Part[#, 1]], 
                 Identity[
                  Part[#, 2]]}& ), 
               "ScalingFunctions" -> {{Identity, Identity}, {
                 Identity, Identity}}|>, "Primitives" -> {}, "GCFlag" -> 
             False|>, 
           "Meta" -> <|
            "DefaultHighlight" -> {"Dynamic", None}, "Index" -> {}, 
             "Function" -> ListPlot, "GroupHighlight" -> False|>|>], 
         ImageSizeCache -> {{4.503599627370496*^15, -4.503599627370496*^15}, {
          4.503599627370496*^15, -4.503599627370496*^15}}]}, 
       Annotation[{{{}, {}, 
          Annotation[{
            Hue[0.67, 0.6, 0.6], 
            Directive[
             PointSize[0.011000000000000001`], 
             AbsoluteThickness[2], 
             RGBColor[
              Rational[4067, 4131], 
              Rational[16751, 20655], 
              Rational[18559, 20655]]], 
            
            Line[{{0., 6.645422269349092}, {8., 6.732795698289329}, {14., 
             6.6546577546495245`}, {21., 6.903632516084238}, {31., 
             7.565729787831127}, {37., 8.03342375548695}, {44., 
             8.884228769632603}, {51., 9.537819095073274}, {58., 
             10.174059807725026`}}]}, "Charting`Private`Tag#1"], 
          Annotation[{
            Hue[0.9060679774997897, 0.6, 0.6], 
            Directive[
             PointSize[0.011000000000000001`], 
             AbsoluteThickness[2], 
             RGBColor[
              Rational[4067, 4131], 
              Rational[16751, 20655], 
              Rational[18559, 20655]]], 
            
            Line[{{0., 6.657533887557986}, {8., 6.517855418930028}, {14., 
             6.592176757395867}, {21., 6.755493728415119}, {31., 
             7.345373730559088}, {37., 8.230065551206046}, {44., 
             9.155639633759776}, {51., 9.965906915495191}, {58., 
             8.472756449317213}}]}, "Charting`Private`Tag#2"], 
          Annotation[{
            Hue[0.1421359549995791, 0.6, 0.6], 
            Directive[
             PointSize[0.011000000000000001`], 
             AbsoluteThickness[2], 
             RGBColor[
              Rational[4067, 4131], 
              Rational[16751, 20655], 
              Rational[18559, 20655]]], 
            
            Line[{{0., 6.597695185925512}, {8., 6.630936119064192}, {14., 
             6.548389418132918}, {21., 6.909556029241175}, {31., 
             7.862429556106009}, {37., 7.9253120914996495`}, {44., 
             9.09760432887441}, {51., 8.549616239519086}, {58., 
             10.307496037913213`}}]}, "Charting`Private`Tag#3"], 
          Annotation[{
            Hue[0.37820393249936934`, 0.6, 0.6], 
            Directive[
             PointSize[0.011000000000000001`], 
             AbsoluteThickness[2], 
             RGBColor[
              Rational[4067, 4131], 
              Rational[16751, 20655], 
              Rational[18559, 20655]]], 
            
            Line[{{0., 6.836007459125532}, {8., 6.657533887557986}, {14., 
             6.509874285004719}, {21., 6.692406234833631}, {31., 
             7.225696871650654}, {37., 7.058615797010562}, {44., 
             7.798995734443881}, {51., 8.946452265013074}, {58., 
             9.884795363948982}}]}, "Charting`Private`Tag#4"], 
          Annotation[{
            Hue[0.6142719099991583, 0.6, 0.6], 
            Directive[
             PointSize[0.011000000000000001`], 
             AbsoluteThickness[2], 
             RGBColor[
              Rational[4067, 4131], 
              Rational[16751, 20655], 
              Rational[18559, 20655]]], 
            
            Line[{{0., 6.7343997425205675`}, {8., 6.624797578960761}, {14., 
             6.555698894718901}, {21., 6.734799829588847}, {31., 
             7.43695733066945}, {37., 8.102090525511837}, {44., 
             8.769746467179454}, {51., 9.668385916690001}}]}, 
           "Charting`Private`Tag#5"], 
          Annotation[{
            Hue[0.8503398874989481, 0.6, 0.6], 
            Directive[
             PointSize[0.011000000000000001`], 
             AbsoluteThickness[2], 
             RGBColor[
              Rational[4067, 4131], 
              Rational[16751, 20655], 
              Rational[18559, 20655]]], 
            
            Line[{{0., 6.691965102767361}, {8., 6.5276299008713385`}, {14., 
             6.645422269349092}, {21., 7.27600198996205}, {31., 
             8.473194909204938}, {37., 8.786751422145562}, {44., 
             9.871280972857972}}]}, "Charting`Private`Tag#6"]}}, <|
        "HighlightElements" -> <|
          "Label" -> {"XYLabel"}, "Ball" -> {"IndicatedBall"}|>, 
         "LayoutOptions" -> <|
          "PlotRange" -> {{0, 58.`16.}, {
             6.29889529873204, 
              10.30749603791321291804506302156189118472`16.}}, 
           "Frame" -> {{False, False}, {False, False}}, 
           "AxesOrigin" -> {0, 6.29889529873204}, 
           "ImageSize" -> {360, 360/GoldenRatio}, "Axes" -> {True, True}, 
           "LabelStyle" -> {}, "AspectRatio" -> GoldenRatio^(-1), 
           "DefaultStyle" -> {
             Directive[
              PointSize[0.011000000000000001`], 
              AbsoluteThickness[2], 
              RGBColor[
               Rational[4067, 4131], 
               Rational[16751, 20655], 
               Rational[18559, 20655]]], 
             Directive[
              PointSize[0.011000000000000001`], 
              AbsoluteThickness[2], 
              RGBColor[
               Rational[4067, 4131], 
               Rational[16751, 20655], 
               Rational[18559, 20655]]], 
             Directive[
              PointSize[0.011000000000000001`], 
              AbsoluteThickness[2], 
              RGBColor[
               Rational[4067, 4131], 
               Rational[16751, 20655], 
               Rational[18559, 20655]]], 
             Directive[
              PointSize[0.011000000000000001`], 
              AbsoluteThickness[2], 
              RGBColor[
               Rational[4067, 4131], 
               Rational[16751, 20655], 
               Rational[18559, 20655]]], 
             Directive[
              PointSize[0.011000000000000001`], 
              AbsoluteThickness[2], 
              RGBColor[
               Rational[4067, 4131], 
               Rational[16751, 20655], 
               Rational[18559, 20655]]], 
             Directive[
              PointSize[0.011000000000000001`], 
              AbsoluteThickness[2], 
              RGBColor[
               Rational[4067, 4131], 
               Rational[16751, 20655], 
               Rational[18559, 20655]]]}, 
           "HighlightLabelingFunctions" -> <|"CoordinatesToolOptions" -> ({
               Identity[
                Part[#, 1]], 
               Identity[
                Part[#, 2]]}& ), 
             "ScalingFunctions" -> {{Identity, Identity}, {
               Identity, Identity}}|>, "Primitives" -> {}, "GCFlag" -> 
           False|>, 
         "Meta" -> <|
          "DefaultHighlight" -> {"Dynamic", None}, "Index" -> {}, "Function" -> 
           ListPlot, "GroupHighlight" -> False|>|>, 
        "DynamicHighlight"]], {{}, {}}}, {{{{
         RGBColor[
          NCache[
           Rational[47, 51], 0.9215686274509803], 
          NCache[
           Rational[11, 255], 0.043137254901960784`], 
          NCache[
           Rational[124, 255], 0.48627450980392156`]], 
         Thickness[Large], 
         StyleBox[{{}, {
            LineBox[{{0., 6.6104509086793595`}, {0., 6.693837274541007}}], 
            LineBox[{{0., 6.693837274541007}, {0., 6.777223640402655}}]}}, 
          Antialiasing -> False]}, {
         RGBColor[
          NCache[
           Rational[47, 51], 0.9215686274509803], 
          NCache[
           Rational[11, 255], 0.043137254901960784`], 
          NCache[
           Rational[124, 255], 0.48627450980392156`]], 
         Thickness[Large], 
         StyleBox[{{}, {
            LineBox[{{8., 6.533888432150317}, {8., 6.615258100612271}}], 
            LineBox[{{8., 6.615258100612271}, {8., 6.696627769074226}}]}}, 
          Antialiasing -> False]}, {
         RGBColor[
          NCache[
           Rational[47, 51], 0.9215686274509803], 
          NCache[
           Rational[11, 255], 0.043137254901960784`], 
          NCache[
           Rational[124, 255], 0.48627450980392156`]], 
         Thickness[Large], 
         StyleBox[{{}, {
            LineBox[{{14., 6.527107448795496}, {14., 6.584369896541835}}], 
            LineBox[{{14., 6.584369896541835}, {14., 6.641632344288174}}]}}, 
          Antialiasing -> False]}, {
         RGBColor[
          NCache[
           Rational[47, 51], 0.9215686274509803], 
          NCache[
           Rational[11, 255], 0.043137254901960784`], 
          NCache[
           Rational[124, 255], 0.48627450980392156`]], 
         Thickness[Large], 
         StyleBox[{{}, {
            LineBox[{{21., 6.664165292423116}, {21., 6.878648388020842}}], 
            LineBox[{{21., 6.878648388020842}, {21., 7.093131483618569}}]}}, 
          Antialiasing -> False]}, {
         RGBColor[
          NCache[
           Rational[47, 51], 0.9215686274509803], 
          NCache[
           Rational[11, 255], 0.043137254901960784`], 
          NCache[
           Rational[124, 255], 0.48627450980392156`]], 
         Thickness[Large], 
         StyleBox[{{}, {
            LineBox[{{31., 7.193725197689943}, {31., 7.651563697670209}}], 
            LineBox[{{31., 7.651563697670209}, {31., 8.109402197650475}}]}}, 
          Antialiasing -> False]}, {
         RGBColor[
          NCache[
           Rational[47, 51], 0.9215686274509803], 
          NCache[
           Rational[11, 255], 0.043137254901960784`], 
          NCache[
           Rational[124, 255], 0.48627450980392156`]], 
         Thickness[Large], 
         StyleBox[{{}, {
            LineBox[{{37., 7.461971833361327}, {37., 8.022709857143433}}], 
            LineBox[{{37., 8.022709857143433}, {37., 8.583447880925538}}]}}, 
          Antialiasing -> False]}, {
         RGBColor[
          NCache[
           Rational[47, 51], 0.9215686274509803], 
          NCache[
           Rational[11, 255], 0.043137254901960784`], 
          NCache[
           Rational[124, 255], 0.48627450980392156`]], 
         Thickness[Large], 
         StyleBox[{{}, {
            LineBox[{{44., 8.255496584041019}, {44., 8.92958265112468}}], 
            LineBox[{{44., 8.92958265112468}, {44., 9.60366871820834}}]}}, 
          Antialiasing -> False]}, {
         RGBColor[
          NCache[
           Rational[47, 51], 0.9215686274509803], 
          NCache[
           Rational[11, 255], 0.043137254901960784`], 
          NCache[
           Rational[124, 255], 0.48627450980392156`]], 
         Thickness[Large], 
         StyleBox[{{}, {
            LineBox[{{51., 8.759590577909158}, {51., 9.333636086358124}}], 
            LineBox[{{51., 9.333636086358124}, {51., 9.90768159480709}}]}}, 
          Antialiasing -> False]}, {
         RGBColor[
          NCache[
           Rational[47, 51], 0.9215686274509803], 
          NCache[
           Rational[11, 255], 0.043137254901960784`], 
          NCache[
           Rational[124, 255], 0.48627450980392156`]], 
         Thickness[Large], 
         StyleBox[{{}, {
            LineBox[{{58., 8.866434784792308}, {58., 9.709776914726106}}], 
            LineBox[{{58., 9.709776914726106}, {58., 10.553119044659905`}}]}},
           Antialiasing -> False]}}, {{
         RGBColor[
          NCache[
           Rational[47, 51], 0.9215686274509803], 
          NCache[
           Rational[11, 255], 0.043137254901960784`], 
          NCache[
           Rational[124, 255], 0.48627450980392156`]], 
         Thickness[Large], 
         StyleBox[{
           GeometricTransformationBox[
            LineBox[{}], {{{1., 0.}, {0., 1.}}, {0., 0.}}], 
           GeometricTransformationBox[
            LineBox[{{{0., 6.777223640402655}, 
               Offset[{3, 0}, {0., 6.777223640402655}]}, {{0., 
               6.777223640402655}, 
               Offset[{-3, 0}, {0., 6.777223640402655}]}, {{0., 
               6.6104509086793595`}, 
               Offset[{3, 0}, {0., 6.6104509086793595`}]}, {{0., 
               6.6104509086793595`}, 
               Offset[{-3, 0}, {0., 6.6104509086793595`}]}}], {{{1., 0.}, {0.,
              1.}}, {0., 0.}}]}, Antialiasing -> False]}, {
         RGBColor[
          NCache[
           Rational[47, 51], 0.9215686274509803], 
          NCache[
           Rational[11, 255], 0.043137254901960784`], 
          NCache[
           Rational[124, 255], 0.48627450980392156`]], 
         Thickness[Large], 
         StyleBox[{
           GeometricTransformationBox[
            LineBox[{}], {{{1., 0.}, {0., 1.}}, {0., 0.}}], 
           GeometricTransformationBox[
            LineBox[{{{8., 6.696627769074226}, 
               Offset[{3, 0}, {8., 6.696627769074226}]}, {{8., 
               6.696627769074226}, 
               Offset[{-3, 0}, {8., 6.696627769074226}]}, {{8., 
               6.533888432150317}, 
               Offset[{3, 0}, {8., 6.533888432150317}]}, {{8., 
               6.533888432150317}, 
               Offset[{-3, 0}, {8., 6.533888432150317}]}}], {{{1., 0.}, {0., 
             1.}}, {0., 0.}}]}, Antialiasing -> False]}, {
         RGBColor[
          NCache[
           Rational[47, 51], 0.9215686274509803], 
          NCache[
           Rational[11, 255], 0.043137254901960784`], 
          NCache[
           Rational[124, 255], 0.48627450980392156`]], 
         Thickness[Large], 
         StyleBox[{
           GeometricTransformationBox[
            LineBox[{}], {{{1., 0.}, {0., 1.}}, {0., 0.}}], 
           GeometricTransformationBox[
            LineBox[{{{14., 6.641632344288174}, 
               Offset[{3, 0}, {14., 6.641632344288174}]}, {{14., 
               6.641632344288174}, 
               Offset[{-3, 0}, {14., 6.641632344288174}]}, {{14., 
               6.527107448795496}, 
               Offset[{3, 0}, {14., 6.527107448795496}]}, {{14., 
               6.527107448795496}, 
               Offset[{-3, 0}, {14., 6.527107448795496}]}}], {{{1., 0.}, {0., 
             1.}}, {0., 0.}}]}, Antialiasing -> False]}, {
         RGBColor[
          NCache[
           Rational[47, 51], 0.9215686274509803], 
          NCache[
           Rational[11, 255], 0.043137254901960784`], 
          NCache[
           Rational[124, 255], 0.48627450980392156`]], 
         Thickness[Large], 
         StyleBox[{
           GeometricTransformationBox[
            LineBox[{}], {{{1., 0.}, {0., 1.}}, {0., 0.}}], 
           GeometricTransformationBox[
            LineBox[{{{21., 7.093131483618569}, 
               Offset[{3, 0}, {21., 7.093131483618569}]}, {{21., 
               7.093131483618569}, 
               Offset[{-3, 0}, {21., 7.093131483618569}]}, {{21., 
               6.664165292423116}, 
               Offset[{3, 0}, {21., 6.664165292423116}]}, {{21., 
               6.664165292423116}, 
               Offset[{-3, 0}, {21., 6.664165292423116}]}}], {{{1., 0.}, {0., 
             1.}}, {0., 0.}}]}, Antialiasing -> False]}, {
         RGBColor[
          NCache[
           Rational[47, 51], 0.9215686274509803], 
          NCache[
           Rational[11, 255], 0.043137254901960784`], 
          NCache[
           Rational[124, 255], 0.48627450980392156`]], 
         Thickness[Large], 
         StyleBox[{
           GeometricTransformationBox[
            LineBox[{}], {{{1., 0.}, {0., 1.}}, {0., 0.}}], 
           GeometricTransformationBox[
            LineBox[{{{31., 8.109402197650475}, 
               Offset[{3, 0}, {31., 8.109402197650475}]}, {{31., 
               8.109402197650475}, 
               Offset[{-3, 0}, {31., 8.109402197650475}]}, {{31., 
               7.193725197689943}, 
               Offset[{3, 0}, {31., 7.193725197689943}]}, {{31., 
               7.193725197689943}, 
               Offset[{-3, 0}, {31., 7.193725197689943}]}}], {{{1., 0.}, {0., 
             1.}}, {0., 0.}}]}, Antialiasing -> False]}, {
         RGBColor[
          NCache[
           Rational[47, 51], 0.9215686274509803], 
          NCache[
           Rational[11, 255], 0.043137254901960784`], 
          NCache[
           Rational[124, 255], 0.48627450980392156`]], 
         Thickness[Large], 
         StyleBox[{
           GeometricTransformationBox[
            LineBox[{}], {{{1., 0.}, {0., 1.}}, {0., 0.}}], 
           GeometricTransformationBox[
            LineBox[{{{37., 8.583447880925538}, 
               Offset[{3, 0}, {37., 8.583447880925538}]}, {{37., 
               8.583447880925538}, 
               Offset[{-3, 0}, {37., 8.583447880925538}]}, {{37., 
               7.461971833361327}, 
               Offset[{3, 0}, {37., 7.461971833361327}]}, {{37., 
               7.461971833361327}, 
               Offset[{-3, 0}, {37., 7.461971833361327}]}}], {{{1., 0.}, {0., 
             1.}}, {0., 0.}}]}, Antialiasing -> False]}, {
         RGBColor[
          NCache[
           Rational[47, 51], 0.9215686274509803], 
          NCache[
           Rational[11, 255], 0.043137254901960784`], 
          NCache[
           Rational[124, 255], 0.48627450980392156`]], 
         Thickness[Large], 
         StyleBox[{
           GeometricTransformationBox[
            LineBox[{}], {{{1., 0.}, {0., 1.}}, {0., 0.}}], 
           GeometricTransformationBox[
            LineBox[{{{44., 9.60366871820834}, 
               Offset[{3, 0}, {44., 9.60366871820834}]}, {{44., 
               9.60366871820834}, 
               Offset[{-3, 0}, {44., 9.60366871820834}]}, {{44., 
               8.255496584041019}, 
               Offset[{3, 0}, {44., 8.255496584041019}]}, {{44., 
               8.255496584041019}, 
               Offset[{-3, 0}, {44., 8.255496584041019}]}}], {{{1., 0.}, {0., 
             1.}}, {0., 0.}}]}, Antialiasing -> False]}, {
         RGBColor[
          NCache[
           Rational[47, 51], 0.9215686274509803], 
          NCache[
           Rational[11, 255], 0.043137254901960784`], 
          NCache[
           Rational[124, 255], 0.48627450980392156`]], 
         Thickness[Large], 
         StyleBox[{
           GeometricTransformationBox[
            LineBox[{}], {{{1., 0.}, {0., 1.}}, {0., 0.}}], 
           GeometricTransformationBox[
            LineBox[{{{51., 9.90768159480709}, 
               Offset[{3, 0}, {51., 9.90768159480709}]}, {{51., 
               9.90768159480709}, 
               Offset[{-3, 0}, {51., 9.90768159480709}]}, {{51., 
               8.759590577909158}, 
               Offset[{3, 0}, {51., 8.759590577909158}]}, {{51., 
               8.759590577909158}, 
               Offset[{-3, 0}, {51., 8.759590577909158}]}}], {{{1., 0.}, {0., 
             1.}}, {0., 0.}}]}, Antialiasing -> False]}, {
         RGBColor[
          NCache[
           Rational[47, 51], 0.9215686274509803], 
          NCache[
           Rational[11, 255], 0.043137254901960784`], 
          NCache[
           Rational[124, 255], 0.48627450980392156`]], 
         Thickness[Large], 
         StyleBox[{
           GeometricTransformationBox[
            LineBox[{}], {{{1., 0.}, {0., 1.}}, {0., 0.}}], 
           GeometricTransformationBox[
            LineBox[{{{58., 10.553119044659905`}, 
               Offset[{3, 0}, {58., 10.553119044659905`}]}, {{58., 
               10.553119044659905`}, 
               Offset[{-3, 0}, {58., 10.553119044659905`}]}, {{58., 
               8.866434784792308}, 
               Offset[{3, 0}, {58., 8.866434784792308}]}, {{58., 
               8.866434784792308}, 
               Offset[{-3, 0}, {58., 8.866434784792308}]}}], {{{1., 0.}, {0., 
             1.}}, {0., 0.}}]}, Antialiasing -> False]}}}, 
      InterpretationBox[{
        TagBox[{{}, {}, 
          TagBox[{
            RGBColor[
             NCache[
              Rational[47, 51], 0.9215686274509803], 
             NCache[
              Rational[11, 255], 0.043137254901960784`], 
             NCache[
              Rational[124, 255], 0.48627450980392156`]], 
            PointSize[0.012833333333333334`], 
            Thickness[Large], 
            
            LineBox[{{0., 6.693837274541007}, {8., 6.615258100612271}, {14., 
             6.584369896541835}, {21., 6.878648388020842}, {31., 
             7.651563697670209}, {37., 8.022709857143433}, {44., 
             8.92958265112468}, {51., 9.333636086358124}, {58., 
             9.709776914726106}}]}, 
           Annotation[#, "Charting`Private`Tag#1"]& ]}, {
         "WolframDynamicHighlight", <|
          "Label" -> {"XYLabel"}, "Ball" -> {"IndicatedBall"}|>}], 
        DynamicBox[
         (Charting`HighlightActionBox["DynamicHighlight", {}, 
          Slot["HighlightElements"], 
          Slot["LayoutOptions"], 
          Slot["Meta"], 
          Charting`HighlightActionFunction["DynamicHighlight", {{{}, {}, 
             Annotation[{
               Hue[0.67, 0.6, 0.6], 
               Directive[
                PointSize[0.012833333333333334`], 
                AbsoluteThickness[2], 
                Thickness[Large], 
                RGBColor[
                 Rational[47, 51], 
                 Rational[11, 255], 
                 Rational[124, 255]]], 
               
               Line[{{0., 6.693837274541007}, {8., 6.615258100612271}, {14., 
                6.584369896541835}, {21., 6.878648388020842}, {31., 
                7.651563697670209}, {37., 8.022709857143433}, {44., 
                8.92958265112468}, {51., 9.333636086358124}, {58., 
                9.709776914726106}}]}, "Charting`Private`Tag#1"]}}, <|
           "HighlightElements" -> <|
             "Label" -> {"XYLabel"}, "Ball" -> {"IndicatedBall"}|>, 
            "LayoutOptions" -> <|
             "PlotRange" -> {{0, 58.}, {6.303440137914155, 
                10.553119044659905`}}, 
              "Frame" -> {{False, False}, {False, False}}, 
              "AxesOrigin" -> {0, 6.303440137914155}, 
              "ImageSize" -> {360, 360/GoldenRatio}, "Axes" -> {True, True}, 
              "LabelStyle" -> {}, "AspectRatio" -> GoldenRatio^(-1), 
              "DefaultStyle" -> {
                Directive[
                 PointSize[0.012833333333333334`], 
                 AbsoluteThickness[2], 
                 Thickness[Large], 
                 RGBColor[
                  Rational[47, 51], 
                  Rational[11, 255], 
                  Rational[124, 255]]]}, 
              "HighlightLabelingFunctions" -> <|"CoordinatesToolOptions" -> ({
                  Identity[
                   Part[#, 1]], 
                  Identity[
                   Part[#, 2]]}& ), 
                "ScalingFunctions" -> {{Identity, Identity}, {
                  Identity, Identity}}|>, "Primitives" -> {}, "GCFlag" -> 
              False|>, 
            "Meta" -> <|
             "DefaultHighlight" -> {"Dynamic", None}, "Index" -> {}, 
              "Function" -> ListPlot, "GroupHighlight" -> False|>|>]]& )[<|
          "HighlightElements" -> <|
            "Label" -> {"XYLabel"}, "Ball" -> {"IndicatedBall"}|>, 
           "LayoutOptions" -> <|
            "PlotRange" -> {{0, 58.}, {6.303440137914155, 
               10.553119044659905`}}, 
             "Frame" -> {{False, False}, {False, False}}, 
             "AxesOrigin" -> {0, 6.303440137914155}, 
             "ImageSize" -> {360, 360/GoldenRatio}, "Axes" -> {True, True}, 
             "LabelStyle" -> {}, "AspectRatio" -> GoldenRatio^(-1), 
             "DefaultStyle" -> {
               Directive[
                PointSize[0.012833333333333334`], 
                AbsoluteThickness[2], 
                Thickness[Large], 
                RGBColor[
                 Rational[47, 51], 
                 Rational[11, 255], 
                 Rational[124, 255]]]}, 
             "HighlightLabelingFunctions" -> <|"CoordinatesToolOptions" -> ({
                 Identity[
                  Part[#, 1]], 
                 Identity[
                  Part[#, 2]]}& ), 
               "ScalingFunctions" -> {{Identity, Identity}, {
                 Identity, Identity}}|>, "Primitives" -> {}, "GCFlag" -> 
             False|>, 
           "Meta" -> <|
            "DefaultHighlight" -> {"Dynamic", None}, "Index" -> {}, 
             "Function" -> ListPlot, "GroupHighlight" -> False|>|>], 
         ImageSizeCache -> {{4.503599627370496*^15, -4.503599627370496*^15}, {
          4.503599627370496*^15, -4.503599627370496*^15}}]}, 
       Annotation[{{{}, {}, 
          Annotation[{
            Hue[0.67, 0.6, 0.6], 
            Directive[
             PointSize[0.012833333333333334`], 
             AbsoluteThickness[2], 
             Thickness[Large], 
             RGBColor[
              Rational[47, 51], 
              Rational[11, 255], 
              Rational[124, 255]]], 
            
            Line[{{0., 6.693837274541007}, {8., 6.615258100612271}, {14., 
             6.584369896541835}, {21., 6.878648388020842}, {31., 
             7.651563697670209}, {37., 8.022709857143433}, {44., 
             8.92958265112468}, {51., 9.333636086358124}, {58., 
             9.709776914726106}}]}, "Charting`Private`Tag#1"]}}, <|
        "HighlightElements" -> <|
          "Label" -> {"XYLabel"}, "Ball" -> {"IndicatedBall"}|>, 
         "LayoutOptions" -> <|
          "PlotRange" -> {{0, 58.}, {6.303440137914155, 10.553119044659905`}},
            "Frame" -> {{False, False}, {False, False}}, 
           "AxesOrigin" -> {0, 6.303440137914155}, 
           "ImageSize" -> {360, 360/GoldenRatio}, "Axes" -> {True, True}, 
           "LabelStyle" -> {}, "AspectRatio" -> GoldenRatio^(-1), 
           "DefaultStyle" -> {
             Directive[
              PointSize[0.012833333333333334`], 
              AbsoluteThickness[2], 
              Thickness[Large], 
              RGBColor[
               Rational[47, 51], 
               Rational[11, 255], 
               Rational[124, 255]]]}, 
           "HighlightLabelingFunctions" -> <|"CoordinatesToolOptions" -> ({
               Identity[
                Part[#, 1]], 
               Identity[
                Part[#, 2]]}& ), 
             "ScalingFunctions" -> {{Identity, Identity}, {
               Identity, Identity}}|>, "Primitives" -> {}, "GCFlag" -> 
           False|>, 
         "Meta" -> <|
          "DefaultHighlight" -> {"Dynamic", None}, "Index" -> {}, "Function" -> 
           ListPlot, "GroupHighlight" -> False|>|>, 
        "DynamicHighlight"]], {{}, {}}}, {{}, 
      InterpretationBox[{
        TagBox[{{}, {}, 
          TagBox[{
            RGBColor[
             NCache[
              Rational[18607, 20655], 0.9008472524812394], 
             NCache[
              Rational[3539, 4131], 0.8566932946017913], 
             NCache[
              Rational[19039, 20655], 0.921762285160978]], 
            PointSize[0.012833333333333334`], 
            AbsoluteThickness[2], 
            
            LineBox[{{0., 6.549003262025788}, {7., 6.577491799837225}, {22., 
             6.76715586608218}, {28., 7.1303337684950066`}, {35., 
             7.841359470454855}, {42., 8.658011396657113}, {56., 
             10.264817823009537`}}]}, 
           Annotation[#, "Charting`Private`Tag#1"]& ], 
          TagBox[{
            RGBColor[
             NCache[
              Rational[18607, 20655], 0.9008472524812394], 
             NCache[
              Rational[3539, 4131], 0.8566932946017913], 
             NCache[
              Rational[19039, 20655], 0.921762285160978]], 
            PointSize[0.012833333333333334`], 
            AbsoluteThickness[2], 
            
            LineBox[{{0., 6.650307523131937}, {7., 6.603144372620182}, {22., 
             6.86569605991607}, {28., 6.603144372620182}, {35., 
             6.825426117767823}, {42., 7.731588765186738}, {56., 
             9.838219221907625}}]}, 
           Annotation[#, "Charting`Private`Tag#2"]& ], 
          TagBox[{
            RGBColor[
             NCache[
              Rational[18607, 20655], 0.9008472524812394], 
             NCache[
              Rational[3539, 4131], 0.8566932946017913], 
             NCache[
              Rational[19039, 20655], 0.921762285160978]], 
            PointSize[0.012833333333333334`], 
            AbsoluteThickness[2], 
            
            LineBox[{{0., 6.884228769632604}, {7., 6.68930885912362}, {22., 
             7.285557309007774}, {28., 6.663700925389648}, {35., 
             8.11058971029925}, {42., 9.195899652409233}, {56., 
             10.564666064252089`}}]}, 
           Annotation[#, "Charting`Private`Tag#3"]& ], 
          TagBox[{
            RGBColor[
             NCache[
              Rational[18607, 20655], 0.9008472524812394], 
             NCache[
              Rational[3539, 4131], 0.8566932946017913], 
             NCache[
              Rational[19039, 20655], 0.921762285160978]], 
            PointSize[0.012833333333333334`], 
            AbsoluteThickness[2], 
            
            LineBox[{{0., 6.8020892578817325`}, {7., 6.65991620006985}, {22., 
             6.7664128471124}, {28., 7.139879086401237}, {35., 
             7.4623979978989565`}, {42., 7.7656685547590145`}, {56., 
             9.993876914941211}}]}, 
           Annotation[#, "Charting`Private`Tag#4"]& ]}, {
         "WolframDynamicHighlight", <|
          "Label" -> {"XYLabel"}, "Ball" -> {"IndicatedBall"}|>}], 
        DynamicBox[
         (Charting`HighlightActionBox["DynamicHighlight", {}, 
          Slot["HighlightElements"], 
          Slot["LayoutOptions"], 
          Slot["Meta"], 
          Charting`HighlightActionFunction["DynamicHighlight", {{{}, {}, 
             Annotation[{
               Hue[0.67, 0.6, 0.6], 
               Directive[
                PointSize[0.012833333333333334`], 
                AbsoluteThickness[2], 
                RGBColor[
                 Rational[18607, 20655], 
                 Rational[3539, 4131], 
                 Rational[19039, 20655]]], 
               
               Line[{{0., 6.549003262025788}, {7., 6.577491799837225}, {22., 
                6.76715586608218}, {28., 7.1303337684950066`}, {35., 
                7.841359470454855}, {42., 8.658011396657113}, {56., 
                10.264817823009537`}}]}, "Charting`Private`Tag#1"], 
             Annotation[{
               Hue[0.9060679774997897, 0.6, 0.6], 
               Directive[
                PointSize[0.012833333333333334`], 
                AbsoluteThickness[2], 
                RGBColor[
                 Rational[18607, 20655], 
                 Rational[3539, 4131], 
                 Rational[19039, 20655]]], 
               
               Line[{{0., 6.650307523131937}, {7., 6.603144372620182}, {22., 
                6.86569605991607}, {28., 6.603144372620182}, {35., 
                6.825426117767823}, {42., 7.731588765186738}, {56., 
                9.838219221907625}}]}, "Charting`Private`Tag#2"], 
             Annotation[{
               Hue[0.1421359549995791, 0.6, 0.6], 
               Directive[
                PointSize[0.012833333333333334`], 
                AbsoluteThickness[2], 
                RGBColor[
                 Rational[18607, 20655], 
                 Rational[3539, 4131], 
                 Rational[19039, 20655]]], 
               
               Line[{{0., 6.884228769632604}, {7., 6.68930885912362}, {22., 
                7.285557309007774}, {28., 6.663700925389648}, {35., 
                8.11058971029925}, {42., 9.195899652409233}, {56., 
                10.564666064252089`}}]}, "Charting`Private`Tag#3"], 
             Annotation[{
               Hue[0.37820393249936934`, 0.6, 0.6], 
               Directive[
                PointSize[0.012833333333333334`], 
                AbsoluteThickness[2], 
                RGBColor[
                 Rational[18607, 20655], 
                 Rational[3539, 4131], 
                 Rational[19039, 20655]]], 
               
               Line[{{0., 6.8020892578817325`}, {7., 6.65991620006985}, {22., 
                6.7664128471124}, {28., 7.139879086401237}, {35., 
                7.4623979978989565`}, {42., 7.7656685547590145`}, {56., 
                9.993876914941211}}]}, "Charting`Private`Tag#4"]}}, <|
           "HighlightElements" -> <|
             "Label" -> {"XYLabel"}, "Ball" -> {"IndicatedBall"}|>, 
            "LayoutOptions" -> <|
             "PlotRange" -> {{0, 56.}, {6.32591088412434, 
                10.564666064252089`}}, 
              "Frame" -> {{False, False}, {False, False}}, 
              "AxesOrigin" -> {0, 6.32591088412434}, 
              "ImageSize" -> {360, 360/GoldenRatio}, "Axes" -> {True, True}, 
              "LabelStyle" -> {}, "AspectRatio" -> GoldenRatio^(-1), 
              "DefaultStyle" -> {
                Directive[
                 PointSize[0.012833333333333334`], 
                 AbsoluteThickness[2], 
                 RGBColor[
                  Rational[18607, 20655], 
                  Rational[3539, 4131], 
                  Rational[19039, 20655]]], 
                Directive[
                 PointSize[0.012833333333333334`], 
                 AbsoluteThickness[2], 
                 RGBColor[
                  Rational[18607, 20655], 
                  Rational[3539, 4131], 
                  Rational[19039, 20655]]], 
                Directive[
                 PointSize[0.012833333333333334`], 
                 AbsoluteThickness[2], 
                 RGBColor[
                  Rational[18607, 20655], 
                  Rational[3539, 4131], 
                  Rational[19039, 20655]]], 
                Directive[
                 PointSize[0.012833333333333334`], 
                 AbsoluteThickness[2], 
                 RGBColor[
                  Rational[18607, 20655], 
                  Rational[3539, 4131], 
                  Rational[19039, 20655]]]}, 
              "HighlightLabelingFunctions" -> <|"CoordinatesToolOptions" -> ({
                  Identity[
                   Part[#, 1]], 
                  Identity[
                   Part[#, 2]]}& ), 
                "ScalingFunctions" -> {{Identity, Identity}, {
                  Identity, Identity}}|>, "Primitives" -> {}, "GCFlag" -> 
              False|>, 
            "Meta" -> <|
             "DefaultHighlight" -> {"Dynamic", None}, "Index" -> {}, 
              "Function" -> ListPlot, "GroupHighlight" -> False|>|>]]& )[<|
          "HighlightElements" -> <|
            "Label" -> {"XYLabel"}, "Ball" -> {"IndicatedBall"}|>, 
           "LayoutOptions" -> <|
            "PlotRange" -> {{0, 56.}, {6.32591088412434, 
               10.564666064252089`}}, 
             "Frame" -> {{False, False}, {False, False}}, 
             "AxesOrigin" -> {0, 6.32591088412434}, 
             "ImageSize" -> {360, 360/GoldenRatio}, "Axes" -> {True, True}, 
             "LabelStyle" -> {}, "AspectRatio" -> GoldenRatio^(-1), 
             "DefaultStyle" -> {
               Directive[
                PointSize[0.012833333333333334`], 
                AbsoluteThickness[2], 
                RGBColor[
                 Rational[18607, 20655], 
                 Rational[3539, 4131], 
                 Rational[19039, 20655]]], 
               Directive[
                PointSize[0.012833333333333334`], 
                AbsoluteThickness[2], 
                RGBColor[
                 Rational[18607, 20655], 
                 Rational[3539, 4131], 
                 Rational[19039, 20655]]], 
               Directive[
                PointSize[0.012833333333333334`], 
                AbsoluteThickness[2], 
                RGBColor[
                 Rational[18607, 20655], 
                 Rational[3539, 4131], 
                 Rational[19039, 20655]]], 
               Directive[
                PointSize[0.012833333333333334`], 
                AbsoluteThickness[2], 
                RGBColor[
                 Rational[18607, 20655], 
                 Rational[3539, 4131], 
                 Rational[19039, 20655]]]}, 
             "HighlightLabelingFunctions" -> <|"CoordinatesToolOptions" -> ({
                 Identity[
                  Part[#, 1]], 
                 Identity[
                  Part[#, 2]]}& ), 
               "ScalingFunctions" -> {{Identity, Identity}, {
                 Identity, Identity}}|>, "Primitives" -> {}, "GCFlag" -> 
             False|>, 
           "Meta" -> <|
            "DefaultHighlight" -> {"Dynamic", None}, "Index" -> {}, 
             "Function" -> ListPlot, "GroupHighlight" -> False|>|>], 
         ImageSizeCache -> {{4.503599627370496*^15, -4.503599627370496*^15}, {
          4.503599627370496*^15, -4.503599627370496*^15}}]}, 
       Annotation[{{{}, {}, 
          Annotation[{
            Hue[0.67, 0.6, 0.6], 
            Directive[
             PointSize[0.012833333333333334`], 
             AbsoluteThickness[2], 
             RGBColor[
              Rational[18607, 20655], 
              Rational[3539, 4131], 
              Rational[19039, 20655]]], 
            
            Line[{{0., 6.549003262025788}, {7., 6.577491799837225}, {22., 
             6.76715586608218}, {28., 7.1303337684950066`}, {35., 
             7.841359470454855}, {42., 8.658011396657113}, {56., 
             10.264817823009537`}}]}, "Charting`Private`Tag#1"], 
          Annotation[{
            Hue[0.9060679774997897, 0.6, 0.6], 
            Directive[
             PointSize[0.012833333333333334`], 
             AbsoluteThickness[2], 
             RGBColor[
              Rational[18607, 20655], 
              Rational[3539, 4131], 
              Rational[19039, 20655]]], 
            
            Line[{{0., 6.650307523131937}, {7., 6.603144372620182}, {22., 
             6.86569605991607}, {28., 6.603144372620182}, {35., 
             6.825426117767823}, {42., 7.731588765186738}, {56., 
             9.838219221907625}}]}, "Charting`Private`Tag#2"], 
          Annotation[{
            Hue[0.1421359549995791, 0.6, 0.6], 
            Directive[
             PointSize[0.012833333333333334`], 
             AbsoluteThickness[2], 
             RGBColor[
              Rational[18607, 20655], 
              Rational[3539, 4131], 
              Rational[19039, 20655]]], 
            
            Line[{{0., 6.884228769632604}, {7., 6.68930885912362}, {22., 
             7.285557309007774}, {28., 6.663700925389648}, {35., 
             8.11058971029925}, {42., 9.195899652409233}, {56., 
             10.564666064252089`}}]}, "Charting`Private`Tag#3"], 
          Annotation[{
            Hue[0.37820393249936934`, 0.6, 0.6], 
            Directive[
             PointSize[0.012833333333333334`], 
             AbsoluteThickness[2], 
             RGBColor[
              Rational[18607, 20655], 
              Rational[3539, 4131], 
              Rational[19039, 20655]]], 
            
            Line[{{0., 6.8020892578817325`}, {7., 6.65991620006985}, {22., 
             6.7664128471124}, {28., 7.139879086401237}, {35., 
             7.4623979978989565`}, {42., 7.7656685547590145`}, {56., 
             9.993876914941211}}]}, "Charting`Private`Tag#4"]}}, <|
        "HighlightElements" -> <|
          "Label" -> {"XYLabel"}, "Ball" -> {"IndicatedBall"}|>, 
         "LayoutOptions" -> <|
          "PlotRange" -> {{0, 56.}, {6.32591088412434, 10.564666064252089`}}, 
           "Frame" -> {{False, False}, {False, False}}, 
           "AxesOrigin" -> {0, 6.32591088412434}, 
           "ImageSize" -> {360, 360/GoldenRatio}, "Axes" -> {True, True}, 
           "LabelStyle" -> {}, "AspectRatio" -> GoldenRatio^(-1), 
           "DefaultStyle" -> {
             Directive[
              PointSize[0.012833333333333334`], 
              AbsoluteThickness[2], 
              RGBColor[
               Rational[18607, 20655], 
               Rational[3539, 4131], 
               Rational[19039, 20655]]], 
             Directive[
              PointSize[0.012833333333333334`], 
              AbsoluteThickness[2], 
              RGBColor[
               Rational[18607, 20655], 
               Rational[3539, 4131], 
               Rational[19039, 20655]]], 
             Directive[
              PointSize[0.012833333333333334`], 
              AbsoluteThickness[2], 
              RGBColor[
               Rational[18607, 20655], 
               Rational[3539, 4131], 
               Rational[19039, 20655]]], 
             Directive[
              PointSize[0.012833333333333334`], 
              AbsoluteThickness[2], 
              RGBColor[
               Rational[18607, 20655], 
               Rational[3539, 4131], 
               Rational[19039, 20655]]]}, 
           "HighlightLabelingFunctions" -> <|"CoordinatesToolOptions" -> ({
               Identity[
                Part[#, 1]], 
               Identity[
                Part[#, 2]]}& ), 
             "ScalingFunctions" -> {{Identity, Identity}, {
               Identity, Identity}}|>, "Primitives" -> {}, "GCFlag" -> 
           False|>, 
         "Meta" -> <|
          "DefaultHighlight" -> {"Dynamic", None}, "Index" -> {}, "Function" -> 
           ListPlot, "GroupHighlight" -> False|>|>, 
        "DynamicHighlight"]], {{}, {}}}, {{{{
         RGBColor[
          NCache[
           Rational[127, 255], 0.4980392156862745], 
          NCache[
           Rational[14, 51], 0.27450980392156865`], 
          NCache[
           Rational[154, 255], 0.6039215686274509]], 
         Thickness[Large], 
         StyleBox[{{}, {
            LineBox[{{0., 6.571075636421465}, {0., 6.721407203168013}}], 
            LineBox[{{0., 6.721407203168013}, {0., 6.871738769914561}}]}}, 
          Antialiasing -> False]}, {
         RGBColor[
          NCache[
           Rational[127, 255], 0.4980392156862745], 
          NCache[
           Rational[14, 51], 0.27450980392156865`], 
          NCache[
           Rational[154, 255], 0.6039215686274509]], 
         Thickness[Large], 
         StyleBox[{{}, {
            LineBox[{{7., 6.581258066787254}, {7., 6.632465307912718}}], 
            LineBox[{{7., 6.632465307912718}, {7., 6.6836725490381825`}}]}}, 
          Antialiasing -> False]}, {
         RGBColor[
          NCache[
           Rational[127, 255], 0.4980392156862745], 
          NCache[
           Rational[14, 51], 0.27450980392156865`], 
          NCache[
           Rational[154, 255], 0.6039215686274509]], 
         Thickness[Large], 
         StyleBox[{{}, {
            LineBox[{{22., 6.673869316302873}, {22., 6.921205520529605}}], 
            LineBox[{{22., 6.921205520529605}, {22., 7.168541724756337}}]}}, 
          Antialiasing -> False]}, {
         RGBColor[
          NCache[
           Rational[127, 255], 0.4980392156862745], 
          NCache[
           Rational[14, 51], 0.27450980392156865`], 
          NCache[
           Rational[154, 255], 0.6039215686274509]], 
         Thickness[Large], 
         StyleBox[{{}, {
            LineBox[{{28., 6.593538024046565}, {28., 6.8842645382265175`}}], 
            LineBox[{{28., 6.8842645382265175`}, {28., 7.17499105240647}}]}}, 
          Antialiasing -> False]}, {
         RGBColor[
          NCache[
           Rational[127, 255], 0.4980392156862745], 
          NCache[
           Rational[14, 51], 0.27450980392156865`], 
          NCache[
           Rational[154, 255], 0.6039215686274509]], 
         Thickness[Large], 
         StyleBox[{{}, {
            LineBox[{{35., 7.002736867117865}, {35., 7.55994332410522}}], 
            LineBox[{{35., 7.55994332410522}, {35., 8.117149781092575}}]}}, 
          Antialiasing -> False]}, {
         RGBColor[
          NCache[
           Rational[127, 255], 0.4980392156862745], 
          NCache[
           Rational[14, 51], 0.27450980392156865`], 
          NCache[
           Rational[154, 255], 0.6039215686274509]], 
         Thickness[Large], 
         StyleBox[{{}, {
            LineBox[{{42., 7.62278700984424}, {42., 8.337792092253023}}], 
            LineBox[{{42., 8.337792092253023}, {42., 9.052797174661807}}]}}, 
          Antialiasing -> False]}, {
         RGBColor[
          NCache[
           Rational[127, 255], 0.4980392156862745], 
          NCache[
           Rational[14, 51], 0.27450980392156865`], 
          NCache[
           Rational[154, 255], 0.6039215686274509]], 
         Thickness[Large], 
         StyleBox[{{}, {
            LineBox[{{56., 9.84614342093274}, {56., 10.165395006027614`}}], 
            
            LineBox[{{56., 10.165395006027614`}, {56., 
             10.484646591122488`}}]}}, Antialiasing -> False]}}, {{
         RGBColor[
          NCache[
           Rational[127, 255], 0.4980392156862745], 
          NCache[
           Rational[14, 51], 0.27450980392156865`], 
          NCache[
           Rational[154, 255], 0.6039215686274509]], 
         Thickness[Large], 
         StyleBox[{
           GeometricTransformationBox[
            LineBox[{}], {{{1., 0.}, {0., 1.}}, {0., 0.}}], 
           GeometricTransformationBox[
            LineBox[{{{0., 6.871738769914561}, 
               Offset[{3, 0}, {0., 6.871738769914561}]}, {{0., 
               6.871738769914561}, 
               Offset[{-3, 0}, {0., 6.871738769914561}]}, {{0., 
               6.571075636421465}, 
               Offset[{3, 0}, {0., 6.571075636421465}]}, {{0., 
               6.571075636421465}, 
               Offset[{-3, 0}, {0., 6.571075636421465}]}}], {{{1., 0.}, {0., 
             1.}}, {0., 0.}}]}, Antialiasing -> False]}, {
         RGBColor[
          NCache[
           Rational[127, 255], 0.4980392156862745], 
          NCache[
           Rational[14, 51], 0.27450980392156865`], 
          NCache[
           Rational[154, 255], 0.6039215686274509]], 
         Thickness[Large], 
         StyleBox[{
           GeometricTransformationBox[
            LineBox[{}], {{{1., 0.}, {0., 1.}}, {0., 0.}}], 
           GeometricTransformationBox[
            LineBox[{{{7., 6.6836725490381825`}, 
               Offset[{3, 0}, {7., 6.6836725490381825`}]}, {{7., 
               6.6836725490381825`}, 
               Offset[{-3, 0}, {7., 6.6836725490381825`}]}, {{7., 
               6.581258066787254}, 
               Offset[{3, 0}, {7., 6.581258066787254}]}, {{7., 
               6.581258066787254}, 
               Offset[{-3, 0}, {7., 6.581258066787254}]}}], {{{1., 0.}, {0., 
             1.}}, {0., 0.}}]}, Antialiasing -> False]}, {
         RGBColor[
          NCache[
           Rational[127, 255], 0.4980392156862745], 
          NCache[
           Rational[14, 51], 0.27450980392156865`], 
          NCache[
           Rational[154, 255], 0.6039215686274509]], 
         Thickness[Large], 
         StyleBox[{
           GeometricTransformationBox[
            LineBox[{}], {{{1., 0.}, {0., 1.}}, {0., 0.}}], 
           GeometricTransformationBox[
            LineBox[{{{22., 7.168541724756337}, 
               Offset[{3, 0}, {22., 7.168541724756337}]}, {{22., 
               7.168541724756337}, 
               Offset[{-3, 0}, {22., 7.168541724756337}]}, {{22., 
               6.673869316302873}, 
               Offset[{3, 0}, {22., 6.673869316302873}]}, {{22., 
               6.673869316302873}, 
               Offset[{-3, 0}, {22., 6.673869316302873}]}}], {{{1., 0.}, {0., 
             1.}}, {0., 0.}}]}, Antialiasing -> False]}, {
         RGBColor[
          NCache[
           Rational[127, 255], 0.4980392156862745], 
          NCache[
           Rational[14, 51], 0.27450980392156865`], 
          NCache[
           Rational[154, 255], 0.6039215686274509]], 
         Thickness[Large], 
         StyleBox[{
           GeometricTransformationBox[
            LineBox[{}], {{{1., 0.}, {0., 1.}}, {0., 0.}}], 
           GeometricTransformationBox[
            LineBox[{{{28., 7.17499105240647}, 
               Offset[{3, 0}, {28., 7.17499105240647}]}, {{28., 
               7.17499105240647}, 
               Offset[{-3, 0}, {28., 7.17499105240647}]}, {{28., 
               6.593538024046565}, 
               Offset[{3, 0}, {28., 6.593538024046565}]}, {{28., 
               6.593538024046565}, 
               Offset[{-3, 0}, {28., 6.593538024046565}]}}], {{{1., 0.}, {0., 
             1.}}, {0., 0.}}]}, Antialiasing -> False]}, {
         RGBColor[
          NCache[
           Rational[127, 255], 0.4980392156862745], 
          NCache[
           Rational[14, 51], 0.27450980392156865`], 
          NCache[
           Rational[154, 255], 0.6039215686274509]], 
         Thickness[Large], 
         StyleBox[{
           GeometricTransformationBox[
            LineBox[{}], {{{1., 0.}, {0., 1.}}, {0., 0.}}], 
           GeometricTransformationBox[
            LineBox[{{{35., 8.117149781092575}, 
               Offset[{3, 0}, {35., 8.117149781092575}]}, {{35., 
               8.117149781092575}, 
               Offset[{-3, 0}, {35., 8.117149781092575}]}, {{35., 
               7.002736867117865}, 
               Offset[{3, 0}, {35., 7.002736867117865}]}, {{35., 
               7.002736867117865}, 
               Offset[{-3, 0}, {35., 7.002736867117865}]}}], {{{1., 0.}, {0., 
             1.}}, {0., 0.}}]}, Antialiasing -> False]}, {
         RGBColor[
          NCache[
           Rational[127, 255], 0.4980392156862745], 
          NCache[
           Rational[14, 51], 0.27450980392156865`], 
          NCache[
           Rational[154, 255], 0.6039215686274509]], 
         Thickness[Large], 
         StyleBox[{
           GeometricTransformationBox[
            LineBox[{}], {{{1., 0.}, {0., 1.}}, {0., 0.}}], 
           GeometricTransformationBox[
            LineBox[{{{42., 9.052797174661807}, 
               Offset[{3, 0}, {42., 9.052797174661807}]}, {{42., 
               9.052797174661807}, 
               Offset[{-3, 0}, {42., 9.052797174661807}]}, {{42., 
               7.62278700984424}, 
               Offset[{3, 0}, {42., 7.62278700984424}]}, {{42., 
               7.62278700984424}, 
               Offset[{-3, 0}, {42., 7.62278700984424}]}}], {{{1., 0.}, {0., 
             1.}}, {0., 0.}}]}, Antialiasing -> False]}, {
         RGBColor[
          NCache[
           Rational[127, 255], 0.4980392156862745], 
          NCache[
           Rational[14, 51], 0.27450980392156865`], 
          NCache[
           Rational[154, 255], 0.6039215686274509]], 
         Thickness[Large], 
         StyleBox[{
           GeometricTransformationBox[
            LineBox[{}], {{{1., 0.}, {0., 1.}}, {0., 0.}}], 
           GeometricTransformationBox[
            LineBox[{{{56., 10.484646591122488`}, 
               Offset[{3, 0}, {56., 10.484646591122488`}]}, {{56., 
               10.484646591122488`}, 
               Offset[{-3, 0}, {56., 10.484646591122488`}]}, {{56., 
               9.84614342093274}, 
               Offset[{3, 0}, {56., 9.84614342093274}]}, {{56., 
               9.84614342093274}, 
               Offset[{-3, 0}, {56., 9.84614342093274}]}}], {{{1., 0.}, {0., 
             1.}}, {0., 0.}}]}, Antialiasing -> False]}}}, 
      InterpretationBox[{
        TagBox[{{}, {}, 
          TagBox[{
            RGBColor[
             NCache[
              Rational[127, 255], 0.4980392156862745], 
             NCache[
              Rational[14, 51], 0.27450980392156865`], 
             NCache[
              Rational[154, 255], 0.6039215686274509]], 
            PointSize[0.012833333333333334`], 
            Thickness[Large], 
            
            LineBox[{{0., 6.721407203168013}, {7., 6.632465307912718}, {22., 
             6.921205520529605}, {28., 6.8842645382265175`}, {35., 
             7.55994332410522}, {42., 8.337792092253023}, {56., 
             10.165395006027614`}}]}, 
           Annotation[#, "Charting`Private`Tag#1"]& ]}, {
         "WolframDynamicHighlight", <|
          "Label" -> {"XYLabel"}, "Ball" -> {"IndicatedBall"}|>}], 
        DynamicBox[
         (Charting`HighlightActionBox["DynamicHighlight", {}, 
          Slot["HighlightElements"], 
          Slot["LayoutOptions"], 
          Slot["Meta"], 
          Charting`HighlightActionFunction["DynamicHighlight", {{{}, {}, 
             Annotation[{
               Hue[0.67, 0.6, 0.6], 
               Directive[
                PointSize[0.012833333333333334`], 
                AbsoluteThickness[2], 
                Thickness[Large], 
                RGBColor[
                 Rational[127, 255], 
                 Rational[14, 51], 
                 Rational[154, 255]]], 
               
               Line[{{0., 6.721407203168013}, {7., 6.632465307912718}, {22., 
                6.921205520529605}, {28., 6.8842645382265175`}, {35., 
                7.55994332410522}, {42., 8.337792092253023}, {56., 
                10.165395006027614`}}]}, "Charting`Private`Tag#1"]}}, <|
           "HighlightElements" -> <|
             "Label" -> {"XYLabel"}, "Ball" -> {"IndicatedBall"}|>, 
            "LayoutOptions" -> <|
             "PlotRange" -> {{0, 56.}, {6.353655027826979, 
                10.484646591122488`}}, 
              "Frame" -> {{False, False}, {False, False}}, 
              "AxesOrigin" -> {0, 6.353655027826979}, 
              "ImageSize" -> {360, 360/GoldenRatio}, "Axes" -> {True, True}, 
              "LabelStyle" -> {}, "AspectRatio" -> GoldenRatio^(-1), 
              "DefaultStyle" -> {
                Directive[
                 PointSize[0.012833333333333334`], 
                 AbsoluteThickness[2], 
                 Thickness[Large], 
                 RGBColor[
                  Rational[127, 255], 
                  Rational[14, 51], 
                  Rational[154, 255]]]}, 
              "HighlightLabelingFunctions" -> <|"CoordinatesToolOptions" -> ({
                  Identity[
                   Part[#, 1]], 
                  Identity[
                   Part[#, 2]]}& ), 
                "ScalingFunctions" -> {{Identity, Identity}, {
                  Identity, Identity}}|>, "Primitives" -> {}, "GCFlag" -> 
              False|>, 
            "Meta" -> <|
             "DefaultHighlight" -> {"Dynamic", None}, "Index" -> {}, 
              "Function" -> ListPlot, "GroupHighlight" -> False|>|>]]& )[<|
          "HighlightElements" -> <|
            "Label" -> {"XYLabel"}, "Ball" -> {"IndicatedBall"}|>, 
           "LayoutOptions" -> <|
            "PlotRange" -> {{0, 56.}, {6.353655027826979, 
               10.484646591122488`}}, 
             "Frame" -> {{False, False}, {False, False}}, 
             "AxesOrigin" -> {0, 6.353655027826979}, 
             "ImageSize" -> {360, 360/GoldenRatio}, "Axes" -> {True, True}, 
             "LabelStyle" -> {}, "AspectRatio" -> GoldenRatio^(-1), 
             "DefaultStyle" -> {
               Directive[
                PointSize[0.012833333333333334`], 
                AbsoluteThickness[2], 
                Thickness[Large], 
                RGBColor[
                 Rational[127, 255], 
                 Rational[14, 51], 
                 Rational[154, 255]]]}, 
             "HighlightLabelingFunctions" -> <|"CoordinatesToolOptions" -> ({
                 Identity[
                  Part[#, 1]], 
                 Identity[
                  Part[#, 2]]}& ), 
               "ScalingFunctions" -> {{Identity, Identity}, {
                 Identity, Identity}}|>, "Primitives" -> {}, "GCFlag" -> 
             False|>, 
           "Meta" -> <|
            "DefaultHighlight" -> {"Dynamic", None}, "Index" -> {}, 
             "Function" -> ListPlot, "GroupHighlight" -> False|>|>], 
         ImageSizeCache -> {{4.503599627370496*^15, -4.503599627370496*^15}, {
          4.503599627370496*^15, -4.503599627370496*^15}}]}, 
       Annotation[{{{}, {}, 
          Annotation[{
            Hue[0.67, 0.6, 0.6], 
            Directive[
             PointSize[0.012833333333333334`], 
             AbsoluteThickness[2], 
             Thickness[Large], 
             RGBColor[
              Rational[127, 255], 
              Rational[14, 51], 
              Rational[154, 255]]], 
            
            Line[{{0., 6.721407203168013}, {7., 6.632465307912718}, {22., 
             6.921205520529605}, {28., 6.8842645382265175`}, {35., 
             7.55994332410522}, {42., 8.337792092253023}, {56., 
             10.165395006027614`}}]}, "Charting`Private`Tag#1"]}}, <|
        "HighlightElements" -> <|
          "Label" -> {"XYLabel"}, "Ball" -> {"IndicatedBall"}|>, 
         "LayoutOptions" -> <|
          "PlotRange" -> {{0, 56.}, {6.353655027826979, 10.484646591122488`}},
            "Frame" -> {{False, False}, {False, False}}, 
           "AxesOrigin" -> {0, 6.353655027826979}, 
           "ImageSize" -> {360, 360/GoldenRatio}, "Axes" -> {True, True}, 
           "LabelStyle" -> {}, "AspectRatio" -> GoldenRatio^(-1), 
           "DefaultStyle" -> {
             Directive[
              PointSize[0.012833333333333334`], 
              AbsoluteThickness[2], 
              Thickness[Large], 
              RGBColor[
               Rational[127, 255], 
               Rational[14, 51], 
               Rational[154, 255]]]}, 
           "HighlightLabelingFunctions" -> <|"CoordinatesToolOptions" -> ({
               Identity[
                Part[#, 1]], 
               Identity[
                Part[#, 2]]}& ), 
             "ScalingFunctions" -> {{Identity, Identity}, {
               Identity, Identity}}|>, "Primitives" -> {}, "GCFlag" -> 
           False|>, 
         "Meta" -> <|
          "DefaultHighlight" -> {"Dynamic", None}, "Index" -> {}, "Function" -> 
           ListPlot, "GroupHighlight" -> False|>|>, 
        "DynamicHighlight"]], {{}, {}}}, {{}, 
      InterpretationBox[{
        TagBox[{{}, {}, 
          TagBox[{
            RGBColor[
             NCache[
              Rational[1199, 1215], 0.9868312757201646], 
             NCache[
              Rational[17263, 20655], 0.8357782619220527], 
             NCache[
              Rational[5717, 6885], 0.8303558460421205]], 
            PointSize[0.012833333333333334`], 
            AbsoluteThickness[2], 
            
            LineBox[{{0., 6.850033257689769}, {7., 6.396199347095736}, {22., 
             6.507855871695831}, {28., 6.434568904034199}, {35., 
             6.382017042574868}}]}, 
           Annotation[#, "Charting`Private`Tag#1"]& ], 
          TagBox[{
            RGBColor[
             NCache[
              Rational[1199, 1215], 0.9868312757201646], 
             NCache[
              Rational[17263, 20655], 0.8357782619220527], 
             NCache[
              Rational[5717, 6885], 0.8303558460421205]], 
            PointSize[0.012833333333333334`], 
            AbsoluteThickness[2], 
            
            LineBox[{{0., 6.669316880566112}, {7., 6.357934847000454}, {22., 
             6.301029995663981}, {28., 6.41161970596323}, {35., 
             6.546542663478131}, {42., 7.146128035678238}, {56., 
             8.008600171761918}}]}, 
           Annotation[#, "Charting`Private`Tag#2"]& ], 
          TagBox[{
            RGBColor[
             NCache[
              Rational[1199, 1215], 0.9868312757201646], 
             NCache[
              Rational[17263, 20655], 0.8357782619220527], 
             NCache[
              Rational[5717, 6885], 0.8303558460421205]], 
            PointSize[0.012833333333333334`], 
            AbsoluteThickness[2], 
            
            LineBox[{{0., 6.586587304671755}, {7., 6.450249108319361}, {22., 
             6.471291711058939}, {28., 6.471291711058939}, {35., 
             6.474216264076255}, {42., 7.232996110392154}, {56., 
             8.075546961392531}}]}, 
           Annotation[#, "Charting`Private`Tag#3"]& ], 
          TagBox[{
            RGBColor[
             NCache[
              Rational[1199, 1215], 0.9868312757201646], 
             NCache[
              Rational[17263, 20655], 0.8357782619220527], 
             NCache[
              Rational[5717, 6885], 0.8303558460421205]], 
            PointSize[0.012833333333333334`], 
            AbsoluteThickness[2], 
            
            LineBox[{{0., 6.790285164033242}, {7., 6.532754378992498}, {22., 
             6.562292864456475}, {28., 6.531478917042255}, {35., 
             6.6512780139981444`}, {42., 8.252853030979892}, {56., 
             8.409933123331294}}]}, 
           Annotation[#, "Charting`Private`Tag#4"]& ]}, {
         "WolframDynamicHighlight", <|
          "Label" -> {"XYLabel"}, "Ball" -> {"IndicatedBall"}|>}], 
        DynamicBox[
         (Charting`HighlightActionBox["DynamicHighlight", {}, 
          Slot["HighlightElements"], 
          Slot["LayoutOptions"], 
          Slot["Meta"], 
          Charting`HighlightActionFunction["DynamicHighlight", {{{}, {}, 
             Annotation[{
               Hue[0.67, 0.6, 0.6], 
               Directive[
                PointSize[0.012833333333333334`], 
                AbsoluteThickness[2], 
                RGBColor[
                 Rational[1199, 1215], 
                 Rational[17263, 20655], 
                 Rational[5717, 6885]]], 
               
               Line[{{0., 6.850033257689769}, {7., 6.396199347095736}, {22., 
                6.507855871695831}, {28., 6.434568904034199}, {35., 
                6.382017042574868}}]}, "Charting`Private`Tag#1"], 
             Annotation[{
               Hue[0.9060679774997897, 0.6, 0.6], 
               Directive[
                PointSize[0.012833333333333334`], 
                AbsoluteThickness[2], 
                RGBColor[
                 Rational[1199, 1215], 
                 Rational[17263, 20655], 
                 Rational[5717, 6885]]], 
               
               Line[{{0., 6.669316880566112}, {7., 6.357934847000454}, {22., 
                6.301029995663981}, {28., 6.41161970596323}, {35., 
                6.546542663478131}, {42., 7.146128035678238}, {56., 
                8.008600171761918}}]}, "Charting`Private`Tag#2"], 
             Annotation[{
               Hue[0.1421359549995791, 0.6, 0.6], 
               Directive[
                PointSize[0.012833333333333334`], 
                AbsoluteThickness[2], 
                RGBColor[
                 Rational[1199, 1215], 
                 Rational[17263, 20655], 
                 Rational[5717, 6885]]], 
               
               Line[{{0., 6.586587304671755}, {7., 6.450249108319361}, {22., 
                6.471291711058939}, {28., 6.471291711058939}, {35., 
                6.474216264076255}, {42., 7.232996110392154}, {56., 
                8.075546961392531}}]}, "Charting`Private`Tag#3"], 
             Annotation[{
               Hue[0.37820393249936934`, 0.6, 0.6], 
               Directive[
                PointSize[0.012833333333333334`], 
                AbsoluteThickness[2], 
                RGBColor[
                 Rational[1199, 1215], 
                 Rational[17263, 20655], 
                 Rational[5717, 6885]]], 
               
               Line[{{0., 6.790285164033242}, {7., 6.532754378992498}, {22., 
                6.562292864456475}, {28., 6.531478917042255}, {35., 
                6.6512780139981444`}, {42., 8.252853030979892}, {56., 
                8.409933123331294}}]}, "Charting`Private`Tag#4"]}}, <|
           "HighlightElements" -> <|
             "Label" -> {"XYLabel"}, "Ball" -> {"IndicatedBall"}|>, 
            "LayoutOptions" -> <|
             "PlotRange" -> {{0, 56.`16.}, {
                6.183868710793589, 
                 8.40993312333129453716289546591963183092`16.}}, 
              "Frame" -> {{False, False}, {False, False}}, 
              "AxesOrigin" -> {0, 6.183868710793589}, 
              "ImageSize" -> {360, 360/GoldenRatio}, "Axes" -> {True, True}, 
              "LabelStyle" -> {}, "AspectRatio" -> GoldenRatio^(-1), 
              "DefaultStyle" -> {
                Directive[
                 PointSize[0.012833333333333334`], 
                 AbsoluteThickness[2], 
                 RGBColor[
                  Rational[1199, 1215], 
                  Rational[17263, 20655], 
                  Rational[5717, 6885]]], 
                Directive[
                 PointSize[0.012833333333333334`], 
                 AbsoluteThickness[2], 
                 RGBColor[
                  Rational[1199, 1215], 
                  Rational[17263, 20655], 
                  Rational[5717, 6885]]], 
                Directive[
                 PointSize[0.012833333333333334`], 
                 AbsoluteThickness[2], 
                 RGBColor[
                  Rational[1199, 1215], 
                  Rational[17263, 20655], 
                  Rational[5717, 6885]]], 
                Directive[
                 PointSize[0.012833333333333334`], 
                 AbsoluteThickness[2], 
                 RGBColor[
                  Rational[1199, 1215], 
                  Rational[17263, 20655], 
                  Rational[5717, 6885]]]}, 
              "HighlightLabelingFunctions" -> <|"CoordinatesToolOptions" -> ({
                  Identity[
                   Part[#, 1]], 
                  Identity[
                   Part[#, 2]]}& ), 
                "ScalingFunctions" -> {{Identity, Identity}, {
                  Identity, Identity}}|>, "Primitives" -> {}, "GCFlag" -> 
              False|>, 
            "Meta" -> <|
             "DefaultHighlight" -> {"Dynamic", None}, "Index" -> {}, 
              "Function" -> ListPlot, "GroupHighlight" -> False|>|>]]& )[<|
          "HighlightElements" -> <|
            "Label" -> {"XYLabel"}, "Ball" -> {"IndicatedBall"}|>, 
           "LayoutOptions" -> <|
            "PlotRange" -> {{0, 56.`16.}, {
               6.183868710793589, 
                8.40993312333129453716289546591963183092`16.}}, 
             "Frame" -> {{False, False}, {False, False}}, 
             "AxesOrigin" -> {0, 6.183868710793589}, 
             "ImageSize" -> {360, 360/GoldenRatio}, "Axes" -> {True, True}, 
             "LabelStyle" -> {}, "AspectRatio" -> GoldenRatio^(-1), 
             "DefaultStyle" -> {
               Directive[
                PointSize[0.012833333333333334`], 
                AbsoluteThickness[2], 
                RGBColor[
                 Rational[1199, 1215], 
                 Rational[17263, 20655], 
                 Rational[5717, 6885]]], 
               Directive[
                PointSize[0.012833333333333334`], 
                AbsoluteThickness[2], 
                RGBColor[
                 Rational[1199, 1215], 
                 Rational[17263, 20655], 
                 Rational[5717, 6885]]], 
               Directive[
                PointSize[0.012833333333333334`], 
                AbsoluteThickness[2], 
                RGBColor[
                 Rational[1199, 1215], 
                 Rational[17263, 20655], 
                 Rational[5717, 6885]]], 
               Directive[
                PointSize[0.012833333333333334`], 
                AbsoluteThickness[2], 
                RGBColor[
                 Rational[1199, 1215], 
                 Rational[17263, 20655], 
                 Rational[5717, 6885]]]}, 
             "HighlightLabelingFunctions" -> <|"CoordinatesToolOptions" -> ({
                 Identity[
                  Part[#, 1]], 
                 Identity[
                  Part[#, 2]]}& ), 
               "ScalingFunctions" -> {{Identity, Identity}, {
                 Identity, Identity}}|>, "Primitives" -> {}, "GCFlag" -> 
             False|>, 
           "Meta" -> <|
            "DefaultHighlight" -> {"Dynamic", None}, "Index" -> {}, 
             "Function" -> ListPlot, "GroupHighlight" -> False|>|>], 
         ImageSizeCache -> {{4.503599627370496*^15, -4.503599627370496*^15}, {
          4.503599627370496*^15, -4.503599627370496*^15}}]}, 
       Annotation[{{{}, {}, 
          Annotation[{
            Hue[0.67, 0.6, 0.6], 
            Directive[
             PointSize[0.012833333333333334`], 
             AbsoluteThickness[2], 
             RGBColor[
              Rational[1199, 1215], 
              Rational[17263, 20655], 
              Rational[5717, 6885]]], 
            
            Line[{{0., 6.850033257689769}, {7., 6.396199347095736}, {22., 
             6.507855871695831}, {28., 6.434568904034199}, {35., 
             6.382017042574868}}]}, "Charting`Private`Tag#1"], 
          Annotation[{
            Hue[0.9060679774997897, 0.6, 0.6], 
            Directive[
             PointSize[0.012833333333333334`], 
             AbsoluteThickness[2], 
             RGBColor[
              Rational[1199, 1215], 
              Rational[17263, 20655], 
              Rational[5717, 6885]]], 
            
            Line[{{0., 6.669316880566112}, {7., 6.357934847000454}, {22., 
             6.301029995663981}, {28., 6.41161970596323}, {35., 
             6.546542663478131}, {42., 7.146128035678238}, {56., 
             8.008600171761918}}]}, "Charting`Private`Tag#2"], 
          Annotation[{
            Hue[0.1421359549995791, 0.6, 0.6], 
            Directive[
             PointSize[0.012833333333333334`], 
             AbsoluteThickness[2], 
             RGBColor[
              Rational[1199, 1215], 
              Rational[17263, 20655], 
              Rational[5717, 6885]]], 
            
            Line[{{0., 6.586587304671755}, {7., 6.450249108319361}, {22., 
             6.471291711058939}, {28., 6.471291711058939}, {35., 
             6.474216264076255}, {42., 7.232996110392154}, {56., 
             8.075546961392531}}]}, "Charting`Private`Tag#3"], 
          Annotation[{
            Hue[0.37820393249936934`, 0.6, 0.6], 
            Directive[
             PointSize[0.012833333333333334`], 
             AbsoluteThickness[2], 
             RGBColor[
              Rational[1199, 1215], 
              Rational[17263, 20655], 
              Rational[5717, 6885]]], 
            
            Line[{{0., 6.790285164033242}, {7., 6.532754378992498}, {22., 
             6.562292864456475}, {28., 6.531478917042255}, {35., 
             6.6512780139981444`}, {42., 8.252853030979892}, {56., 
             8.409933123331294}}]}, "Charting`Private`Tag#4"]}}, <|
        "HighlightElements" -> <|
          "Label" -> {"XYLabel"}, "Ball" -> {"IndicatedBall"}|>, 
         "LayoutOptions" -> <|
          "PlotRange" -> {{0, 56.`16.}, {
             6.183868710793589, 
              8.40993312333129453716289546591963183092`16.}}, 
           "Frame" -> {{False, False}, {False, False}}, 
           "AxesOrigin" -> {0, 6.183868710793589}, 
           "ImageSize" -> {360, 360/GoldenRatio}, "Axes" -> {True, True}, 
           "LabelStyle" -> {}, "AspectRatio" -> GoldenRatio^(-1), 
           "DefaultStyle" -> {
             Directive[
              PointSize[0.012833333333333334`], 
              AbsoluteThickness[2], 
              RGBColor[
               Rational[1199, 1215], 
               Rational[17263, 20655], 
               Rational[5717, 6885]]], 
             Directive[
              PointSize[0.012833333333333334`], 
              AbsoluteThickness[2], 
              RGBColor[
               Rational[1199, 1215], 
               Rational[17263, 20655], 
               Rational[5717, 6885]]], 
             Directive[
              PointSize[0.012833333333333334`], 
              AbsoluteThickness[2], 
              RGBColor[
               Rational[1199, 1215], 
               Rational[17263, 20655], 
               Rational[5717, 6885]]], 
             Directive[
              PointSize[0.012833333333333334`], 
              AbsoluteThickness[2], 
              RGBColor[
               Rational[1199, 1215], 
               Rational[17263, 20655], 
               Rational[5717, 6885]]]}, 
           "HighlightLabelingFunctions" -> <|"CoordinatesToolOptions" -> ({
               Identity[
                Part[#, 1]], 
               Identity[
                Part[#, 2]]}& ), 
             "ScalingFunctions" -> {{Identity, Identity}, {
               Identity, Identity}}|>, "Primitives" -> {}, "GCFlag" -> 
           False|>, 
         "Meta" -> <|
          "DefaultHighlight" -> {"Dynamic", None}, "Index" -> {}, "Function" -> 
           ListPlot, "GroupHighlight" -> False|>|>, 
        "DynamicHighlight"]], {{}, {}}}, {{{{
         RGBColor[
          NCache[
           Rational[14, 15], 0.9333333333333333], 
          NCache[
           Rational[43, 255], 0.16862745098039217`], 
          NCache[
           Rational[12, 85], 0.1411764705882353]], 
         Thickness[Large], 
         StyleBox[{{}, {
            LineBox[{{0., 6.6055221332531975`}, {0., 6.724055651740218}}], 
            LineBox[{{0., 6.724055651740218}, {0., 6.842589170227239}}]}}, 
          Antialiasing -> False]}, {
         RGBColor[
          NCache[
           Rational[14, 15], 0.9333333333333333], 
          NCache[
           Rational[43, 255], 0.16862745098039217`], 
          NCache[
           Rational[12, 85], 0.1411764705882353]], 
         Thickness[Large], 
         StyleBox[{{}, {
            LineBox[{{7., 6.358497582945034}, {7., 6.434284420352011}}], 
            LineBox[{{7., 6.434284420352011}, {7., 6.510071257758987}}]}}, 
          Antialiasing -> False]}, {
         RGBColor[
          NCache[
           Rational[14, 15], 0.9333333333333333], 
          NCache[
           Rational[43, 255], 0.16862745098039217`], 
          NCache[
           Rational[12, 85], 0.1411764705882353]], 
         Thickness[Large], 
         StyleBox[{{}, {
            LineBox[{{22., 6.3478472632278224`}, {22., 6.460617610718805}}], 
            LineBox[{{22., 6.460617610718805}, {22., 6.573387958209788}}]}}, 
          Antialiasing -> False]}, {
         RGBColor[
          NCache[
           Rational[14, 15], 0.9333333333333333], 
          NCache[
           Rational[43, 255], 0.16862745098039217`], 
          NCache[
           Rational[12, 85], 0.1411764705882353]], 
         Thickness[Large], 
         StyleBox[{{}, {
            LineBox[{{28., 6.409945562465501}, {28., 6.462239809524655}}], 
            LineBox[{{28., 6.462239809524655}, {28., 6.514534056583808}}]}}, 
          Antialiasing -> False]}, {
         RGBColor[
          NCache[
           Rational[14, 15], 0.9333333333333333], 
          NCache[
           Rational[43, 255], 0.16862745098039217`], 
          NCache[
           Rational[12, 85], 0.1411764705882353]], 
         Thickness[Large], 
         StyleBox[{{}, {
            LineBox[{{35., 6.3996340597497055`}, {35., 6.513513496031848}}], 
            LineBox[{{35., 6.513513496031848}, {35., 6.627392932313991}}]}}, 
          Antialiasing -> False]}, {
         RGBColor[
          NCache[
           Rational[14, 15], 0.9333333333333333], 
          NCache[
           Rational[43, 255], 0.16862745098039217`], 
          NCache[
           Rational[12, 85], 0.1411764705882353]], 
         Thickness[Large], 
         StyleBox[{{}, {
            LineBox[{{42., 6.928566467197349}, {42., 7.543992392350093}}], 
            LineBox[{{42., 7.543992392350093}, {42., 8.159418317502837}}]}}, 
          Antialiasing -> False]}, {
         RGBColor[
          NCache[
           Rational[14, 15], 0.9333333333333333], 
          NCache[
           Rational[43, 255], 0.16862745098039217`], 
          NCache[
           Rational[12, 85], 0.1411764705882353]], 
         Thickness[Large], 
         StyleBox[{{}, {
            LineBox[{{56., 7.949687947598438}, {56., 8.164693418828579}}], 
            LineBox[{{56., 8.164693418828579}, {56., 8.37969889005872}}]}}, 
          Antialiasing -> False]}}, {{
         RGBColor[
          NCache[
           Rational[14, 15], 0.9333333333333333], 
          NCache[
           Rational[43, 255], 0.16862745098039217`], 
          NCache[
           Rational[12, 85], 0.1411764705882353]], 
         Thickness[Large], 
         StyleBox[{
           GeometricTransformationBox[
            LineBox[{}], {{{1., 0.}, {0., 1.}}, {0., 0.}}], 
           GeometricTransformationBox[
            LineBox[{{{0., 6.842589170227239}, 
               Offset[{3, 0}, {0., 6.842589170227239}]}, {{0., 
               6.842589170227239}, 
               Offset[{-3, 0}, {0., 6.842589170227239}]}, {{0., 
               6.6055221332531975`}, 
               Offset[{3, 0}, {0., 6.6055221332531975`}]}, {{0., 
               6.6055221332531975`}, 
               Offset[{-3, 0}, {0., 6.6055221332531975`}]}}], {{{1., 0.}, {0.,
              1.}}, {0., 0.}}]}, Antialiasing -> False]}, {
         RGBColor[
          NCache[
           Rational[14, 15], 0.9333333333333333], 
          NCache[
           Rational[43, 255], 0.16862745098039217`], 
          NCache[
           Rational[12, 85], 0.1411764705882353]], 
         Thickness[Large], 
         StyleBox[{
           GeometricTransformationBox[
            LineBox[{}], {{{1., 0.}, {0., 1.}}, {0., 0.}}], 
           GeometricTransformationBox[
            LineBox[{{{7., 6.510071257758987}, 
               Offset[{3, 0}, {7., 6.510071257758987}]}, {{7., 
               6.510071257758987}, 
               Offset[{-3, 0}, {7., 6.510071257758987}]}, {{7., 
               6.358497582945034}, 
               Offset[{3, 0}, {7., 6.358497582945034}]}, {{7., 
               6.358497582945034}, 
               Offset[{-3, 0}, {7., 6.358497582945034}]}}], {{{1., 0.}, {0., 
             1.}}, {0., 0.}}]}, Antialiasing -> False]}, {
         RGBColor[
          NCache[
           Rational[14, 15], 0.9333333333333333], 
          NCache[
           Rational[43, 255], 0.16862745098039217`], 
          NCache[
           Rational[12, 85], 0.1411764705882353]], 
         Thickness[Large], 
         StyleBox[{
           GeometricTransformationBox[
            LineBox[{}], {{{1., 0.}, {0., 1.}}, {0., 0.}}], 
           GeometricTransformationBox[
            LineBox[{{{22., 6.573387958209788}, 
               Offset[{3, 0}, {22., 6.573387958209788}]}, {{22., 
               6.573387958209788}, 
               Offset[{-3, 0}, {22., 6.573387958209788}]}, {{22., 
               6.3478472632278224`}, 
               Offset[{3, 0}, {22., 6.3478472632278224`}]}, {{22., 
               6.3478472632278224`}, 
               Offset[{-3, 0}, {22., 6.3478472632278224`}]}}], {{{1., 0.}, {
             0., 1.}}, {0., 0.}}]}, Antialiasing -> False]}, {
         RGBColor[
          NCache[
           Rational[14, 15], 0.9333333333333333], 
          NCache[
           Rational[43, 255], 0.16862745098039217`], 
          NCache[
           Rational[12, 85], 0.1411764705882353]], 
         Thickness[Large], 
         StyleBox[{
           GeometricTransformationBox[
            LineBox[{}], {{{1., 0.}, {0., 1.}}, {0., 0.}}], 
           GeometricTransformationBox[
            LineBox[{{{28., 6.514534056583808}, 
               Offset[{3, 0}, {28., 6.514534056583808}]}, {{28., 
               6.514534056583808}, 
               Offset[{-3, 0}, {28., 6.514534056583808}]}, {{28., 
               6.409945562465501}, 
               Offset[{3, 0}, {28., 6.409945562465501}]}, {{28., 
               6.409945562465501}, 
               Offset[{-3, 0}, {28., 6.409945562465501}]}}], {{{1., 0.}, {0., 
             1.}}, {0., 0.}}]}, Antialiasing -> False]}, {
         RGBColor[
          NCache[
           Rational[14, 15], 0.9333333333333333], 
          NCache[
           Rational[43, 255], 0.16862745098039217`], 
          NCache[
           Rational[12, 85], 0.1411764705882353]], 
         Thickness[Large], 
         StyleBox[{
           GeometricTransformationBox[
            LineBox[{}], {{{1., 0.}, {0., 1.}}, {0., 0.}}], 
           GeometricTransformationBox[
            LineBox[{{{35., 6.627392932313991}, 
               Offset[{3, 0}, {35., 6.627392932313991}]}, {{35., 
               6.627392932313991}, 
               Offset[{-3, 0}, {35., 6.627392932313991}]}, {{35., 
               6.3996340597497055`}, 
               Offset[{3, 0}, {35., 6.3996340597497055`}]}, {{35., 
               6.3996340597497055`}, 
               Offset[{-3, 0}, {35., 6.3996340597497055`}]}}], {{{1., 0.}, {
             0., 1.}}, {0., 0.}}]}, Antialiasing -> False]}, {
         RGBColor[
          NCache[
           Rational[14, 15], 0.9333333333333333], 
          NCache[
           Rational[43, 255], 0.16862745098039217`], 
          NCache[
           Rational[12, 85], 0.1411764705882353]], 
         Thickness[Large], 
         StyleBox[{
           GeometricTransformationBox[
            LineBox[{}], {{{1., 0.}, {0., 1.}}, {0., 0.}}], 
           GeometricTransformationBox[
            LineBox[{{{42., 8.159418317502837}, 
               Offset[{3, 0}, {42., 8.159418317502837}]}, {{42., 
               8.159418317502837}, 
               Offset[{-3, 0}, {42., 8.159418317502837}]}, {{42., 
               6.928566467197349}, 
               Offset[{3, 0}, {42., 6.928566467197349}]}, {{42., 
               6.928566467197349}, 
               Offset[{-3, 0}, {42., 6.928566467197349}]}}], {{{1., 0.}, {0., 
             1.}}, {0., 0.}}]}, Antialiasing -> False]}, {
         RGBColor[
          NCache[
           Rational[14, 15], 0.9333333333333333], 
          NCache[
           Rational[43, 255], 0.16862745098039217`], 
          NCache[
           Rational[12, 85], 0.1411764705882353]], 
         Thickness[Large], 
         StyleBox[{
           GeometricTransformationBox[
            LineBox[{}], {{{1., 0.}, {0., 1.}}, {0., 0.}}], 
           GeometricTransformationBox[
            LineBox[{{{56., 8.37969889005872}, 
               Offset[{3, 0}, {56., 8.37969889005872}]}, {{56., 
               8.37969889005872}, 
               Offset[{-3, 0}, {56., 8.37969889005872}]}, {{56., 
               7.949687947598438}, 
               Offset[{3, 0}, {56., 7.949687947598438}]}, {{56., 
               7.949687947598438}, 
               Offset[{-3, 0}, {56., 7.949687947598438}]}}], {{{1., 0.}, {0., 
             1.}}, {0., 0.}}]}, Antialiasing -> False]}}}, 
      InterpretationBox[{
        TagBox[{{}, {}, 
          TagBox[{
            RGBColor[
             NCache[
              Rational[14, 15], 0.9333333333333333], 
             NCache[
              Rational[43, 255], 0.16862745098039217`], 
             NCache[
              Rational[12, 85], 0.1411764705882353]], 
            PointSize[0.012833333333333334`], 
            Thickness[Large], 
            
            LineBox[{{0., 6.724055651740218}, {7., 6.434284420352011}, {22., 
             6.460617610718805}, {28., 6.462239809524655}, {35., 
             6.513513496031848}, {42., 7.543992392350093}, {56., 
             8.164693418828579}}]}, 
           Annotation[#, "Charting`Private`Tag#1"]& ]}, {
         "WolframDynamicHighlight", <|
          "Label" -> {"XYLabel"}, "Ball" -> {"IndicatedBall"}|>}], 
        DynamicBox[
         (Charting`HighlightActionBox["DynamicHighlight", {}, 
          Slot["HighlightElements"], 
          Slot["LayoutOptions"], 
          Slot["Meta"], 
          Charting`HighlightActionFunction["DynamicHighlight", {{{}, {}, 
             Annotation[{
               Hue[0.67, 0.6, 0.6], 
               Directive[
                PointSize[0.012833333333333334`], 
                AbsoluteThickness[2], 
                Thickness[Large], 
                RGBColor[
                 Rational[14, 15], 
                 Rational[43, 255], 
                 Rational[12, 85]]], 
               
               Line[{{0., 6.724055651740218}, {7., 6.434284420352011}, {22., 
                6.460617610718805}, {28., 6.462239809524655}, {35., 
                6.513513496031848}, {42., 7.543992392350093}, {56., 
                8.164693418828579}}]}, "Charting`Private`Tag#1"]}}, <|
           "HighlightElements" -> <|
             "Label" -> {"XYLabel"}, "Ball" -> {"IndicatedBall"}|>, 
            "LayoutOptions" -> <|
             "PlotRange" -> {{0, 56.}, {6.234966617292787, 8.37969889005872}},
               "Frame" -> {{False, False}, {False, False}}, 
              "AxesOrigin" -> {0, 6.234966617292787}, 
              "ImageSize" -> {360, 360/GoldenRatio}, "Axes" -> {True, True}, 
              "LabelStyle" -> {}, "AspectRatio" -> GoldenRatio^(-1), 
              "DefaultStyle" -> {
                Directive[
                 PointSize[0.012833333333333334`], 
                 AbsoluteThickness[2], 
                 Thickness[Large], 
                 RGBColor[
                  Rational[14, 15], 
                  Rational[43, 255], 
                  Rational[12, 85]]]}, 
              "HighlightLabelingFunctions" -> <|"CoordinatesToolOptions" -> ({
                  Identity[
                   Part[#, 1]], 
                  Identity[
                   Part[#, 2]]}& ), 
                "ScalingFunctions" -> {{Identity, Identity}, {
                  Identity, Identity}}|>, "Primitives" -> {}, "GCFlag" -> 
              False|>, 
            "Meta" -> <|
             "DefaultHighlight" -> {"Dynamic", None}, "Index" -> {}, 
              "Function" -> ListPlot, "GroupHighlight" -> False|>|>]]& )[<|
          "HighlightElements" -> <|
            "Label" -> {"XYLabel"}, "Ball" -> {"IndicatedBall"}|>, 
           "LayoutOptions" -> <|
            "PlotRange" -> {{0, 56.}, {6.234966617292787, 8.37969889005872}}, 
             "Frame" -> {{False, False}, {False, False}}, 
             "AxesOrigin" -> {0, 6.234966617292787}, 
             "ImageSize" -> {360, 360/GoldenRatio}, "Axes" -> {True, True}, 
             "LabelStyle" -> {}, "AspectRatio" -> GoldenRatio^(-1), 
             "DefaultStyle" -> {
               Directive[
                PointSize[0.012833333333333334`], 
                AbsoluteThickness[2], 
                Thickness[Large], 
                RGBColor[
                 Rational[14, 15], 
                 Rational[43, 255], 
                 Rational[12, 85]]]}, 
             "HighlightLabelingFunctions" -> <|"CoordinatesToolOptions" -> ({
                 Identity[
                  Part[#, 1]], 
                 Identity[
                  Part[#, 2]]}& ), 
               "ScalingFunctions" -> {{Identity, Identity}, {
                 Identity, Identity}}|>, "Primitives" -> {}, "GCFlag" -> 
             False|>, 
           "Meta" -> <|
            "DefaultHighlight" -> {"Dynamic", None}, "Index" -> {}, 
             "Function" -> ListPlot, "GroupHighlight" -> False|>|>], 
         ImageSizeCache -> {{4.503599627370496*^15, -4.503599627370496*^15}, {
          4.503599627370496*^15, -4.503599627370496*^15}}]}, 
       Annotation[{{{}, {}, 
          Annotation[{
            Hue[0.67, 0.6, 0.6], 
            Directive[
             PointSize[0.012833333333333334`], 
             AbsoluteThickness[2], 
             Thickness[Large], 
             RGBColor[
              Rational[14, 15], 
              Rational[43, 255], 
              Rational[12, 85]]], 
            
            Line[{{0., 6.724055651740218}, {7., 6.434284420352011}, {22., 
             6.460617610718805}, {28., 6.462239809524655}, {35., 
             6.513513496031848}, {42., 7.543992392350093}, {56., 
             8.164693418828579}}]}, "Charting`Private`Tag#1"]}}, <|
        "HighlightElements" -> <|
          "Label" -> {"XYLabel"}, "Ball" -> {"IndicatedBall"}|>, 
         "LayoutOptions" -> <|
          "PlotRange" -> {{0, 56.}, {6.234966617292787, 8.37969889005872}}, 
           "Frame" -> {{False, False}, {False, False}}, 
           "AxesOrigin" -> {0, 6.234966617292787}, 
           "ImageSize" -> {360, 360/GoldenRatio}, "Axes" -> {True, True}, 
           "LabelStyle" -> {}, "AspectRatio" -> GoldenRatio^(-1), 
           "DefaultStyle" -> {
             Directive[
              PointSize[0.012833333333333334`], 
              AbsoluteThickness[2], 
              Thickness[Large], 
              RGBColor[
               Rational[14, 15], 
               Rational[43, 255], 
               Rational[12, 85]]]}, 
           "HighlightLabelingFunctions" -> <|"CoordinatesToolOptions" -> ({
               Identity[
                Part[#, 1]], 
               Identity[
                Part[#, 2]]}& ), 
             "ScalingFunctions" -> {{Identity, Identity}, {
               Identity, Identity}}|>, "Primitives" -> {}, "GCFlag" -> 
           False|>, 
         "Meta" -> <|
          "DefaultHighlight" -> {"Dynamic", None}, "Index" -> {}, "Function" -> 
           ListPlot, "GroupHighlight" -> False|>|>, 
        "DynamicHighlight"]], {{}, {}}}}, AspectRatio -> 
    NCache[GoldenRatio^(-1), 0.6180339887498948], Axes -> {True, True}, 
    AxesLabel -> {
      FormBox[
       TagBox["\"days\"", HoldForm], TraditionalForm], 
      FormBox[
       TagBox["\"Log(Radiance)\"", HoldForm], TraditionalForm]}, 
    AxesOrigin -> {0, 6.000000000000013}, DisplayFunction -> Identity, 
    Frame -> {{False, False}, {False, False}}, 
    FrameLabel -> {{None, None}, {None, None}}, 
    FrameTicks -> {{Automatic, Automatic}, {Automatic, Automatic}}, 
    GridLines -> {None, None}, GridLinesStyle -> Directive[
      GrayLevel[0.5, 0.4]], ImageSize -> 500, 
    Method -> {
     "AxisPadding" -> Scaled[0.02], "DefaultBoundaryStyle" -> Automatic, 
      "DefaultGraphicsInteraction" -> {
       "Version" -> 1.2, "TrackMousePosition" -> {True, False}, 
        "Effects" -> {
         "Highlight" -> {"ratio" -> 2}, "HighlightPoint" -> {"ratio" -> 2}, 
          "Droplines" -> {
           "freeformCursorMode" -> True, 
            "placement" -> {"x" -> "All", "y" -> "None"}}}}, 
      "DefaultMeshStyle" -> AbsolutePointSize[6], "DefaultPlotStyle" -> {
        Directive[
         RGBColor[0.368417, 0.506779, 0.709798], 
         AbsoluteThickness[2]], 
        Directive[
         RGBColor[0.880722, 0.611041, 0.142051], 
         AbsoluteThickness[2]], 
        Directive[
         RGBColor[0.560181, 0.691569, 0.194885], 
         AbsoluteThickness[2]], 
        Directive[
         RGBColor[0.922526, 0.385626, 0.209179], 
         AbsoluteThickness[2]], 
        Directive[
         RGBColor[0.528488, 0.470624, 0.701351], 
         AbsoluteThickness[2]], 
        Directive[
         RGBColor[0.772079, 0.431554, 0.102387], 
         AbsoluteThickness[2]], 
        Directive[
         RGBColor[0.363898, 0.618501, 0.782349], 
         AbsoluteThickness[2]], 
        Directive[
         RGBColor[1, 0.75, 0], 
         AbsoluteThickness[2]], 
        Directive[
         RGBColor[0.647624, 0.37816, 0.614037], 
         AbsoluteThickness[2]], 
        Directive[
         RGBColor[0.571589, 0.586483, 0.], 
         AbsoluteThickness[2]], 
        Directive[
         RGBColor[0.915, 0.3325, 0.2125], 
         AbsoluteThickness[2]], 
        Directive[
         RGBColor[0.40082222609352647`, 0.5220066643438841, 0.85], 
         AbsoluteThickness[2]], 
        Directive[
         RGBColor[0.9728288904374106, 0.621644452187053, 0.07336199581899142], 
         AbsoluteThickness[2]], 
        Directive[
         RGBColor[0.736782672705901, 0.358, 0.5030266573755369], 
         AbsoluteThickness[2]], 
        Directive[
         RGBColor[0.28026441037696703`, 0.715, 0.4292089322474965], 
         AbsoluteThickness[2]]}, "DomainPadding" -> Scaled[0.02], 
      "PointSizeFunction" -> "SmallPointSize", "RangePadding" -> Scaled[0.05],
       "OptimizePlotMarkers" -> True, "IncludeHighlighting" -> "CurrentSet", 
      "HighlightStyle" -> Automatic, "OptimizePlotMarkers" -> True, 
      "CoordinatesToolOptions" -> {"DisplayFunction" -> ({
          Identity[
           Part[#, 1]], 
          Identity[
           Part[#, 2]]}& ), "CopiedValueFunction" -> ({
          Identity[
           Part[#, 1]], 
          Identity[
           Part[#, 2]]}& )}}, PlotRange -> {{0., 60.}, {6., 10.7}}, 
    PlotRangeClipping -> True, PlotRangePadding -> {{0, 0}, {0, 0}}, 
    Ticks -> {Automatic, Automatic}], 
   FormBox[
    TagBox[
     GridBox[{{
        FormBox[
         TemplateBox[{"\"Control\""}, "PointLegend", 
          DisplayFunction -> (StyleBox[
            StyleBox[
             PaneBox[
              TagBox[
               GridBox[{{
                  TagBox[
                   GridBox[{{
                    GraphicsBox[{{
                    Directive[
                    EdgeForm[
                    Directive[
                    Opacity[0.3], 
                    GrayLevel[0]]], 
                    PointSize[0.5], 
                    AbsoluteThickness[2], 
                    Thickness[Large], 
                    RGBColor[
                    NCache[
                    Rational[1, 5], 0.2], 
                    NCache[
                    Rational[5, 17], 0.29411764705882354`], 
                    NCache[
                    Rational[32, 51], 0.6274509803921569]]], {
                    LineBox[{{0, 12.5}, {20, 12.5}}]}}, {
                    Directive[
                    EdgeForm[
                    Directive[
                    Opacity[0.3], 
                    GrayLevel[0]]], 
                    PointSize[0.5], 
                    AbsoluteThickness[2], 
                    Thickness[Large], 
                    RGBColor[
                    NCache[
                    Rational[1, 5], 0.2], 
                    NCache[
                    Rational[5, 17], 0.29411764705882354`], 
                    NCache[
                    Rational[32, 51], 0.6274509803921569]]], {}}}, 
                    AspectRatio -> Full, ImageSize -> {20, 12.5}, 
                    PlotRangePadding -> None, ImagePadding -> Automatic, 
                    BaselinePosition -> (Scaled[0.18000000000000002`] -> 
                    Baseline)], #}}, 
                    GridBoxAlignment -> {
                    "Columns" -> {Center, Left}, "Rows" -> {{Baseline}}}, 
                    AutoDelete -> False, 
                    GridBoxDividers -> {
                    "Columns" -> {{False}}, "Rows" -> {{False}}}, 
                    GridBoxItemSize -> {
                    "Columns" -> {{All}}, "Rows" -> {{All}}}, 
                    GridBoxSpacings -> {
                    "Columns" -> {{0.5}}, "Rows" -> {{0.8}}}], "Grid"]}}, 
                GridBoxAlignment -> {
                 "Columns" -> {{Left}}, "Rows" -> {{Top}}}, AutoDelete -> 
                False, GridBoxItemSize -> {
                 "Columns" -> {{Automatic}}, "Rows" -> {{Automatic}}}, 
                GridBoxSpacings -> {"Columns" -> {{1}}, "Rows" -> {{0}}}], 
               "Grid"], Alignment -> Left, AppearanceElements -> None, 
              ImageMargins -> {{5, 5}, {5, 5}}, ImageSizeAction -> 
              "ResizeToFit"], LineIndent -> 0, StripOnInput -> False], {
            FontFamily -> "Arial"}, Background -> Automatic, StripOnInput -> 
            False]& ), InterpretationFunction :> (RowBox[{"PointLegend", "[", 
             RowBox[{
               RowBox[{"{", 
                 RowBox[{"Directive", "[", 
                   RowBox[{
                    RowBox[{"PointSize", "[", "0.012833333333333334`", "]"}], 
                    ",", 
                    RowBox[{"AbsoluteThickness", "[", "2", "]"}], ",", 
                    RowBox[{"Thickness", "[", "Large", "]"}], ",", 
                    TemplateBox[<|"color" -> RGBColor[
                    Rational[1, 5], 
                    Rational[5, 17], 
                    Rational[32, 51]]|>, "RGBColorSwatchTemplate"]}], "]"}], 
                 "}"}], ",", 
               RowBox[{"{", #, "}"}], ",", 
               RowBox[{"LegendMarkers", "\[Rule]", 
                 RowBox[{"{", 
                   RowBox[{"{", 
                    RowBox[{"False", ",", "Automatic"}], "}"}], "}"}]}], ",", 
               RowBox[{"Joined", "\[Rule]", 
                 RowBox[{"{", "True", "}"}]}], ",", 
               RowBox[{"LabelStyle", "\[Rule]", 
                 RowBox[{"{", "}"}]}], ",", 
               RowBox[{"LegendLayout", "\[Rule]", "\"Column\""}]}], "]"}]& ), 
          Editable -> True], TraditionalForm]}, {
        FormBox[
         TemplateBox[{"\"Tras 600 nCi\""}, "PointLegend", 
          DisplayFunction -> (StyleBox[
            StyleBox[
             PaneBox[
              TagBox[
               GridBox[{{
                  TagBox[
                   GridBox[{{
                    GraphicsBox[{{
                    Directive[
                    EdgeForm[
                    Directive[
                    Opacity[0.3], 
                    GrayLevel[0]]], 
                    PointSize[0.5], 
                    AbsoluteThickness[2], 
                    Thickness[Large], 
                    RGBColor[
                    NCache[
                    Rational[13, 255], 0.050980392156862744`], 
                    NCache[
                    Rational[52, 85], 0.611764705882353], 
                    NCache[
                    Rational[24, 85], 0.2823529411764706]]], {
                    LineBox[{{0, 12.5}, {20, 12.5}}]}}, {
                    Directive[
                    EdgeForm[
                    Directive[
                    Opacity[0.3], 
                    GrayLevel[0]]], 
                    PointSize[0.5], 
                    AbsoluteThickness[2], 
                    Thickness[Large], 
                    RGBColor[
                    NCache[
                    Rational[13, 255], 0.050980392156862744`], 
                    NCache[
                    Rational[52, 85], 0.611764705882353], 
                    NCache[
                    Rational[24, 85], 0.2823529411764706]]], {}}}, 
                    AspectRatio -> Full, ImageSize -> {20, 12.5}, 
                    PlotRangePadding -> None, ImagePadding -> Automatic, 
                    BaselinePosition -> (Scaled[0.18000000000000002`] -> 
                    Baseline)], #}}, 
                    GridBoxAlignment -> {
                    "Columns" -> {Center, Left}, "Rows" -> {{Baseline}}}, 
                    AutoDelete -> False, 
                    GridBoxDividers -> {
                    "Columns" -> {{False}}, "Rows" -> {{False}}}, 
                    GridBoxItemSize -> {
                    "Columns" -> {{All}}, "Rows" -> {{All}}}, 
                    GridBoxSpacings -> {
                    "Columns" -> {{0.5}}, "Rows" -> {{0.8}}}], "Grid"]}}, 
                GridBoxAlignment -> {
                 "Columns" -> {{Left}}, "Rows" -> {{Top}}}, AutoDelete -> 
                False, GridBoxItemSize -> {
                 "Columns" -> {{Automatic}}, "Rows" -> {{Automatic}}}, 
                GridBoxSpacings -> {"Columns" -> {{1}}, "Rows" -> {{0}}}], 
               "Grid"], Alignment -> Left, AppearanceElements -> None, 
              ImageMargins -> {{5, 5}, {5, 5}}, ImageSizeAction -> 
              "ResizeToFit"], LineIndent -> 0, StripOnInput -> False], {
            FontFamily -> "Arial"}, Background -> Automatic, StripOnInput -> 
            False]& ), InterpretationFunction :> (RowBox[{"PointLegend", "[", 
             RowBox[{
               RowBox[{"{", 
                 RowBox[{"Directive", "[", 
                   RowBox[{
                    RowBox[{"PointSize", "[", "0.012833333333333334`", "]"}], 
                    ",", 
                    RowBox[{"AbsoluteThickness", "[", "2", "]"}], ",", 
                    RowBox[{"Thickness", "[", "Large", "]"}], ",", 
                    TemplateBox[<|"color" -> RGBColor[
                    Rational[13, 255], 
                    Rational[52, 85], 
                    Rational[24, 85]]|>, "RGBColorSwatchTemplate"]}], "]"}], 
                 "}"}], ",", 
               RowBox[{"{", #, "}"}], ",", 
               RowBox[{"LegendMarkers", "\[Rule]", 
                 RowBox[{"{", 
                   RowBox[{"{", 
                    RowBox[{"False", ",", "Automatic"}], "}"}], "}"}]}], ",", 
               RowBox[{"Joined", "\[Rule]", 
                 RowBox[{"{", "True", "}"}]}], ",", 
               RowBox[{"LabelStyle", "\[Rule]", 
                 RowBox[{"{", "}"}]}], ",", 
               RowBox[{"LegendLayout", "\[Rule]", "\"Column\""}]}], "]"}]& ), 
          Editable -> True], TraditionalForm]}, {
        FormBox[
         TemplateBox[{"\"Dara 25 nCi\""}, "PointLegend", 
          DisplayFunction -> (StyleBox[
            StyleBox[
             PaneBox[
              TagBox[
               GridBox[{{
                  TagBox[
                   GridBox[{{
                    GraphicsBox[{{
                    Directive[
                    EdgeForm[
                    Directive[
                    Opacity[0.3], 
                    GrayLevel[0]]], 
                    PointSize[0.5], 
                    AbsoluteThickness[2], 
                    Thickness[Large], 
                    RGBColor[
                    NCache[
                    Rational[98, 255], 0.3843137254901961], 
                    NCache[
                    Rational[62, 85], 0.7294117647058823], 
                    NCache[
                    Rational[14, 51], 0.27450980392156865`]]], {
                    LineBox[{{0, 12.5}, {20, 12.5}}]}}, {
                    Directive[
                    EdgeForm[
                    Directive[
                    Opacity[0.3], 
                    GrayLevel[0]]], 
                    PointSize[0.5], 
                    AbsoluteThickness[2], 
                    Thickness[Large], 
                    RGBColor[
                    NCache[
                    Rational[98, 255], 0.3843137254901961], 
                    NCache[
                    Rational[62, 85], 0.7294117647058823], 
                    NCache[
                    Rational[14, 51], 0.27450980392156865`]]], {}}}, 
                    AspectRatio -> Full, ImageSize -> {20, 12.5}, 
                    PlotRangePadding -> None, ImagePadding -> Automatic, 
                    BaselinePosition -> (Scaled[0.18000000000000002`] -> 
                    Baseline)], #}}, 
                    GridBoxAlignment -> {
                    "Columns" -> {Center, Left}, "Rows" -> {{Baseline}}}, 
                    AutoDelete -> False, 
                    GridBoxDividers -> {
                    "Columns" -> {{False}}, "Rows" -> {{False}}}, 
                    GridBoxItemSize -> {
                    "Columns" -> {{All}}, "Rows" -> {{All}}}, 
                    GridBoxSpacings -> {
                    "Columns" -> {{0.5}}, "Rows" -> {{0.8}}}], "Grid"]}}, 
                GridBoxAlignment -> {
                 "Columns" -> {{Left}}, "Rows" -> {{Top}}}, AutoDelete -> 
                False, GridBoxItemSize -> {
                 "Columns" -> {{Automatic}}, "Rows" -> {{Automatic}}}, 
                GridBoxSpacings -> {"Columns" -> {{1}}, "Rows" -> {{0}}}], 
               "Grid"], Alignment -> Left, AppearanceElements -> None, 
              ImageMargins -> {{5, 5}, {5, 5}}, ImageSizeAction -> 
              "ResizeToFit"], LineIndent -> 0, StripOnInput -> False], {
            FontFamily -> "Arial"}, Background -> Automatic, StripOnInput -> 
            False]& ), InterpretationFunction :> (RowBox[{"PointLegend", "[", 
             RowBox[{
               RowBox[{"{", 
                 RowBox[{"Directive", "[", 
                   RowBox[{
                    RowBox[{"PointSize", "[", "0.012833333333333334`", "]"}], 
                    ",", 
                    RowBox[{"AbsoluteThickness", "[", "2", "]"}], ",", 
                    RowBox[{"Thickness", "[", "Large", "]"}], ",", 
                    TemplateBox[<|"color" -> RGBColor[
                    Rational[98, 255], 
                    Rational[62, 85], 
                    Rational[14, 51]]|>, "RGBColorSwatchTemplate"]}], "]"}], 
                 "}"}], ",", 
               RowBox[{"{", #, "}"}], ",", 
               RowBox[{"LegendMarkers", "\[Rule]", 
                 RowBox[{"{", 
                   RowBox[{"{", 
                    RowBox[{"False", ",", "Automatic"}], "}"}], "}"}]}], ",", 
               RowBox[{"Joined", "\[Rule]", 
                 RowBox[{"{", "True", "}"}]}], ",", 
               RowBox[{"LabelStyle", "\[Rule]", 
                 RowBox[{"{", "}"}]}], ",", 
               RowBox[{"LegendLayout", "\[Rule]", "\"Column\""}]}], "]"}]& ), 
          Editable -> True], TraditionalForm]}, {
        FormBox[
         TemplateBox[{"\"Dara 50 nCi\""}, "PointLegend", 
          DisplayFunction -> (StyleBox[
            StyleBox[
             PaneBox[
              TagBox[
               GridBox[{{
                  TagBox[
                   GridBox[{{
                    GraphicsBox[{{
                    Directive[
                    EdgeForm[
                    Directive[
                    Opacity[0.3], 
                    GrayLevel[0]]], 
                    PointSize[0.5], 
                    AbsoluteThickness[2], 
                    Thickness[Large], 
                    RGBColor[
                    NCache[
                    Rational[2, 3], 0.6666666666666666], 
                    NCache[
                    Rational[121, 255], 0.4745098039215686], 
                    NCache[
                    Rational[181, 255], 0.7098039215686275]]], {
                    LineBox[{{0, 12.5}, {20, 12.5}}]}}, {
                    Directive[
                    EdgeForm[
                    Directive[
                    Opacity[0.3], 
                    GrayLevel[0]]], 
                    PointSize[0.5], 
                    AbsoluteThickness[2], 
                    Thickness[Large], 
                    RGBColor[
                    NCache[
                    Rational[2, 3], 0.6666666666666666], 
                    NCache[
                    Rational[121, 255], 0.4745098039215686], 
                    NCache[
                    Rational[181, 255], 0.7098039215686275]]], {}}}, 
                    AspectRatio -> Full, ImageSize -> {20, 12.5}, 
                    PlotRangePadding -> None, ImagePadding -> Automatic, 
                    BaselinePosition -> (Scaled[0.18000000000000002`] -> 
                    Baseline)], #}}, 
                    GridBoxAlignment -> {
                    "Columns" -> {Center, Left}, "Rows" -> {{Baseline}}}, 
                    AutoDelete -> False, 
                    GridBoxDividers -> {
                    "Columns" -> {{False}}, "Rows" -> {{False}}}, 
                    GridBoxItemSize -> {
                    "Columns" -> {{All}}, "Rows" -> {{All}}}, 
                    GridBoxSpacings -> {
                    "Columns" -> {{0.5}}, "Rows" -> {{0.8}}}], "Grid"]}}, 
                GridBoxAlignment -> {
                 "Columns" -> {{Left}}, "Rows" -> {{Top}}}, AutoDelete -> 
                False, GridBoxItemSize -> {
                 "Columns" -> {{Automatic}}, "Rows" -> {{Automatic}}}, 
                GridBoxSpacings -> {"Columns" -> {{1}}, "Rows" -> {{0}}}], 
               "Grid"], Alignment -> Left, AppearanceElements -> None, 
              ImageMargins -> {{5, 5}, {5, 5}}, ImageSizeAction -> 
              "ResizeToFit"], LineIndent -> 0, StripOnInput -> False], {
            FontFamily -> "Arial"}, Background -> Automatic, StripOnInput -> 
            False]& ), InterpretationFunction :> (RowBox[{"PointLegend", "[", 
             RowBox[{
               RowBox[{"{", 
                 RowBox[{"Directive", "[", 
                   RowBox[{
                    RowBox[{"PointSize", "[", "0.012833333333333334`", "]"}], 
                    ",", 
                    RowBox[{"AbsoluteThickness", "[", "2", "]"}], ",", 
                    RowBox[{"Thickness", "[", "Large", "]"}], ",", 
                    TemplateBox[<|"color" -> RGBColor[
                    Rational[2, 3], 
                    Rational[121, 255], 
                    Rational[181, 255]]|>, "RGBColorSwatchTemplate"]}], "]"}],
                  "}"}], ",", 
               RowBox[{"{", #, "}"}], ",", 
               RowBox[{"LegendMarkers", "\[Rule]", 
                 RowBox[{"{", 
                   RowBox[{"{", 
                    RowBox[{"False", ",", "Automatic"}], "}"}], "}"}]}], ",", 
               RowBox[{"Joined", "\[Rule]", 
                 RowBox[{"{", "True", "}"}]}], ",", 
               RowBox[{"LabelStyle", "\[Rule]", 
                 RowBox[{"{", "}"}]}], ",", 
               RowBox[{"LegendLayout", "\[Rule]", "\"Column\""}]}], "]"}]& ), 
          Editable -> True], TraditionalForm]}, {
        FormBox[
         TemplateBox[{"\"Dara 100 nCi\""}, "PointLegend", 
          DisplayFunction -> (StyleBox[
            StyleBox[
             PaneBox[
              TagBox[
               GridBox[{{
                  TagBox[
                   GridBox[{{
                    GraphicsBox[{{
                    Directive[
                    EdgeForm[
                    Directive[
                    Opacity[0.3], 
                    GrayLevel[0]]], 
                    PointSize[0.5], 
                    AbsoluteThickness[2], 
                    Thickness[Large], 
                    RGBColor[
                    NCache[
                    Rational[47, 51], 0.9215686274509803], 
                    NCache[
                    Rational[11, 255], 0.043137254901960784`], 
                    NCache[
                    Rational[124, 255], 0.48627450980392156`]]], {
                    LineBox[{{0, 12.5}, {20, 12.5}}]}}, {
                    Directive[
                    EdgeForm[
                    Directive[
                    Opacity[0.3], 
                    GrayLevel[0]]], 
                    PointSize[0.5], 
                    AbsoluteThickness[2], 
                    Thickness[Large], 
                    RGBColor[
                    NCache[
                    Rational[47, 51], 0.9215686274509803], 
                    NCache[
                    Rational[11, 255], 0.043137254901960784`], 
                    NCache[
                    Rational[124, 255], 0.48627450980392156`]]], {}}}, 
                    AspectRatio -> Full, ImageSize -> {20, 12.5}, 
                    PlotRangePadding -> None, ImagePadding -> Automatic, 
                    BaselinePosition -> (Scaled[0.18000000000000002`] -> 
                    Baseline)], #}}, 
                    GridBoxAlignment -> {
                    "Columns" -> {Center, Left}, "Rows" -> {{Baseline}}}, 
                    AutoDelete -> False, 
                    GridBoxDividers -> {
                    "Columns" -> {{False}}, "Rows" -> {{False}}}, 
                    GridBoxItemSize -> {
                    "Columns" -> {{All}}, "Rows" -> {{All}}}, 
                    GridBoxSpacings -> {
                    "Columns" -> {{0.5}}, "Rows" -> {{0.8}}}], "Grid"]}}, 
                GridBoxAlignment -> {
                 "Columns" -> {{Left}}, "Rows" -> {{Top}}}, AutoDelete -> 
                False, GridBoxItemSize -> {
                 "Columns" -> {{Automatic}}, "Rows" -> {{Automatic}}}, 
                GridBoxSpacings -> {"Columns" -> {{1}}, "Rows" -> {{0}}}], 
               "Grid"], Alignment -> Left, AppearanceElements -> None, 
              ImageMargins -> {{5, 5}, {5, 5}}, ImageSizeAction -> 
              "ResizeToFit"], LineIndent -> 0, StripOnInput -> False], {
            FontFamily -> "Arial"}, Background -> Automatic, StripOnInput -> 
            False]& ), InterpretationFunction :> (RowBox[{"PointLegend", "[", 
             RowBox[{
               RowBox[{"{", 
                 RowBox[{"Directive", "[", 
                   RowBox[{
                    RowBox[{"PointSize", "[", "0.012833333333333334`", "]"}], 
                    ",", 
                    RowBox[{"AbsoluteThickness", "[", "2", "]"}], ",", 
                    RowBox[{"Thickness", "[", "Large", "]"}], ",", 
                    TemplateBox[<|"color" -> RGBColor[
                    Rational[47, 51], 
                    Rational[11, 255], 
                    Rational[124, 255]]|>, "RGBColorSwatchTemplate"]}], "]"}],
                  "}"}], ",", 
               RowBox[{"{", #, "}"}], ",", 
               RowBox[{"LegendMarkers", "\[Rule]", 
                 RowBox[{"{", 
                   RowBox[{"{", 
                    RowBox[{"False", ",", "Automatic"}], "}"}], "}"}]}], ",", 
               RowBox[{"Joined", "\[Rule]", 
                 RowBox[{"{", "True", "}"}]}], ",", 
               RowBox[{"LabelStyle", "\[Rule]", 
                 RowBox[{"{", "}"}]}], ",", 
               RowBox[{"LegendLayout", "\[Rule]", "\"Column\""}]}], "]"}]& ), 
          Editable -> True], TraditionalForm]}, {
        FormBox[
         TemplateBox[{"\"Dara 300 nCi\""}, "PointLegend", 
          DisplayFunction -> (StyleBox[
            StyleBox[
             PaneBox[
              TagBox[
               GridBox[{{
                  TagBox[
                   GridBox[{{
                    GraphicsBox[{{
                    Directive[
                    EdgeForm[
                    Directive[
                    Opacity[0.3], 
                    GrayLevel[0]]], 
                    PointSize[0.5], 
                    AbsoluteThickness[2], 
                    Thickness[Large], 
                    RGBColor[
                    NCache[
                    Rational[127, 255], 0.4980392156862745], 
                    NCache[
                    Rational[14, 51], 0.27450980392156865`], 
                    NCache[
                    Rational[154, 255], 0.6039215686274509]]], {
                    LineBox[{{0, 12.5}, {20, 12.5}}]}}, {
                    Directive[
                    EdgeForm[
                    Directive[
                    Opacity[0.3], 
                    GrayLevel[0]]], 
                    PointSize[0.5], 
                    AbsoluteThickness[2], 
                    Thickness[Large], 
                    RGBColor[
                    NCache[
                    Rational[127, 255], 0.4980392156862745], 
                    NCache[
                    Rational[14, 51], 0.27450980392156865`], 
                    NCache[
                    Rational[154, 255], 0.6039215686274509]]], {}}}, 
                    AspectRatio -> Full, ImageSize -> {20, 12.5}, 
                    PlotRangePadding -> None, ImagePadding -> Automatic, 
                    BaselinePosition -> (Scaled[0.18000000000000002`] -> 
                    Baseline)], #}}, 
                    GridBoxAlignment -> {
                    "Columns" -> {Center, Left}, "Rows" -> {{Baseline}}}, 
                    AutoDelete -> False, 
                    GridBoxDividers -> {
                    "Columns" -> {{False}}, "Rows" -> {{False}}}, 
                    GridBoxItemSize -> {
                    "Columns" -> {{All}}, "Rows" -> {{All}}}, 
                    GridBoxSpacings -> {
                    "Columns" -> {{0.5}}, "Rows" -> {{0.8}}}], "Grid"]}}, 
                GridBoxAlignment -> {
                 "Columns" -> {{Left}}, "Rows" -> {{Top}}}, AutoDelete -> 
                False, GridBoxItemSize -> {
                 "Columns" -> {{Automatic}}, "Rows" -> {{Automatic}}}, 
                GridBoxSpacings -> {"Columns" -> {{1}}, "Rows" -> {{0}}}], 
               "Grid"], Alignment -> Left, AppearanceElements -> None, 
              ImageMargins -> {{5, 5}, {5, 5}}, ImageSizeAction -> 
              "ResizeToFit"], LineIndent -> 0, StripOnInput -> False], {
            FontFamily -> "Arial"}, Background -> Automatic, StripOnInput -> 
            False]& ), InterpretationFunction :> (RowBox[{"PointLegend", "[", 
             RowBox[{
               RowBox[{"{", 
                 RowBox[{"Directive", "[", 
                   RowBox[{
                    RowBox[{"PointSize", "[", "0.012833333333333334`", "]"}], 
                    ",", 
                    RowBox[{"AbsoluteThickness", "[", "2", "]"}], ",", 
                    RowBox[{"Thickness", "[", "Large", "]"}], ",", 
                    TemplateBox[<|"color" -> RGBColor[
                    Rational[127, 255], 
                    Rational[14, 51], 
                    Rational[154, 255]]|>, "RGBColorSwatchTemplate"]}], "]"}],
                  "}"}], ",", 
               RowBox[{"{", #, "}"}], ",", 
               RowBox[{"LegendMarkers", "\[Rule]", 
                 RowBox[{"{", 
                   RowBox[{"{", 
                    RowBox[{"False", ",", "Automatic"}], "}"}], "}"}]}], ",", 
               RowBox[{"Joined", "\[Rule]", 
                 RowBox[{"{", "True", "}"}]}], ",", 
               RowBox[{"LabelStyle", "\[Rule]", 
                 RowBox[{"{", "}"}]}], ",", 
               RowBox[{"LegendLayout", "\[Rule]", "\"Column\""}]}], "]"}]& ), 
          Editable -> True], TraditionalForm]}, {
        FormBox[
         TemplateBox[{"\"Dara 600 nCi\""}, "PointLegend", 
          DisplayFunction -> (StyleBox[
            StyleBox[
             PaneBox[
              TagBox[
               GridBox[{{
                  TagBox[
                   GridBox[{{
                    GraphicsBox[{{
                    Directive[
                    EdgeForm[
                    Directive[
                    Opacity[0.3], 
                    GrayLevel[0]]], 
                    PointSize[0.5], 
                    AbsoluteThickness[2], 
                    Thickness[Large], 
                    RGBColor[
                    NCache[
                    Rational[14, 15], 0.9333333333333333], 
                    NCache[
                    Rational[43, 255], 0.16862745098039217`], 
                    NCache[
                    Rational[12, 85], 0.1411764705882353]]], {
                    LineBox[{{0, 12.5}, {20, 12.5}}]}}, {
                    Directive[
                    EdgeForm[
                    Directive[
                    Opacity[0.3], 
                    GrayLevel[0]]], 
                    PointSize[0.5], 
                    AbsoluteThickness[2], 
                    Thickness[Large], 
                    RGBColor[
                    NCache[
                    Rational[14, 15], 0.9333333333333333], 
                    NCache[
                    Rational[43, 255], 0.16862745098039217`], 
                    NCache[
                    Rational[12, 85], 0.1411764705882353]]], {}}}, 
                    AspectRatio -> Full, ImageSize -> {20, 12.5}, 
                    PlotRangePadding -> None, ImagePadding -> Automatic, 
                    BaselinePosition -> (Scaled[0.18000000000000002`] -> 
                    Baseline)], #}}, 
                    GridBoxAlignment -> {
                    "Columns" -> {Center, Left}, "Rows" -> {{Baseline}}}, 
                    AutoDelete -> False, 
                    GridBoxDividers -> {
                    "Columns" -> {{False}}, "Rows" -> {{False}}}, 
                    GridBoxItemSize -> {
                    "Columns" -> {{All}}, "Rows" -> {{All}}}, 
                    GridBoxSpacings -> {
                    "Columns" -> {{0.5}}, "Rows" -> {{0.8}}}], "Grid"]}}, 
                GridBoxAlignment -> {
                 "Columns" -> {{Left}}, "Rows" -> {{Top}}}, AutoDelete -> 
                False, GridBoxItemSize -> {
                 "Columns" -> {{Automatic}}, "Rows" -> {{Automatic}}}, 
                GridBoxSpacings -> {"Columns" -> {{1}}, "Rows" -> {{0}}}], 
               "Grid"], Alignment -> Left, AppearanceElements -> None, 
              ImageMargins -> {{5, 5}, {5, 5}}, ImageSizeAction -> 
              "ResizeToFit"], LineIndent -> 0, StripOnInput -> False], {
            FontFamily -> "Arial"}, Background -> Automatic, StripOnInput -> 
            False]& ), InterpretationFunction :> (RowBox[{"PointLegend", "[", 
             RowBox[{
               RowBox[{"{", 
                 RowBox[{"Directive", "[", 
                   RowBox[{
                    RowBox[{"PointSize", "[", "0.012833333333333334`", "]"}], 
                    ",", 
                    RowBox[{"AbsoluteThickness", "[", "2", "]"}], ",", 
                    RowBox[{"Thickness", "[", "Large", "]"}], ",", 
                    TemplateBox[<|"color" -> RGBColor[
                    Rational[14, 15], 
                    Rational[43, 255], 
                    Rational[12, 85]]|>, "RGBColorSwatchTemplate"]}], "]"}], 
                 "}"}], ",", 
               RowBox[{"{", #, "}"}], ",", 
               RowBox[{"LegendMarkers", "\[Rule]", 
                 RowBox[{"{", 
                   RowBox[{"{", 
                    RowBox[{"False", ",", "Automatic"}], "}"}], "}"}]}], ",", 
               RowBox[{"Joined", "\[Rule]", 
                 RowBox[{"{", "True", "}"}]}], ",", 
               RowBox[{"LabelStyle", "\[Rule]", 
                 RowBox[{"{", "}"}]}], ",", 
               RowBox[{"LegendLayout", "\[Rule]", "\"Column\""}]}], "]"}]& ), 
          Editable -> True], TraditionalForm]}}, 
      GridBoxAlignment -> {"Columns" -> {{Left}}}, AutoDelete -> False, 
      GridBoxItemSize -> {
       "Columns" -> {{Automatic}}, "Rows" -> {{Automatic}}}, 
      GridBoxSpacings -> {"Columns" -> {{0}}}], "Grid"], TraditionalForm]},
  "Legended",
  DisplayFunction->(GridBox[{{
      TagBox[
       ItemBox[
        PaneBox[
         TagBox[#, "SkipImageSizeLevel"], Alignment -> {Center, Baseline}, 
         BaselinePosition -> Baseline], DefaultBaseStyle -> "Labeled"], 
       "SkipImageSizeLevel"], 
      ItemBox[#2, DefaultBaseStyle -> "LabeledLabel"]}}, 
    GridBoxAlignment -> {"Columns" -> {{Center}}, "Rows" -> {{Center}}}, 
    AutoDelete -> False, GridBoxItemSize -> Automatic, 
    BaselinePosition -> {1, 1}]& ),
  Editable->True,
  InterpretationFunction->(RowBox[{"Legended", "[", 
     RowBox[{#, ",", 
       RowBox[{"Placed", "[", 
         RowBox[{#2, ",", "After"}], "]"}]}], "]"}]& )]], "Output",
 CellChangeTimes->{3.92142608668464*^9, 3.9217687936153765`*^9},
 CellLabel->"Out[57]=",ExpressionUUID->"d16749a1-1375-4f8b-bde1-87e668baadc8"]
}, Open  ]],

Cell[BoxData[
 StyleBox[
  RowBox[{
   StyleBox["(*",
    FontWeight->"Bold"], 
   StyleBox[" ",
    FontWeight->"Bold"], 
   StyleBox[
    RowBox[{
    "Supplementary", " ", "S", ".1", ".3", " ", "\[IndentingNewLine]", 
     "Fitting", " ", "of", " ", "experimental", " ", "data", " ", "and", " ", 
     "estimation", " ", "of", " ", "corresponding", " ", "parameters"}],
    FontWeight->"Bold"], 
   StyleBox[" ",
    FontWeight->"Bold"], "*)"}],
  FontSize->16,
  Background->RGBColor[0.88, 1, 0.88]]], "Input",
 CellChangeTimes->{{3.9133185818980913`*^9, 3.913318582650846*^9}, {
   3.9150633037528744`*^9, 3.915063304118251*^9}, {3.9155517097844706`*^9, 
   3.9155517099277477`*^9}, {3.921425880726403*^9, 3.9214259148608723`*^9}, 
   3.921779397888706*^9, {3.9217881806431913`*^9, 
   3.9217882237807474`*^9}},ExpressionUUID->"261be075-8d2a-432d-a816-\
cecfec912c42"],

Cell[BoxData[
 StyleBox[
  RowBox[{"(*", " ", 
   StyleBox[
    RowBox[{
    "S", ".1", ".3", ".3", " ", "Cancer", " ", "cells", " ", "proliferation", 
     " ", "rate"}],
    FontWeight->"Bold"], 
   StyleBox[" ",
    FontWeight->"Bold"], "*)"}],
  FontSize->16,
  Background->RGBColor[0.88, 1, 0.88]]], "Input",
 CellChangeTimes->{
  3.8952559661965466`*^9, 3.896447235966655*^9, {3.921426384008335*^9, 
   3.921426385683035*^9}, {3.9217794037937174`*^9, 
   3.9217794156234465`*^9}},ExpressionUUID->"4e6ec6d9-7a7a-4008-aafd-\
33bd53b91cd9"],

Cell[CellGroupData[{

Cell[BoxData[
 RowBox[{
  StyleBox[
   RowBox[{"(*", " ", 
    RowBox[{
    "Fitting", " ", "cancer", " ", "cells", " ", "proliferation", " ", 
     "rate"}], " ", "*)"}],
   Background->RGBColor[1, 0.925, 0.925]], 
  StyleBox["\[IndentingNewLine]",
   FontSlant->"Italic",
   Background->RGBColor[1, 0.925, 0.925]], 
  StyleBox["\[IndentingNewLine]",
   FontSlant->"Italic",
   Background->RGBColor[1, 0.925, 0.925]], 
  RowBox[{"(*", " ", 
   RowBox[{
   "Setting", " ", "boundaries", " ", "and", " ", "step", " ", "for", " ", 
    "variation"}], "*)"}], 
  StyleBox["\[IndentingNewLine]",
   Background->RGBColor[1, 1, 0]], 
  RowBox[{
   RowBox[{
    RowBox[{"rhomin", "=", "0.2"}], ";", 
    RowBox[{"rhomax", "=", "0.4"}], ";", 
    RowBox[{"rhostep", "=", "0.01"}], ";"}], "\[IndentingNewLine]", 
   "\[IndentingNewLine]", 
   RowBox[{"(*", " ", 
    RowBox[{
    "Table", " ", "which", " ", "will", " ", "contain", " ", "the", " ", 
     "deviations", " ", "of", " ", "simulations", " ", "from", " ", "the", 
     " ", "experimental", " ", "data"}], " ", "*)"}], "\[IndentingNewLine]", 
   RowBox[{
    RowBox[{"result", "=", 
     RowBox[{"Array", "[", 
      RowBox[{"f", ",", 
       RowBox[{"{", 
        RowBox[{
         RowBox[{
          RowBox[{"Round", "[", 
           RowBox[{
            RowBox[{
             RowBox[{"(", 
              RowBox[{"rhomax", "-", "rhomin"}], ")"}], "/", "rhostep"}], ",",
             "1"}], "]"}], "+", "2"}], ",", "2"}], "}"}]}], "]"}]}], ";"}], 
   "\[IndentingNewLine]", 
   RowBox[{
    RowBox[{
     RowBox[{"result", "[", 
      RowBox[{"[", 
       RowBox[{"1", ",", "1"}], "]"}], "]"}], "=", "\"\<rho\>\""}], ";"}], 
   "\[IndentingNewLine]", 
   RowBox[{
    RowBox[{
     RowBox[{"result", "[", 
      RowBox[{"[", 
       RowBox[{"1", ",", "2"}], "]"}], "]"}], "=", "\"\<SSD\>\""}], ";"}], 
   " ", 
   RowBox[{"(*", " ", 
    RowBox[{"sum", " ", "of", " ", "squared", " ", "deviations"}], " ", 
    "*)"}], "\[IndentingNewLine]", "\[IndentingNewLine]", 
   RowBox[{
    RowBox[{"N0", "=", 
     RowBox[{"10", "^", 
      RowBox[{"ControlMean", "[", 
       RowBox[{"[", 
        RowBox[{"1", ",", "2"}], "]"}], "]"}]}]}], ";"}], 
   RowBox[{"(*", " ", 
    RowBox[{
    "Initial", " ", "\"\<number of cancer cells\>\"", " ", 
     "\[IndentingNewLine]", 
     RowBox[{"(", 
      RowBox[{
       RowBox[{
       "coefficient", " ", "of", " ", "proportionality", " ", "between", " ", 
        "them", " ", "and", " ", "radiance", " ", "can", " ", "be", " ", 
        "set", " ", "to", " ", "1", " ", "for", " ", "now"}], ",", " ", 
       RowBox[{
       "since", " ", "it", " ", "does", " ", "not", " ", "affect", " ", "the",
         " ", "dynamics"}]}], ")"}]}], " ", "*)"}], "\[IndentingNewLine]", 
   "\[IndentingNewLine]", 
   RowBox[{
    RowBox[{"ii", "=", "2"}], ";"}], "\[IndentingNewLine]", 
   RowBox[{
    RowBox[{"For", "[", 
     RowBox[{
      RowBox[{"rho", "=", "rhomin"}], ",", 
      RowBox[{"rho", "<=", "rhomax"}], ",", 
      RowBox[{"rho", "=", 
       RowBox[{"rho", "+", "rhostep"}]}], ",", "\[IndentingNewLine]", 
      "\[IndentingNewLine]", 
      RowBox[{
       RowBox[{"NotebookDelete", "[", "pr", "]"}], ";", 
       RowBox[{"(*", " ", 
        RowBox[{"To", " ", "see", " ", "the", " ", "code", " ", "running"}], 
        " ", "*)"}], "\[IndentingNewLine]", 
       RowBox[{"pr", "=", 
        RowBox[{"PrintTemporary", "[", 
         RowBox[{"\"\<Current rho is \>\"", "<>", 
          RowBox[{"ToString", "[", "rho", "]"}], "<>", 
          "\"\<; max value is \>\"", "<>", 
          RowBox[{"ToString", "[", "rhomax", "]"}]}], "]"}]}], ";", 
       "\[IndentingNewLine]", "\[IndentingNewLine]", 
       RowBox[{"(*", " ", 
        RowBox[{
        "The", " ", "day", " ", "of", " ", "the", " ", "last", " ", 
         "experimental", " ", "value"}], " ", "*)"}], "\[IndentingNewLine]", 
       RowBox[{"tEnd", "=", 
        RowBox[{
         RowBox[{"ControlData", "[", 
          RowBox[{"[", 
           RowBox[{"1", ",", "All", ",", "1"}], "]"}], "]"}], "[", 
         RowBox[{"[", 
          RowBox[{"Length", "[", "daysControl", "]"}], "]"}], "]"}]}], ";", 
       "\[IndentingNewLine]", 
       RowBox[{"Clear", "[", "NN", "]"}], ";", "\[IndentingNewLine]", 
       "\[IndentingNewLine]", 
       RowBox[{"(*", " ", 
        RowBox[{
         RowBox[{
         "Straightforward", " ", "solution", " ", "of", " ", "highly", " ", 
          "reduced", " ", "model"}], ",", " ", 
         RowBox[{
         "which", " ", "is", " ", "now", " ", "boiled", " ", "down", " ", 
          "to", " ", "one", " ", "exponential", " ", "equation"}]}], " ", 
        "*)"}], "\[IndentingNewLine]", 
       RowBox[{"sol", "=", 
        RowBox[{"NDSolve", "[", 
         RowBox[{
          RowBox[{"{", "\[IndentingNewLine]", 
           RowBox[{"(*", " ", 
            RowBox[{"Initial", " ", "conditions"}], " ", "*)"}], 
           "\[IndentingNewLine]", 
           RowBox[{
            RowBox[{
             RowBox[{"NN", "[", "0", "]"}], "==", "N0"}], ",", 
            "\[IndentingNewLine]", 
            RowBox[{"(*", " ", 
             RowBox[{
              RowBox[{
              "We", " ", "need", " ", "only", " ", "the", " ", "equation", 
               " ", "for", " ", "the", " ", "number", " ", "of", " ", 
               "viable", " ", "cancer", " ", "cells"}], ",", " ", 
              RowBox[{
              "there", " ", "are", " ", "no", " ", "damaged", " ", "cells", 
               " ", "now"}]}], " ", "*)"}], "\[IndentingNewLine]", 
            RowBox[{
             RowBox[{
              RowBox[{"NN", "'"}], "[", "t", "]"}], "==", 
             RowBox[{"rho", "*", 
              RowBox[{"NN", "[", "t", "]"}]}]}]}], "}"}], 
          "\[IndentingNewLine]", ",", 
          RowBox[{"{", "NN", "}"}], ",", 
          RowBox[{"{", 
           RowBox[{"t", ",", "0", ",", "tEnd"}], "}"}]}], "]"}]}], ";", 
       "\[IndentingNewLine]", 
       RowBox[{"NN", "=", 
        RowBox[{"First", "[", 
         RowBox[{"NN", "/.", "\[VeryThinSpace]", "sol"}], "]"}]}], ";", 
       RowBox[{"(*", " ", 
        RowBox[{"Save", " ", "solution"}], " ", "*)"}], "\[IndentingNewLine]",
        "\[IndentingNewLine]", 
       RowBox[{"(*", " ", 
        RowBox[{
        "Save", " ", "sum", " ", "of", " ", "squared", " ", "deviations"}], 
        " ", "*)"}], " ", "\[IndentingNewLine]", 
       RowBox[{
        RowBox[{"result", "[", 
         RowBox[{"[", 
          RowBox[{"ii", ",", "1"}], "]"}], "]"}], "=", "rho"}], ";", 
       "\[IndentingNewLine]", 
       RowBox[{
        RowBox[{"result", "[", 
         RowBox[{"[", 
          RowBox[{"ii", ",", "2"}], "]"}], "]"}], "=", 
        RowBox[{"Sum", "[", 
         RowBox[{
          RowBox[{
           RowBox[{"(", 
            RowBox[{
             RowBox[{"Log10", "[", 
              RowBox[{"NN", "[", 
               RowBox[{"ControlMean", "[", 
                RowBox[{"[", 
                 RowBox[{"kk", ",", "1"}], "]"}], "]"}], "]"}], "]"}], "-", 
             RowBox[{"ControlMean", "[", 
              RowBox[{"[", 
               RowBox[{"kk", ",", "2"}], "]"}], "]"}]}], ")"}], "^", "2"}], 
          ",", 
          RowBox[{"{", 
           RowBox[{"kk", ",", "1", ",", 
            RowBox[{"Length", "[", "daysControl", "]"}]}], "}"}]}], "]"}]}], 
       ";", "\[IndentingNewLine]", "\[IndentingNewLine]", 
       RowBox[{"ii", "++"}], ";"}]}], "\[IndentingNewLine]", "]"}], ";"}], 
   "\[IndentingNewLine]", "\[IndentingNewLine]", 
   RowBox[{"(*", " ", 
    RowBox[{"Find", " ", "optimal", " ", "rho"}], " ", "*)"}], 
   "\[IndentingNewLine]", 
   RowBox[{
    RowBox[{"DevMin", "=", 
     RowBox[{"Min", "[", 
      RowBox[{
       RowBox[{"result", "[", 
        RowBox[{"[", 
         RowBox[{"All", ",", "2"}], "]"}], "]"}], "[", 
       RowBox[{"[", 
        RowBox[{"2", ";;"}], "]"}], "]"}], "]"}]}], ";"}], 
   "\[IndentingNewLine]", 
   RowBox[{
    RowBox[{"PosOpt", "=", 
     RowBox[{
      RowBox[{"Position", "[", 
       RowBox[{
        RowBox[{"result", "[", 
         RowBox[{"[", 
          RowBox[{"All", ",", "2"}], "]"}], "]"}], ",", "DevMin"}], "]"}], 
      "[", 
      RowBox[{"[", 
       RowBox[{"1", ",", "1"}], "]"}], "]"}]}], ";"}], "\[IndentingNewLine]", 
   RowBox[{
    RowBox[{"rhoOpt", "=", 
     RowBox[{"result", "[", 
      RowBox[{"[", 
       RowBox[{"PosOpt", ",", "1"}], "]"}], "]"}]}], ";"}], 
   "\[IndentingNewLine]", "\[IndentingNewLine]", 
   RowBox[{
    RowBox[{"IS", "=", "300"}], ";"}], "\[IndentingNewLine]", 
   RowBox[{"(*", " ", 
    RowBox[{"Visualize", " ", "results"}], " ", "*)"}], "\[IndentingNewLine]", 
   RowBox[{
    RowBox[{"PicVar", "=", 
     RowBox[{"ListLogPlot", "[", 
      RowBox[{"result", ",", 
       RowBox[{"AxesLabel", "->", 
        RowBox[{"{", 
         RowBox[{"\"\<\[Rho]\>\"", ",", "\"\<SSD\>\""}], "}"}]}], ",", 
       RowBox[{"PlotLabel", "->", 
        RowBox[{"\"\<Optimal \[Rho] is \>\"", "<>", 
         RowBox[{"ToString", "[", "rhoOpt", "]"}]}]}], ",", 
       RowBox[{"ImageSize", "->", "IS"}]}], "]"}]}], ";"}], 
   "\[IndentingNewLine]", "\[IndentingNewLine]", 
   RowBox[{"(*", " ", 
    RowBox[{"Run", " ", "simulation", " ", "with", " ", "it"}], " ", "*)"}], 
   "\[IndentingNewLine]", 
   RowBox[{
    RowBox[{"Clear", "[", "NN", "]"}], ";"}], "\[IndentingNewLine]", 
   RowBox[{
    RowBox[{"sol", "=", 
     RowBox[{"NDSolve", "[", 
      RowBox[{
       RowBox[{"{", "\[IndentingNewLine]", 
        RowBox[{
         RowBox[{
          RowBox[{"NN", "[", "0", "]"}], "==", "N0"}], ",", 
         "\[IndentingNewLine]", 
         RowBox[{
          RowBox[{
           RowBox[{"NN", "'"}], "[", "t", "]"}], "==", 
          RowBox[{"rhoOpt", "*", 
           RowBox[{"NN", "[", "t", "]"}]}]}]}], "}"}], "\[IndentingNewLine]", 
       ",", 
       RowBox[{"{", "NN", "}"}], ",", 
       RowBox[{"{", 
        RowBox[{"t", ",", "0", ",", "tEnd"}], "}"}]}], "]"}]}], ";"}], 
   "\[IndentingNewLine]", 
   RowBox[{
    RowBox[{"NN", "=", 
     RowBox[{"First", "[", 
      RowBox[{"NN", "/.", "\[VeryThinSpace]", "sol"}], "]"}]}], ";"}], 
   "\[IndentingNewLine]", "\[IndentingNewLine]", 
   RowBox[{"(*", " ", 
    RowBox[{
    "Plot", " ", "simulation", " ", "with", " ", "optimal", " ", "rho", " ", 
     "along", " ", "with", " ", "experimental", " ", "data"}], " ", "*)"}], 
   "\[IndentingNewLine]", 
   RowBox[{
    RowBox[{"PicOptSim", "=", 
     RowBox[{"Show", "[", 
      RowBox[{
       RowBox[{"Plot", "[", 
        RowBox[{
         RowBox[{"{", 
          RowBox[{"{", 
           RowBox[{"Log10", "[", 
            RowBox[{"NN", "[", "t", "]"}], "]"}], "}"}], "}"}], ",", 
         RowBox[{"{", 
          RowBox[{"t", ",", "0", ",", 
           RowBox[{"1.01", "*", "tEnd"}]}], "}"}], ",", 
         RowBox[{"Filling", "->", 
          RowBox[{"{", 
           RowBox[{"1", "->", "Axis"}], "}"}]}], ",", 
         RowBox[{"PlotStyle", "->", 
          RowBox[{"{", 
           RowBox[{"Directive", "[", 
            RowBox[{
             RowBox[{"Lighter", "[", "Gray", "]"}], ",", 
             RowBox[{"Thickness", "[", "0.002", "]"}]}], "]"}], "}"}]}], ",", 
         RowBox[{"PlotRange", "->", 
          RowBox[{"{", 
           RowBox[{
            RowBox[{"0.95", "*", 
             RowBox[{"Log10", "[", "N0", "]"}]}], ",", 
            RowBox[{"1.02", "*", 
             RowBox[{
              RowBox[{"NMaximize", "[", 
               RowBox[{
                RowBox[{"{", 
                 RowBox[{
                  RowBox[{"Log10", "[", 
                   RowBox[{"NN", "[", "t", "]"}], "]"}], ",", 
                  RowBox[{"t", ">", "0"}], ",", 
                  RowBox[{"t", "<", "tEnd"}]}], "}"}], ",", "t"}], "]"}], "[", 
              RowBox[{"[", "1", "]"}], "]"}]}]}], "}"}]}], ",", 
         RowBox[{"AxesLabel", "->", 
          RowBox[{"{", 
           RowBox[{"\"\<days\>\"", ",", "\"\<Log(Radiance)\>\""}], "}"}]}], 
         ",", "\[IndentingNewLine]", 
         RowBox[{"(*", 
          RowBox[{
           RowBox[{"PlotLegends", "->", 
            RowBox[{"Placed", "[", 
             RowBox[{
              RowBox[{"{", "\"\<N\>\"", "}"}], ",", "Above"}], "]"}]}], ","}],
           "*)"}], 
         RowBox[{"ImageSize", "->", "280"}]}], "]"}], ",", 
       RowBox[{"ListPlot", "[", "ControlErr", "]"}], ",", 
       RowBox[{"ImageSize", "->", "IS"}]}], "]"}]}], ";"}], 
   StyleBox["\[IndentingNewLine]",
    FontSize->18], "\[IndentingNewLine]", 
   StyleBox[
    RowBox[{
     StyleBox["(*",
      FontSize->18], 
     StyleBox[" ",
      FontSize->18], 
     StyleBox[
      RowBox[{"Supplementary", " ", "Figure", " ", "S", ".2"}],
      FontSize->14], 
     StyleBox[" ",
      FontSize->14], 
     StyleBox["*)",
      FontSize->18]}],
    FontWeight->"Bold",
    Background->RGBColor[1, 1, 0.85]], "\[IndentingNewLine]", 
   "\[IndentingNewLine]", 
   RowBox[{"GraphicsGrid", "[", 
    RowBox[{
     RowBox[{"{", 
      RowBox[{"{", 
       RowBox[{"PicVar", ",", "PicOptSim"}], "}"}], "}"}], ",", 
     RowBox[{"ImageSize", "->", 
      RowBox[{"{", 
       RowBox[{
        RowBox[{"2.2", "*", "IS"}], ",", "IS"}], "}"}]}]}], 
    "]"}]}]}]], "Input",
 CellChangeTimes->{{3.8846952560667562`*^9, 3.8846953080364003`*^9}, {
   3.8846957594229236`*^9, 3.8846957683721733`*^9}, {3.884697362451787*^9, 
   3.884697362600884*^9}, {3.8846974548183756`*^9, 3.884697470214612*^9}, 
   3.8846983417382536`*^9, 3.884709186617653*^9, {3.884709393272745*^9, 
   3.884709524915656*^9}, 3.8847184031153164`*^9, {3.884718522160025*^9, 
   3.884718525590535*^9}, {3.884718647397744*^9, 3.88471865068773*^9}, {
   3.8847741047296267`*^9, 3.8847741358219633`*^9}, {3.8847742633846865`*^9, 
   3.88477436887096*^9}, {3.8847749913283243`*^9, 3.8847750136958485`*^9}, {
   3.8947169676809196`*^9, 3.8947169965397654`*^9}, {3.894717684812791*^9, 
   3.894717685582328*^9}, {3.8947178507151175`*^9, 3.8947178644077306`*^9}, {
   3.894717930723363*^9, 3.894718013223517*^9}, {3.8947180483944187`*^9, 
   3.8947181148854556`*^9}, {3.894719067751836*^9, 3.8947190981722903`*^9}, {
   3.89471918280324*^9, 3.894719677881131*^9}, {3.8947197205716085`*^9, 
   3.894719722893158*^9}, {3.8947197932619247`*^9, 3.8947199946451235`*^9}, {
   3.894720047195073*^9, 3.8947200537452927`*^9}, {3.8947202501225367`*^9, 
   3.8947202793537292`*^9}, 3.894720315290188*^9, {3.8947204497257605`*^9, 
   3.894720452393587*^9}, {3.8950768535976553`*^9, 3.8950768560462766`*^9}, {
   3.8950773063193097`*^9, 3.895077307697068*^9}, {3.913312191398178*^9, 
   3.9133121934781685`*^9}, {3.913312265642434*^9, 3.913312322697652*^9}, 
   3.9133195116772385`*^9, {3.915063339731897*^9, 3.915063340008773*^9}, {
   3.9214263771040154`*^9, 3.921426377568199*^9}, {3.9214264260853243`*^9, 
   3.921426445581768*^9}, {3.9214268012894073`*^9, 3.9214268080334587`*^9}, 
   3.92142696005774*^9},
 CellLabel->"In[58]:=",ExpressionUUID->"43905794-25db-4f77-bf11-bfb586f08644"],

Cell[BoxData[
 GraphicsBox[{{}, {InsetBox[
     GraphicsBox[{{}, 
       InterpretationBox[{
         TagBox[
          TagBox[
           {RGBColor[0.368417, 0.506779, 0.709798], PointSize[
            0.012833333333333334`], AbsoluteThickness[2], 
            PointBox[CompressedData["
1:eJxTTMoPSmViYGAQBWIQPWsmCJy0n/5hxZ+g7Mf2j6pE1rk/PGX/sqXX/9i/
O/ZaMf2HvmqcsY/+ssP0Scgl+yJbruuLC87a/+ZQ9bE4vct+l1zr68Ad5+yv
uE4/tSllx35GBhC4YO/YpTTDO/DK/qUFIA0X7D8XZt6I1Xi03/MhyIKL9pOv
Fs595vN6/9vAHUATLto72Dx9L/Dn0/6JQNti+i/ZvwlaYlmd/HO/qTEIXLa3
Vved7LCZ4cDNxSADL9vPE75yLJGX7UAtyLlVV+wLWoL2TlLkO6AIco7cVfsI
vchnc7PFDxwFGXfoqv2fin8OzCvED2SmgcA1+x9yzI/n+/Id4L0ONtA+ryva
n1mD7cBGd5ADr9vb2FX0BBxjOBAKcl7gDfuLOZ5TNRp/7v8JMu7rDfurfyc9
ihb5vH8uOPxu2sdtPxHOWvZ6PwBsKawk
             "]]},
           Annotation[#, "Charting`Private`Tag#1"]& ],
          {
          "WolframDynamicHighlight", <|
           "Label" -> {"XYLabel"}, "Ball" -> {"IndicatedBall"}|>}], 
         DynamicBox[(Charting`HighlightActionBox["DynamicHighlight", {}, 
           Slot["HighlightElements"], 
           Slot["LayoutOptions"], 
           Slot["Meta"], 
           Charting`HighlightActionFunction["DynamicHighlight", {{
              Annotation[{
                Directive[
                 PointSize[0.012833333333333334`], 
                 RGBColor[0.368417, 0.506779, 0.709798], 
                 AbsoluteThickness[2]], 
                Point[CompressedData["
1:eJxTTMoPSmViYGAQBWIQPWsmCJy0n/5hxZ+g7Mf2j6pE1rk/PGX/sqXX/9i/
O/ZaMf2HvmqcsY/+ssP0Scgl+yJbruuLC87a/+ZQ9bE4vct+l1zr68Ad5+yv
uE4/tSllx35GBhC4YO/YpTTDO/DK/qUFIA0X7D8XZt6I1Xi03/MhyIKL9pOv
Fs595vN6/9vAHUATLto72Dx9L/Dn0/6JQNti+i/ZvwlaYlmd/HO/qTEIXLa3
Vved7LCZ4cDNxSADL9vPE75yLJGX7UAtyLlVV+wLWoL2TlLkO6AIco7cVfsI
vchnc7PFDxwFGXfoqv2fin8OzCvED2SmgcA1+x9yzI/n+/Id4L0ONtA+ryva
n1mD7cBGd5ADr9vb2FX0BBxjOBAKcl7gDfuLOZ5TNRp/7v8JMu7rDfurfyc9
ihb5vH8uOPxu2sdtPxHOWvZ6PwBsKawk
                 "]]}, "Charting`Private`Tag#1"]}}, <|
            "HighlightElements" -> <|
              "Label" -> {"XYLabel"}, "Ball" -> {"IndicatedBall"}|>, 
             "LayoutOptions" -> <|
              "PlotRange" -> {{0.19583333333333403`, 
                0.4000000000000002}, {-6.4243743790977685`, 
                0.6068510947002491}}, 
               "Frame" -> {{False, False}, {False, False}}, 
               "AxesOrigin" -> {0.19583333333333403`, -6.4243743790977685`}, 
               "ImageSize" -> {300, 300/GoldenRatio}, "Axes" -> {True, True}, 
               "LabelStyle" -> {}, "AspectRatio" -> GoldenRatio^(-1), 
               "DefaultStyle" -> {
                 Directive[
                  PointSize[0.012833333333333334`], 
                  RGBColor[0.368417, 0.506779, 0.709798], 
                  AbsoluteThickness[2]]}, 
               "HighlightLabelingFunctions" -> <|"CoordinatesToolOptions" -> ({
                   Identity[
                    Part[#, 1]], 
                   Exp[
                    Part[#, 2]]}& ), 
                 "ScalingFunctions" -> {{Identity, Identity}, {Log, Exp}}|>, 
               "Primitives" -> {}, "GCFlag" -> False|>, 
             "Meta" -> <|
              "DefaultHighlight" -> {"Dynamic", None}, "Index" -> {}, 
               "Function" -> ListLogPlot, "GroupHighlight" -> False|>|>]]& )[<|
           "HighlightElements" -> <|
             "Label" -> {"XYLabel"}, "Ball" -> {"IndicatedBall"}|>, 
            "LayoutOptions" -> <|
             "PlotRange" -> {{0.19583333333333403`, 
               0.4000000000000002}, {-6.4243743790977685`, 
               0.6068510947002491}}, 
              "Frame" -> {{False, False}, {False, False}}, 
              "AxesOrigin" -> {0.19583333333333403`, -6.4243743790977685`}, 
              "ImageSize" -> {300, 300/GoldenRatio}, "Axes" -> {True, True}, 
              "LabelStyle" -> {}, "AspectRatio" -> GoldenRatio^(-1), 
              "DefaultStyle" -> {
                Directive[
                 PointSize[0.012833333333333334`], 
                 RGBColor[0.368417, 0.506779, 0.709798], 
                 AbsoluteThickness[2]]}, 
              "HighlightLabelingFunctions" -> <|"CoordinatesToolOptions" -> ({
                  Identity[
                   Part[#, 1]], 
                  Exp[
                   Part[#, 2]]}& ), 
                "ScalingFunctions" -> {{Identity, Identity}, {Log, Exp}}|>, 
              "Primitives" -> {}, "GCFlag" -> False|>, 
            "Meta" -> <|
             "DefaultHighlight" -> {"Dynamic", None}, "Index" -> {}, 
              "Function" -> ListLogPlot, "GroupHighlight" -> False|>|>],
          
          ImageSizeCache->{{4.503599627370496*^15, -4.503599627370496*^15}, {
           4.503599627370496*^15, -4.503599627370496*^15}}]},
        Annotation[{{
           Annotation[{
             Directive[
              PointSize[0.012833333333333334`], 
              RGBColor[0.368417, 0.506779, 0.709798], 
              AbsoluteThickness[2]], 
             Point[CompressedData["
1:eJxTTMoPSmViYGAQBWIQPWsmCJy0n/5hxZ+g7Mf2j6pE1rk/PGX/sqXX/9i/
O/ZaMf2HvmqcsY/+ssP0Scgl+yJbruuLC87a/+ZQ9bE4vct+l1zr68Ad5+yv
uE4/tSllx35GBhC4YO/YpTTDO/DK/qUFIA0X7D8XZt6I1Xi03/MhyIKL9pOv
Fs595vN6/9vAHUATLto72Dx9L/Dn0/6JQNti+i/ZvwlaYlmd/HO/qTEIXLa3
Vved7LCZ4cDNxSADL9vPE75yLJGX7UAtyLlVV+wLWoL2TlLkO6AIco7cVfsI
vchnc7PFDxwFGXfoqv2fin8OzCvED2SmgcA1+x9yzI/n+/Id4L0ONtA+ryva
n1mD7cBGd5ADr9vb2FX0BBxjOBAKcl7gDfuLOZ5TNRp/7v8JMu7rDfurfyc9
ihb5vH8uOPxu2sdtPxHOWvZ6PwBsKawk
              "]]}, "Charting`Private`Tag#1"]}}, <|
         "HighlightElements" -> <|
           "Label" -> {"XYLabel"}, "Ball" -> {"IndicatedBall"}|>, 
          "LayoutOptions" -> <|
           "PlotRange" -> {{0.19583333333333403`, 
             0.4000000000000002}, {-6.4243743790977685`, 0.6068510947002491}},
             "Frame" -> {{False, False}, {False, False}}, 
            "AxesOrigin" -> {0.19583333333333403`, -6.4243743790977685`}, 
            "ImageSize" -> {300, 300/GoldenRatio}, "Axes" -> {True, True}, 
            "LabelStyle" -> {}, "AspectRatio" -> GoldenRatio^(-1), 
            "DefaultStyle" -> {
              Directive[
               PointSize[0.012833333333333334`], 
               RGBColor[0.368417, 0.506779, 0.709798], 
               AbsoluteThickness[2]]}, 
            "HighlightLabelingFunctions" -> <|"CoordinatesToolOptions" -> ({
                Identity[
                 Part[#, 1]], 
                Exp[
                 Part[#, 2]]}& ), 
              "ScalingFunctions" -> {{Identity, Identity}, {Log, Exp}}|>, 
            "Primitives" -> {}, "GCFlag" -> False|>, 
          "Meta" -> <|
           "DefaultHighlight" -> {"Dynamic", None}, "Index" -> {}, "Function" -> 
            ListLogPlot, "GroupHighlight" -> False|>|>, 
         "DynamicHighlight"]], {{}, {}}},
      AspectRatio->NCache[GoldenRatio^(-1), 0.6180339887498948],
      Axes->{True, True},
      AxesLabel->{
        FormBox[
         TagBox["\"\[Rho]\"", HoldForm], TraditionalForm], 
        FormBox[
         TagBox["\"SSD\"", HoldForm], TraditionalForm]},
      AxesOrigin->{0.19583333333333403`, -6.4243743790977685`},
      DisplayFunction->Identity,
      Frame->{{False, False}, {False, False}},
      FrameLabel->{{None, None}, {None, None}},
      FrameTicks->{{
         Charting`ScaledTicks[{Log, Exp}, {Log, Exp}, "Nice", 
          WorkingPrecision -> 15.954589770191003`, RotateLabel -> 0], 
         Charting`ScaledFrameTicks[{Log, Exp}]}, {Automatic, Automatic}},
      GridLines->{None, None},
      GridLinesStyle->Directive[
        GrayLevel[0.5, 0.4]],
      ImagePadding->{{22.759527975019495`, 13.99609395793891}, {
       14.171874999999432`, 17.171875}},
      ImageSize->300,
      Method->{
       "AxisPadding" -> Scaled[0.02], "DefaultBoundaryStyle" -> Automatic, 
        "DefaultGraphicsInteraction" -> {
         "Version" -> 1.2, "TrackMousePosition" -> {True, False}, 
          "Effects" -> {
           "Highlight" -> {"ratio" -> 2}, "HighlightPoint" -> {"ratio" -> 2}, 
            "Droplines" -> {
             "freeformCursorMode" -> True, 
              "placement" -> {"x" -> "All", "y" -> "None"}}}}, 
        "DefaultMeshStyle" -> AbsolutePointSize[6], "DefaultPlotStyle" -> {
          Directive[
           RGBColor[0.368417, 0.506779, 0.709798], 
           AbsoluteThickness[2]], 
          Directive[
           RGBColor[0.880722, 0.611041, 0.142051], 
           AbsoluteThickness[2]], 
          Directive[
           RGBColor[0.560181, 0.691569, 0.194885], 
           AbsoluteThickness[2]], 
          Directive[
           RGBColor[0.922526, 0.385626, 0.209179], 
           AbsoluteThickness[2]], 
          Directive[
           RGBColor[0.528488, 0.470624, 0.701351], 
           AbsoluteThickness[2]], 
          Directive[
           RGBColor[0.772079, 0.431554, 0.102387], 
           AbsoluteThickness[2]], 
          Directive[
           RGBColor[0.363898, 0.618501, 0.782349], 
           AbsoluteThickness[2]], 
          Directive[
           RGBColor[1, 0.75, 0], 
           AbsoluteThickness[2]], 
          Directive[
           RGBColor[0.647624, 0.37816, 0.614037], 
           AbsoluteThickness[2]], 
          Directive[
           RGBColor[0.571589, 0.586483, 0.], 
           AbsoluteThickness[2]], 
          Directive[
           RGBColor[0.915, 0.3325, 0.2125], 
           AbsoluteThickness[2]], 
          Directive[
           RGBColor[0.40082222609352647`, 0.5220066643438841, 0.85], 
           AbsoluteThickness[2]], 
          Directive[
           RGBColor[
           0.9728288904374106, 0.621644452187053, 0.07336199581899142], 
           AbsoluteThickness[2]], 
          Directive[
           RGBColor[0.736782672705901, 0.358, 0.5030266573755369], 
           AbsoluteThickness[2]], 
          Directive[
           RGBColor[0.28026441037696703`, 0.715, 0.4292089322474965], 
           AbsoluteThickness[2]]}, "DomainPadding" -> Scaled[0.02], 
        "PointSizeFunction" -> "SmallPointSize", "RangePadding" -> 
        Scaled[0.05], "OptimizePlotMarkers" -> True, "IncludeHighlighting" -> 
        "CurrentPoint", "HighlightStyle" -> Automatic, "OptimizePlotMarkers" -> 
        True, "CoordinatesToolOptions" -> {"DisplayFunction" -> ({
            Identity[
             Part[#, 1]], 
            Exp[
             Part[#, 2]]}& ), "CopiedValueFunction" -> ({
            Identity[
             Part[#, 1]], 
            Exp[
             Part[#, 2]]}& )}},
      PlotLabel->FormBox["\"Optimal \[Rho] is 0.34\"", TraditionalForm],
      PlotRange->{{0.19583333333333403`, 
       0.4000000000000002}, {-6.4243743790977685`, 0.6068510947002491}},
      PlotRangeClipping->True,
      PlotRangePadding->{{
         Scaled[0.02], 
         Scaled[0.02]}, {
         Scaled[0.02], 
         Scaled[0.05]}},
      Ticks->FrontEndValueCache[{Automatic, 
         Charting`ScaledTicks[{Log, Exp}, {Log, Exp}, "Nice", 
          WorkingPrecision -> 15.954589770191003`, RotateLabel -> 0]}, {
        Automatic, {{-5.298317366548036, 
           FormBox[
            TagBox[
             InterpretationBox[
              StyleBox["\"0.005\"", ShowStringCharacters -> False], 
              0.005`15.954589770191003, AutoDelete -> True], NumberForm[#, {
               DirectedInfinity[1], 3}]& ], TraditionalForm], {0.01, 
           0.}}, {-4.605170185988091, 
           FormBox[
            TagBox[
             InterpretationBox[
              StyleBox["\"0.010\"", ShowStringCharacters -> False], 
              0.01`15.954589770191003, AutoDelete -> True], NumberForm[#, {
               DirectedInfinity[1], 3}]& ], TraditionalForm], {0.01, 
           0.}}, {-2.995732273553991, 
           FormBox[
            TagBox[
             InterpretationBox[
              StyleBox["\"0.050\"", ShowStringCharacters -> False], 
              0.05`15.954589770191003, AutoDelete -> True], NumberForm[#, {
               DirectedInfinity[1], 3}]& ], TraditionalForm], {0.01, 
           0.}}, {-2.3025850929940455`, 
           FormBox[
            TagBox[
             InterpretationBox[
              StyleBox["\"0.100\"", ShowStringCharacters -> False], 
              0.1`15.954589770191003, AutoDelete -> True], NumberForm[#, {
               DirectedInfinity[1], 3}]& ], TraditionalForm], {0.01, 
           0.}}, {-0.6931471805599453, 
           FormBox[
            TagBox[
             InterpretationBox[
              StyleBox["\"0.500\"", ShowStringCharacters -> False], 
              0.5`15.954589770191003, AutoDelete -> True], NumberForm[#, {
               DirectedInfinity[1], 3}]& ], TraditionalForm], {0.01, 0.}}, {
          0., 
           FormBox["1", TraditionalForm], {0.01, 0.}}, {-7.600902459542082, 
           FormBox[
            TemplateBox[{0, 0}, "Spacer2"], TraditionalForm], {0.005, 
           0.}}, {-7.418580902748128, 
           FormBox[
            TemplateBox[{0, 0}, "Spacer2"], TraditionalForm], {0.005, 
           0.}}, {-7.264430222920869, 
           FormBox[
            TemplateBox[{0, 0}, "Spacer2"], TraditionalForm], {0.005, 
           0.}}, {-7.1308988302963465`, 
           FormBox[
            TemplateBox[{0, 0}, "Spacer2"], TraditionalForm], {0.005, 
           0.}}, {-7.013115794639964, 
           FormBox[
            TemplateBox[{0, 0}, "Spacer2"], TraditionalForm], {0.005, 
           0.}}, {-6.907755278982137, 
           FormBox[
            TemplateBox[{0, 0}, "Spacer2"], TraditionalForm], {0.005, 
           0.}}, {-6.214608098422191, 
           FormBox[
            TemplateBox[{0, 0}, "Spacer2"], TraditionalForm], {0.005, 
           0.}}, {-5.809142990314028, 
           FormBox[
            TemplateBox[{0, 0}, "Spacer2"], TraditionalForm], {0.005, 
           0.}}, {-5.521460917862246, 
           FormBox[
            TemplateBox[{0, 0}, "Spacer2"], TraditionalForm], {0.005, 
           0.}}, {-5.115995809754082, 
           FormBox[
            TemplateBox[{0, 0}, "Spacer2"], TraditionalForm], {0.005, 
           0.}}, {-4.961845129926823, 
           FormBox[
            TemplateBox[{0, 0}, "Spacer2"], TraditionalForm], {0.005, 
           0.}}, {-4.8283137373023015`, 
           FormBox[
            TemplateBox[{0, 0}, "Spacer2"], TraditionalForm], {0.005, 
           0.}}, {-4.710530701645918, 
           FormBox[
            TemplateBox[{0, 0}, "Spacer2"], TraditionalForm], {0.005, 
           0.}}, {-3.912023005428146, 
           FormBox[
            TemplateBox[{0, 0}, "Spacer2"], TraditionalForm], {0.005, 
           0.}}, {-3.506557897319982, 
           FormBox[
            TemplateBox[{0, 0}, "Spacer2"], TraditionalForm], {0.005, 
           0.}}, {-3.2188758248682006`, 
           FormBox[
            TemplateBox[{0, 0}, "Spacer2"], TraditionalForm], {0.005, 
           0.}}, {-2.8134107167600364`, 
           FormBox[
            TemplateBox[{0, 0}, "Spacer2"], TraditionalForm], {0.005, 
           0.}}, {-2.659260036932778, 
           FormBox[
            TemplateBox[{0, 0}, "Spacer2"], TraditionalForm], {0.005, 
           0.}}, {-2.5257286443082556`, 
           FormBox[
            TemplateBox[{0, 0}, "Spacer2"], TraditionalForm], {0.005, 
           0.}}, {-2.4079456086518722`, 
           FormBox[
            TemplateBox[{0, 0}, "Spacer2"], TraditionalForm], {0.005, 
           0.}}, {-1.6094379124341003`, 
           FormBox[
            TemplateBox[{0, 0}, "Spacer2"], TraditionalForm], {0.005, 
           0.}}, {-1.2039728043259361`, 
           FormBox[
            TemplateBox[{0, 0}, "Spacer2"], TraditionalForm], {0.005, 
           0.}}, {-0.916290731874155, 
           FormBox[
            TemplateBox[{0, 0}, "Spacer2"], TraditionalForm], {0.005, 
           0.}}, {-0.5108256237659907, 
           FormBox[
            TemplateBox[{0, 0}, "Spacer2"], TraditionalForm], {0.005, 
           0.}}, {-0.35667494393873245`, 
           FormBox[
            TemplateBox[{0, 0}, "Spacer2"], TraditionalForm], {0.005, 
           0.}}, {-0.2231435513142097, 
           FormBox[
            TemplateBox[{0, 0}, "Spacer2"], TraditionalForm], {0.005, 
           0.}}, {-0.10536051565782628`, 
           FormBox[
            TemplateBox[{0, 0}, "Spacer2"], TraditionalForm], {0.005, 0.}}, {
          0.6931471805599453, 
           FormBox[
            TemplateBox[{0, 0}, "Spacer2"], TraditionalForm], {0.005, 0.}}, {
          1.0986122886681098`, 
           FormBox[
            TemplateBox[{0, 0}, "Spacer2"], TraditionalForm], {0.005, 0.}}, {
          1.3862943611198906`, 
           FormBox[
            TemplateBox[{0, 0}, "Spacer2"], TraditionalForm], {0.005, 0.}}, {
          1.6094379124341003`, 
           FormBox[
            TemplateBox[{0, 0}, "Spacer2"], TraditionalForm], {0.005, 0.}}, {
          1.791759469228055, 
           FormBox[
            TemplateBox[{0, 0}, "Spacer2"], TraditionalForm], {0.005, 0.}}, {
          1.9459101490553132`, 
           FormBox[
            TemplateBox[{0, 0}, "Spacer2"], TraditionalForm], {0.005, 0.}}, {
          2.0794415416798357`, 
           FormBox[
            TemplateBox[{0, 0}, "Spacer2"], TraditionalForm], {0.005, 0.}}, {
          2.1972245773362196`, 
           FormBox[
            TemplateBox[{0, 0}, "Spacer2"], TraditionalForm], {0.005, 0.}}, {
          2.302585092994046, 
           FormBox[
            TemplateBox[{0, 0}, "Spacer2"], TraditionalForm], {0.005, 0.}}, {
          2.995732273553991, 
           FormBox[
            TemplateBox[{0, 0}, "Spacer2"], TraditionalForm], {0.005, 0.}}, {
          3.4011973816621555`, 
           FormBox[
            TemplateBox[{0, 0}, "Spacer2"], TraditionalForm], {0.005, 0.}}, {
          3.6888794541139363`, 
           FormBox[
            TemplateBox[{0, 0}, "Spacer2"], TraditionalForm], {0.005, 0.}}, {
          3.912023005428146, 
           FormBox[
            TemplateBox[{0, 0}, "Spacer2"], TraditionalForm], {0.005, 
           0.}}}}]], {160., -97.34035322810844}, ImageScaled[{0.5, 0.5}], {300, 185.41019662496845},
     BaseStyle->{Graphics3DBoxOptions -> {SphericalRegion -> False}}], 
    InsetBox[
     GraphicsBox[{
       InterpretationBox[{
         TagBox[{GraphicsComplexBox[CompressedData["
1:eJw9lHs01AkUx6XQiDZkZZgxv/kNgxDD/KSW+bZT9FgW4xTVSuRZqu0hmhXr
UdqpLTV6DZ1EWT2okQ2TjdgUqukhwqpG0aAXWmrJzp6zu3/cc8/9437O937v
PZcI3xQYqa2lpfWtJv7Jae/it0s2nvR60/k4XdRIR27N70871R0Cx03n9b0N
LMBs0v247svXgrbumvx6kQVuXeH+miP7ICjfczB49xELHBL/eT0la0wQu5B2
Z7TVApWfvrBt1dFGEac2ZIRpiewXF+O+3qODHiWd5rHWEh+4Se/uiWgIL+PW
6hZbgl0U0nVquiFO6Dl5Zb61RG7x2u7TC2fAq8vjobcLAxscHJN2c41hUMI7
IE1k4NIiT4OgPhMcD1KstlYw8GRshUhYaIrS2tuvosYYuBVGu1aXboatl4W7
3IRMzF41QTgJzbE5KnX+okwmRNr7iu1sLeDsW26samYizId86T2FAWWe3Zk5
JlZ4zp5g+NUwMed+wPKaICtIW+Z+NeTPQm3KEvYfMisMrpsZc8WFQNJJxhTP
LiuULVVwvKzZkIdIUmeasBCVEq0InkmifN60Z+EUC6KJcv+YIRIpZ5MbA1ew
UNByLwEvOejZKLgxVcyC44hEZthgjVPzuIvCclkojvY9sb7QBhGehN2Mahay
nNrtDkm5OH0xlr77GQv5oFVc3GaLvdoPjuRNIsAontyaHW2Hq4QtS2xNQBI2
Wam73B53plL6lxcTcI0407DZbTY4rRWpWbEEvK4Z+xdYO8DHOF/bZj+B9DB2
a6OuI26+324UWUKgSuQ+N73bES2jsh/H7hIIyjOzn/LQCdKBNeMhgwRseSfo
O+VzEHioTifEhI1L04d9Vwc6Y1xON2e6s6G2GzBMqHNGfWBzZUYwG7KBnnnB
PBfw9upfEyaxsWulz6WT51xw8ObU27dy2fj8erTwKZ2H5PrUiLfVGp7DDFWG
lIfxiW16nc/Z6DC23zc4zRWfvRYbEDokCpg55SvFrkjUepSvZ0MityWSyx12
hW7JMc8rS0jw5HtmvVnnBoHjjTjt9SQWUBcSkh+6YUAu/vSLhERaJMX4fhkf
RcO0bNNSEmFVRsI1Cj4KmiLkpJJEh1jdHTCXQlnc+E+0DySGdpTc7FI3Cbz0
ghu+6aeDKUs+3PaRj/V5Dl1HVCTye1KkKrVCcK/ztLWynY7r53z6Ze18KPpN
hN89IfGDpGy+qTmFhcGscGU/ibE6tnOf+rxAR7fvUfYDOg7KHY6ON/KRXNme
WPOIhO/hY70JNApFsT+fde0lcSH97oEyW40e11C9+HckynbFRH9UywSFC9ou
bLlLRyJlFe9Ux0dvg4fplgckKDNJddEkCloeW4QvX5CQ6tVGvmBR6PV3q2C+
IVE/0VGZ5kxhf6uNn2KQBDE81GLWJxFUbto5K6KZjg2Js9q8r/NxVFDVvfQ+
CfuQDNuacc08pTpGv3WTyFpSpRyz1Ohzer9/ZIBExYIWjsyBgozTO1v6noSy
WuUX50ahMrovXqW5+/Eu/bKgPrFAbRTgt6qJjijzHENRNR+ZZ/WXXdX4zfmk
Fdr8Fx85I4U77DX8tD5Kl2ZBQVnvPhqh4ctVASuL7CmYl786rqXhN4auyUjg
UTi1dlWXn4b/2DLKPJSisNX/ztj2YU3/v//MvdRxIGar+f/7/K/+G64cJhc=

            "], {{{}, 
              {RGBColor[
               0.6666666666666666, 0.6666666666666666, 0.6666666666666666], 
               Opacity[0.2], EdgeForm[None], 
               GraphicsGroupBox[
                PolygonBox[{{1, 78, 79, 50, 77, 70, 76, 64, 69, 75, 59, 63, 
                 68, 74, 55, 58, 62, 67, 73, 52, 54, 57, 61, 66, 72, 49, 48, 
                 47, 46, 45, 44, 43, 42, 41, 40, 39, 38, 37, 36, 35, 34, 33, 
                 32, 31, 30, 29, 28, 27, 26, 25, 24, 23, 22, 21, 20, 19, 18, 
                 17, 16, 15, 14, 13, 12, 11, 10, 9, 8, 7, 6, 5, 4, 3, 2, 51, 
                 53, 56, 60, 65, 71}}]]}, {}, {}}, {{}, {}, 
              TagBox[
               {RGBColor[
                0.6666666666666666, 0.6666666666666666, 0.6666666666666666], 
                Thickness[0.002], Opacity[1.], 
                LineBox[{1, 71, 65, 60, 56, 53, 51, 2, 3, 4, 5, 6, 7, 8, 9, 
                 10, 11, 12, 13, 14, 15, 16, 17, 18, 19, 20, 21, 22, 23, 24, 
                 25, 26, 27, 28, 29, 30, 31, 32, 33, 34, 35, 36, 37, 38, 39, 
                 40, 41, 42, 43, 44, 45, 46, 47, 48, 49, 72, 66, 61, 57, 54, 
                 52, 73, 67, 62, 58, 55, 74, 68, 63, 59, 75, 69, 64, 76, 70, 
                 77, 50}]},
               Annotation[#, "Charting`Private`Tag#1"]& ]}}], {}},
          {
          "WolframDynamicHighlight", <|
           "Label" -> {"XYLabel"}, "Ball" -> {"InterpolatedBall"}|>}], 
         DynamicBox[(Charting`HighlightActionBox["DynamicHighlight", {}, 
           Slot["HighlightElements"], 
           Slot["LayoutOptions"], 
           Slot["Meta"], 
           Charting`HighlightActionFunction["DynamicHighlight", {
             GraphicsComplex[CompressedData["
1:eJw9lHs01AkUx6XQiDZkZZgxv/kNgxDD/KSW+bZT9FgW4xTVSuRZqu0hmhXr
UdqpLTV6DZ1EWT2okQ2TjdgUqukhwqpG0aAXWmrJzp6zu3/cc8/9437O937v
PZcI3xQYqa2lpfWtJv7Jae/it0s2nvR60/k4XdRIR27N70871R0Cx03n9b0N
LMBs0v247svXgrbumvx6kQVuXeH+miP7ICjfczB49xELHBL/eT0la0wQu5B2
Z7TVApWfvrBt1dFGEac2ZIRpiewXF+O+3qODHiWd5rHWEh+4Se/uiWgIL+PW
6hZbgl0U0nVquiFO6Dl5Zb61RG7x2u7TC2fAq8vjobcLAxscHJN2c41hUMI7
IE1k4NIiT4OgPhMcD1KstlYw8GRshUhYaIrS2tuvosYYuBVGu1aXboatl4W7
3IRMzF41QTgJzbE5KnX+okwmRNr7iu1sLeDsW26samYizId86T2FAWWe3Zk5
JlZ4zp5g+NUwMed+wPKaICtIW+Z+NeTPQm3KEvYfMisMrpsZc8WFQNJJxhTP
LiuULVVwvKzZkIdIUmeasBCVEq0InkmifN60Z+EUC6KJcv+YIRIpZ5MbA1ew
UNByLwEvOejZKLgxVcyC44hEZthgjVPzuIvCclkojvY9sb7QBhGehN2Mahay
nNrtDkm5OH0xlr77GQv5oFVc3GaLvdoPjuRNIsAontyaHW2Hq4QtS2xNQBI2
Wam73B53plL6lxcTcI0407DZbTY4rRWpWbEEvK4Z+xdYO8DHOF/bZj+B9DB2
a6OuI26+324UWUKgSuQ+N73bES2jsh/H7hIIyjOzn/LQCdKBNeMhgwRseSfo
O+VzEHioTifEhI1L04d9Vwc6Y1xON2e6s6G2GzBMqHNGfWBzZUYwG7KBnnnB
PBfw9upfEyaxsWulz6WT51xw8ObU27dy2fj8erTwKZ2H5PrUiLfVGp7DDFWG
lIfxiW16nc/Z6DC23zc4zRWfvRYbEDokCpg55SvFrkjUepSvZ0MityWSyx12
hW7JMc8rS0jw5HtmvVnnBoHjjTjt9SQWUBcSkh+6YUAu/vSLhERaJMX4fhkf
RcO0bNNSEmFVRsI1Cj4KmiLkpJJEh1jdHTCXQlnc+E+0DySGdpTc7FI3Cbz0
ghu+6aeDKUs+3PaRj/V5Dl1HVCTye1KkKrVCcK/ztLWynY7r53z6Ze18KPpN
hN89IfGDpGy+qTmFhcGscGU/ibE6tnOf+rxAR7fvUfYDOg7KHY6ON/KRXNme
WPOIhO/hY70JNApFsT+fde0lcSH97oEyW40e11C9+HckynbFRH9UywSFC9ou
bLlLRyJlFe9Ux0dvg4fplgckKDNJddEkCloeW4QvX5CQ6tVGvmBR6PV3q2C+
IVE/0VGZ5kxhf6uNn2KQBDE81GLWJxFUbto5K6KZjg2Js9q8r/NxVFDVvfQ+
CfuQDNuacc08pTpGv3WTyFpSpRyz1Ohzer9/ZIBExYIWjsyBgozTO1v6noSy
WuUX50ahMrovXqW5+/Eu/bKgPrFAbRTgt6qJjijzHENRNR+ZZ/WXXdX4zfmk
Fdr8Fx85I4U77DX8tD5Kl2ZBQVnvPhqh4ctVASuL7CmYl786rqXhN4auyUjg
UTi1dlWXn4b/2DLKPJSisNX/ztj2YU3/v//MvdRxIGar+f/7/K/+G64cJhc=

              "], {{{}, {
                 EdgeForm[], 
                 Directive[
                  RGBColor[
                  0.6666666666666666, 0.6666666666666666, 0.6666666666666666], 
                  Opacity[0.2]], 
                 GraphicsGroup[{
                   
                   Polygon[{{1, 78, 79, 50, 77, 70, 76, 64, 69, 75, 59, 63, 
                    68, 74, 55, 58, 62, 67, 73, 52, 54, 57, 61, 66, 72, 49, 
                    48, 47, 46, 45, 44, 43, 42, 41, 40, 39, 38, 37, 36, 35, 
                    34, 33, 32, 31, 30, 29, 28, 27, 26, 25, 24, 23, 22, 21, 
                    20, 19, 18, 17, 16, 15, 14, 13, 12, 11, 10, 9, 8, 7, 6, 5,
                     4, 3, 2, 51, 53, 56, 60, 65, 71}}]}]}, {}, {}}, {{}, {}, 
                Annotation[{
                  Directive[
                   Opacity[1.], 
                   AbsoluteThickness[2], 
                   RGBColor[
                   0.6666666666666666, 0.6666666666666666, 
                    0.6666666666666666], 
                   Thickness[0.002]], 
                  
                  Line[{1, 71, 65, 60, 56, 53, 51, 2, 3, 4, 5, 6, 7, 8, 9, 10,
                    11, 12, 13, 14, 15, 16, 17, 18, 19, 20, 21, 22, 23, 24, 
                   25, 26, 27, 28, 29, 30, 31, 32, 33, 34, 35, 36, 37, 38, 39,
                    40, 41, 42, 43, 44, 45, 46, 47, 48, 49, 72, 66, 61, 57, 
                   54, 52, 73, 67, 62, 58, 55, 74, 68, 63, 59, 75, 69, 64, 76,
                    70, 77, 50}]}, "Charting`Private`Tag#1"]}}], {}}, <|
            "HighlightElements" -> <|
              "Label" -> {"XYLabel"}, "Ball" -> {"InterpolatedBall"}|>, 
             "LayoutOptions" -> <|
              "PlotRange" -> {{0., 22.219999546530612`}, {6.362704935348851, 
                10.145029045167336`}}, 
               "Frame" -> {{False, False}, {False, False}}, 
               "AxesOrigin" -> {0, 6.362704935348865}, 
               "ImageSize" -> {280, 280/GoldenRatio}, "Axes" -> {True, True}, 
               "LabelStyle" -> {}, "AspectRatio" -> GoldenRatio^(-1), 
               "DefaultStyle" -> {
                 Directive[
                  Opacity[1.], 
                  AbsoluteThickness[2], 
                  RGBColor[
                  0.6666666666666666, 0.6666666666666666, 0.6666666666666666], 
                  Thickness[0.002]]}, 
               "HighlightLabelingFunctions" -> <|"CoordinatesToolOptions" -> ({
                   Identity[
                    Part[#, 1]], 
                   Identity[
                    Part[#, 2]]}& ), 
                 "ScalingFunctions" -> {{Identity, Identity}, {
                   Identity, Identity}}|>, "Primitives" -> {{{{}, {
                    EdgeForm[], 
                    Directive[
                    RGBColor[
                    0.6666666666666666, 0.6666666666666666, 
                    0.6666666666666666], 
                    Opacity[0.2]], 
                    GraphicsGroup[{{
                    Polygon[CompressedData["
1:eJxd0ms0lAkcBnApoxFtyGqGGfPOi0GIYV6pZZ52ii7LYpyiWolcS7VdRFYs
Ku3Ulhrdhk6irC5oZMNkIzaFarqIsCqKBt3QUmuy04f9sh/+5zm/c55zni9/
ImxTQIS2lpbW95r7kmnv4rZLNp7yfNP5OF3cyMR/ditxGIzeykBHkqrHfy6F
/7ssVv0L/QOJx+aRjBCKwla/O+PbR0goq7t9Y10pVEb1x3UPk2gMWZMRz6dw
eu2qLl+N6yc6KtOcKBxotfZVDJGoWNBiKbOnILPsmy19T0Le7b+y0I4Co/zV
CS2NL6bfPVhmo9lzCdGNe0dCqlsb8YJDoc/PtYL9hkTmkirluDmFQsf3B0YH
SaT1UzS6GQVlvdtYuMY/ScrmmzAoLAzihCkHSPgcOd4XT9f0Y34959JHgjKV
VBdOoqDlvkX08gUJu+AMmxq1AIoSHcM/ekhYftIKaf5HgOzRgh12GrNlyUfa
PgqwPte+62g3ievnvQdk7Zr+gLHohyckDsntj6kbBUiubE+oeUQigbKIc6wT
oK/B3WTLAxIbEma1eV0X4JiwqmfpfRKRjGwDcbUAu8/pLbuqJBFaZShaoxAg
vylcTmqcFkGxflwmQOEIPcukhMQC6mJ88kNXDMqTPv0mIcGX7531Zp0rhA43
YrXXk8hpieDxRlxAKz7ucWUJiXx2dvnKJBckaD3K07Um0WFkt39omgs+ey7W
J3RIlNrP6M6Q8qGe2Kbb+ZyLz6/HCp4y+UiuTw1/W83FrpXepafOO+PQzam3
b+VwIRvsnRfEdwZ/n941USIXKttBg/g6J9QHNFdmBHFROn3EZ3WAE9RyJoPt
xoUN/yRzp3wOAg7X6QQbcxGYa2o35aEjpINr1MFDBKrEbnPTexzQMib7efwu
gfRQbmsjzQE33283jCgm4HnNyC/fyh7eRnna1gcIuISfbdjsOhuWrRWpmTEE
JKGTlbTldrgzldK7vJgAq2hya1aULa4SNpwkKwJ5oFdc2maDfdoPjuZOIpDp
2G57WMrDmUsxzD3POCiK8jm5vsAa4R6E7YxqDhxGJTKDBiucnsdbFJrDQX7L
vXi8tETvRuGNqUkciCfK/aI1f5xyLrkxYAUHkSlRiqCZJMrnTXsWRnFQtlRh
6WnFhTxYkjrTmIOhdTOjrzgTSDzFmuLRZQFpy9xvhv04qE1Zwv1LZoHn3AmW
bw0bc+77L68JtECoN/nSawoLylzbs3OMLSDW3l9ka2MGJ59yo+5mNmavmiAc
RQxsjkydv2g3G7dC6dfq0k2x9bJol6uIjSfjK8SiAhOU1N5+FTnOQukiD/3A
fmOcCFSstlKwsMHeIXEPzwj6xfyD0gQWcorW9pxZOAOeXe4PvZxZ4BYGd52e
boCTuo6eu9+a4wMv8d09MR1hZbxaWpE5sl5civ12rw56lUy6+1pzVH76yqZV
RxuFlrXBo2xzHE76+3pK5rgwZiH9zlirGW5d4f2eLfsgLN97KGjPUTOwm2gf
1339WtjWU5NXLzZDTs2fTztVHUKHTRf0vPTNMLyj+GaXqknoqRvU8N0AE3m9
KdJulUJ4r/OMlbKdifE6rlO/6oJQh9b/KOsBE2W7oqM+qmTCggVtF7fcZYIY
GW4x7ZcIKzftnBXezIS6S68ssD9JqDL0913VxMS/2WomFw==
                    "]]}}]}, {}, {}}, {{}, {}, 
                   Annotation[{
                    Directive[
                    Opacity[1.], 
                    AbsoluteThickness[2], 
                    RGBColor[
                    0.6666666666666666, 0.6666666666666666, 
                    0.6666666666666666], 
                    Thickness[0.002]], 
                    Line[CompressedData["
1:eJwV0ns01AkUB3ApNKINWRlmzG9+mCHEML9Sy3zbKXosB+MU1UqEKNX2EM2K
RaWd2lKj19BJlNVDNZMNk43YFKrpIcJONYoGvdBSO7Kzf9xzz+ec77n33HMu
EbMpLM7QwMAgSF//96wPydslG0/5v+t6mi1qomNMbaoI7xMLtBahwSub6SCG
h1pt+iSCqk07Z8S20KHYtS7hs1YmKJnffnHLfTp09WzPPu0FgZFx35O8R3QU
9WRINVql4EHXGSdVBx1DO8pvq7XNAn+TiMYf+ukoqP3reZe2U+C+6YJpgJkd
mM3Gn9d++1bQ3l1b1CCyw51rnD/yZZ8EFXsPRew5aofD4n9uZuTqBIkLaPdG
2+xQ9eUbbpuRIUod6yJHmPbIe3Up6fu9RuhR0Wm+a+zxiZP24YGIhhgFp864
zB7s0kj16anmOGni4b/7vT0KytZ0n1kwDf5q38cBXgxscHNP28OxhFk576A0
lYErC/3MwvuscCJcucpJycAz3XKRsMQal+vuvonXMXAnmnajPtsGW68Kd/kI
mZi5cpzwENpic3zmvIW7mRAZ7i9z4drBM6jCUtPCRHQg+TpgEgOqQpezs6wc
8JI9zgiuZWLWw9BlteEOkLbO+W4ohIW6jMXsv2UOGFw7fd01LwJppxiT/NQO
UCxROvo7sSGPlGROt2IhPiNBGTGdRMXcKS9iKBZE4xUh64ZIZJxLbwpbzkJx
64MUvHZEz0bBrcliFtxHJDLzRiecnstZGF3AQllC0Mn1Jc6I9SNcptWwkOvR
4XJYysGZS4n0PS9YKAKt8tI2LvYZPjpaOIEAo2xiW16CC64TXJbYiYAkeqLK
eJkr7k2mTK8uIuAde7Zxs89MOLZVZuYmEvC/YRlS7OSGQMsiQ+cDBLKj2W1N
xu64/XG7RVw5gWrR7DnZ3e5oHZX9ortPILzQxnXSYw9IB1aPRQ4S4PJO0nfK
ZyHscL1RpBUbV6YOB60K88SYnG7LnM2G1mXAPKXeEw1hLVU5EWzIBnrmRvC8
wNtnekOYxsauFYFXTp33wqHbk+/eKWDj69vRkud0HtIbMmPf1+jnuU3T5Eh5
GBvfZtL1ko1OS9f9g1O88dV/kRlhRKKYmV+xQuyNVIMnRSbOJApa4zicYW8Y
lx/3u7aYBE++d8a7tT4QuN9KMlxPYj51MSX9sQ8G5OIvv0tIZMVRjJ+W8lE6
TMuzvkwiutpCuFrJR3FzrJxUkYi3zTcX1fCx+5zp0ut6b0id0R5wk49jguru
JQ9JpFIOyR71fPQ2+lpveUTikNzt2FgTH+lVHam1T0jcPB/YL+vgQ9lvJfzx
GQmmLP1I+2c+1he6qY9qSDh+MYhq+ZeP/JGSHa7dJFwjc7i1Y/r8ZSOLP/Wm
bCQ1pRMoGPhuEb5+RSLoyPHeFBqF0sTfznn3kvhZophnbUthQQQrRtWvv6eP
MqbZUVA1zB6NHSCRu7hapbPX5z0+HhjRW2pSF/eKRaE3xKeS+Y7Exez7BxVc
CgrvKJPkDyTkmtAVpa4UbCvenDD4SKJyfqujzI2CzLF3plTvhvHOqixPCgfa
nIOVgySaolbnpPAonF6zUh2s/2tVjSY4yYdCVUJfskbvp/bxtlEUha0h93Tb
h0l0irXdoXP0+5LGfqV9IvEf2pkXZQ==
                    "]]}, "Charting`Private`Tag#1"]}}, {}}, "GCFlag" -> 
               True|>, 
             "Meta" -> <|
              "DefaultHighlight" -> {"Dynamic", None}, "Index" -> {}, 
               "Function" -> Plot, "GroupHighlight" -> False|>|>]]& )[<|
           "HighlightElements" -> <|
             "Label" -> {"XYLabel"}, "Ball" -> {"InterpolatedBall"}|>, 
            "LayoutOptions" -> <|
             "PlotRange" -> {{0., 22.219999546530612`}, {6.362704935348851, 
               10.145029045167336`}}, 
              "Frame" -> {{False, False}, {False, False}}, 
              "AxesOrigin" -> {0, 6.362704935348865}, 
              "ImageSize" -> {280, 280/GoldenRatio}, "Axes" -> {True, True}, 
              "LabelStyle" -> {}, "AspectRatio" -> GoldenRatio^(-1), 
              "DefaultStyle" -> {
                Directive[
                 Opacity[1.], 
                 AbsoluteThickness[2], 
                 RGBColor[
                 0.6666666666666666, 0.6666666666666666, 0.6666666666666666], 
                 Thickness[0.002]]}, 
              "HighlightLabelingFunctions" -> <|"CoordinatesToolOptions" -> ({
                  Identity[
                   Part[#, 1]], 
                  Identity[
                   Part[#, 2]]}& ), 
                "ScalingFunctions" -> {{Identity, Identity}, {
                  Identity, Identity}}|>, "Primitives" -> {{{{}, {
                   EdgeForm[], 
                   Directive[
                    RGBColor[
                    0.6666666666666666, 0.6666666666666666, 
                    0.6666666666666666], 
                    Opacity[0.2]], 
                   GraphicsGroup[{{
                    Polygon[CompressedData["
1:eJxd0ms0lAkcBnApoxFtyGqGGfPOi0GIYV6pZZ52ii7LYpyiWolcS7VdRFYs
Ku3Ulhrdhk6irC5oZMNkIzaFarqIsCqKBt3QUmuy04f9sh/+5zm/c55zni9/
ImxTQIS2lpbW95r7kmnv4rZLNp7yfNP5OF3cyMR/ditxGIzeykBHkqrHfy6F
/7ssVv0L/QOJx+aRjBCKwla/O+PbR0goq7t9Y10pVEb1x3UPk2gMWZMRz6dw
eu2qLl+N6yc6KtOcKBxotfZVDJGoWNBiKbOnILPsmy19T0Le7b+y0I4Co/zV
CS2NL6bfPVhmo9lzCdGNe0dCqlsb8YJDoc/PtYL9hkTmkirluDmFQsf3B0YH
SaT1UzS6GQVlvdtYuMY/ScrmmzAoLAzihCkHSPgcOd4XT9f0Y34959JHgjKV
VBdOoqDlvkX08gUJu+AMmxq1AIoSHcM/ekhYftIKaf5HgOzRgh12GrNlyUfa
PgqwPte+62g3ievnvQdk7Zr+gLHohyckDsntj6kbBUiubE+oeUQigbKIc6wT
oK/B3WTLAxIbEma1eV0X4JiwqmfpfRKRjGwDcbUAu8/pLbuqJBFaZShaoxAg
vylcTmqcFkGxflwmQOEIPcukhMQC6mJ88kNXDMqTPv0mIcGX7531Zp0rhA43
YrXXk8hpieDxRlxAKz7ucWUJiXx2dvnKJBckaD3K07Um0WFkt39omgs+ey7W
J3RIlNrP6M6Q8qGe2Kbb+ZyLz6/HCp4y+UiuTw1/W83FrpXepafOO+PQzam3
b+VwIRvsnRfEdwZ/n941USIXKttBg/g6J9QHNFdmBHFROn3EZ3WAE9RyJoPt
xoUN/yRzp3wOAg7X6QQbcxGYa2o35aEjpINr1MFDBKrEbnPTexzQMib7efwu
gfRQbmsjzQE33283jCgm4HnNyC/fyh7eRnna1gcIuISfbdjsOhuWrRWpmTEE
JKGTlbTldrgzldK7vJgAq2hya1aULa4SNpwkKwJ5oFdc2maDfdoPjuZOIpDp
2G57WMrDmUsxzD3POCiK8jm5vsAa4R6E7YxqDhxGJTKDBiucnsdbFJrDQX7L
vXi8tETvRuGNqUkciCfK/aI1f5xyLrkxYAUHkSlRiqCZJMrnTXsWRnFQtlRh
6WnFhTxYkjrTmIOhdTOjrzgTSDzFmuLRZQFpy9xvhv04qE1Zwv1LZoHn3AmW
bw0bc+77L68JtECoN/nSawoLylzbs3OMLSDW3l9ka2MGJ59yo+5mNmavmiAc
RQxsjkydv2g3G7dC6dfq0k2x9bJol6uIjSfjK8SiAhOU1N5+FTnOQukiD/3A
fmOcCFSstlKwsMHeIXEPzwj6xfyD0gQWcorW9pxZOAOeXe4PvZxZ4BYGd52e
boCTuo6eu9+a4wMv8d09MR1hZbxaWpE5sl5civ12rw56lUy6+1pzVH76yqZV
RxuFlrXBo2xzHE76+3pK5rgwZiH9zlirGW5d4f2eLfsgLN97KGjPUTOwm2gf
1339WtjWU5NXLzZDTs2fTztVHUKHTRf0vPTNMLyj+GaXqknoqRvU8N0AE3m9
KdJulUJ4r/OMlbKdifE6rlO/6oJQh9b/KOsBE2W7oqM+qmTCggVtF7fcZYIY
GW4x7ZcIKzftnBXezIS6S68ssD9JqDL0913VxMS/2WomFw==
                    "]]}}]}, {}, {}}, {{}, {}, 
                  Annotation[{
                    Directive[
                    Opacity[1.], 
                    AbsoluteThickness[2], 
                    RGBColor[
                    0.6666666666666666, 0.6666666666666666, 
                    0.6666666666666666], 
                    Thickness[0.002]], 
                    Line[CompressedData["
1:eJwV0ns01AkUB3ApNKINWRlmzG9+mCHEML9Sy3zbKXosB+MU1UqEKNX2EM2K
RaWd2lKj19BJlNVDNZMNk43YFKrpIcJONYoGvdBSO7Kzf9xzz+ec77n33HMu
EbMpLM7QwMAgSF//96wPydslG0/5v+t6mi1qomNMbaoI7xMLtBahwSub6SCG
h1pt+iSCqk07Z8S20KHYtS7hs1YmKJnffnHLfTp09WzPPu0FgZFx35O8R3QU
9WRINVql4EHXGSdVBx1DO8pvq7XNAn+TiMYf+ukoqP3reZe2U+C+6YJpgJkd
mM3Gn9d++1bQ3l1b1CCyw51rnD/yZZ8EFXsPRew5aofD4n9uZuTqBIkLaPdG
2+xQ9eUbbpuRIUod6yJHmPbIe3Up6fu9RuhR0Wm+a+zxiZP24YGIhhgFp864
zB7s0kj16anmOGni4b/7vT0KytZ0n1kwDf5q38cBXgxscHNP28OxhFk576A0
lYErC/3MwvuscCJcucpJycAz3XKRsMQal+vuvonXMXAnmnajPtsGW68Kd/kI
mZi5cpzwENpic3zmvIW7mRAZ7i9z4drBM6jCUtPCRHQg+TpgEgOqQpezs6wc
8JI9zgiuZWLWw9BlteEOkLbO+W4ohIW6jMXsv2UOGFw7fd01LwJppxiT/NQO
UCxROvo7sSGPlGROt2IhPiNBGTGdRMXcKS9iKBZE4xUh64ZIZJxLbwpbzkJx
64MUvHZEz0bBrcliFtxHJDLzRiecnstZGF3AQllC0Mn1Jc6I9SNcptWwkOvR
4XJYysGZS4n0PS9YKAKt8tI2LvYZPjpaOIEAo2xiW16CC64TXJbYiYAkeqLK
eJkr7k2mTK8uIuAde7Zxs89MOLZVZuYmEvC/YRlS7OSGQMsiQ+cDBLKj2W1N
xu64/XG7RVw5gWrR7DnZ3e5oHZX9ortPILzQxnXSYw9IB1aPRQ4S4PJO0nfK
ZyHscL1RpBUbV6YOB60K88SYnG7LnM2G1mXAPKXeEw1hLVU5EWzIBnrmRvC8
wNtnekOYxsauFYFXTp33wqHbk+/eKWDj69vRkud0HtIbMmPf1+jnuU3T5Eh5
GBvfZtL1ko1OS9f9g1O88dV/kRlhRKKYmV+xQuyNVIMnRSbOJApa4zicYW8Y
lx/3u7aYBE++d8a7tT4QuN9KMlxPYj51MSX9sQ8G5OIvv0tIZMVRjJ+W8lE6
TMuzvkwiutpCuFrJR3FzrJxUkYi3zTcX1fCx+5zp0ut6b0id0R5wk49jguru
JQ9JpFIOyR71fPQ2+lpveUTikNzt2FgTH+lVHam1T0jcPB/YL+vgQ9lvJfzx
GQmmLP1I+2c+1he6qY9qSDh+MYhq+ZeP/JGSHa7dJFwjc7i1Y/r8ZSOLP/Wm
bCQ1pRMoGPhuEb5+RSLoyPHeFBqF0sTfznn3kvhZophnbUthQQQrRtWvv6eP
MqbZUVA1zB6NHSCRu7hapbPX5z0+HhjRW2pSF/eKRaE3xKeS+Y7Exez7BxVc
CgrvKJPkDyTkmtAVpa4UbCvenDD4SKJyfqujzI2CzLF3plTvhvHOqixPCgfa
nIOVgySaolbnpPAonF6zUh2s/2tVjSY4yYdCVUJfskbvp/bxtlEUha0h93Tb
h0l0irXdoXP0+5LGfqV9IvEf2pkXZQ==
                    "]]}, "Charting`Private`Tag#1"]}}, {}}, "GCFlag" -> 
              True|>, "Meta" -> <|
             "DefaultHighlight" -> {"Dynamic", None}, "Index" -> {}, 
              "Function" -> Plot, "GroupHighlight" -> False|>|>],
          
          ImageSizeCache->{{4.503599627370496*^15, -4.503599627370496*^15}, {
           4.503599627370496*^15, -4.503599627370496*^15}}]},
        Annotation[{
          GraphicsComplex[CompressedData["
1:eJw9lHs01AkUx6XQiDZkZZgxv/kNgxDD/KSW+bZT9FgW4xTVSuRZqu0hmhXr
UdqpLTV6DZ1EWT2okQ2TjdgUqukhwqpG0aAXWmrJzp6zu3/cc8/9437O937v
PZcI3xQYqa2lpfWtJv7Jae/it0s2nvR60/k4XdRIR27N70871R0Cx03n9b0N
LMBs0v247svXgrbumvx6kQVuXeH+miP7ICjfczB49xELHBL/eT0la0wQu5B2
Z7TVApWfvrBt1dFGEac2ZIRpiewXF+O+3qODHiWd5rHWEh+4Se/uiWgIL+PW
6hZbgl0U0nVquiFO6Dl5Zb61RG7x2u7TC2fAq8vjobcLAxscHJN2c41hUMI7
IE1k4NIiT4OgPhMcD1KstlYw8GRshUhYaIrS2tuvosYYuBVGu1aXboatl4W7
3IRMzF41QTgJzbE5KnX+okwmRNr7iu1sLeDsW26samYizId86T2FAWWe3Zk5
JlZ4zp5g+NUwMed+wPKaICtIW+Z+NeTPQm3KEvYfMisMrpsZc8WFQNJJxhTP
LiuULVVwvKzZkIdIUmeasBCVEq0InkmifN60Z+EUC6KJcv+YIRIpZ5MbA1ew
UNByLwEvOejZKLgxVcyC44hEZthgjVPzuIvCclkojvY9sb7QBhGehN2Mahay
nNrtDkm5OH0xlr77GQv5oFVc3GaLvdoPjuRNIsAontyaHW2Hq4QtS2xNQBI2
Wam73B53plL6lxcTcI0407DZbTY4rRWpWbEEvK4Z+xdYO8DHOF/bZj+B9DB2
a6OuI26+324UWUKgSuQ+N73bES2jsh/H7hIIyjOzn/LQCdKBNeMhgwRseSfo
O+VzEHioTifEhI1L04d9Vwc6Y1xON2e6s6G2GzBMqHNGfWBzZUYwG7KBnnnB
PBfw9upfEyaxsWulz6WT51xw8ObU27dy2fj8erTwKZ2H5PrUiLfVGp7DDFWG
lIfxiW16nc/Z6DC23zc4zRWfvRYbEDokCpg55SvFrkjUepSvZ0MityWSyx12
hW7JMc8rS0jw5HtmvVnnBoHjjTjt9SQWUBcSkh+6YUAu/vSLhERaJMX4fhkf
RcO0bNNSEmFVRsI1Cj4KmiLkpJJEh1jdHTCXQlnc+E+0DySGdpTc7FI3Cbz0
ghu+6aeDKUs+3PaRj/V5Dl1HVCTye1KkKrVCcK/ztLWynY7r53z6Ze18KPpN
hN89IfGDpGy+qTmFhcGscGU/ibE6tnOf+rxAR7fvUfYDOg7KHY6ON/KRXNme
WPOIhO/hY70JNApFsT+fde0lcSH97oEyW40e11C9+HckynbFRH9UywSFC9ou
bLlLRyJlFe9Ux0dvg4fplgckKDNJddEkCloeW4QvX5CQ6tVGvmBR6PV3q2C+
IVE/0VGZ5kxhf6uNn2KQBDE81GLWJxFUbto5K6KZjg2Js9q8r/NxVFDVvfQ+
CfuQDNuacc08pTpGv3WTyFpSpRyz1Ohzer9/ZIBExYIWjsyBgozTO1v6noSy
WuUX50ahMrovXqW5+/Eu/bKgPrFAbRTgt6qJjijzHENRNR+ZZ/WXXdX4zfmk
Fdr8Fx85I4U77DX8tD5Kl2ZBQVnvPhqh4ctVASuL7CmYl786rqXhN4auyUjg
UTi1dlWXn4b/2DLKPJSisNX/ztj2YU3/v//MvdRxIGar+f/7/K/+G64cJhc=

           "], {{{}, {
              EdgeForm[], 
              Directive[
               RGBColor[
               0.6666666666666666, 0.6666666666666666, 0.6666666666666666], 
               Opacity[0.2]], 
              GraphicsGroup[{
                
                Polygon[{{1, 78, 79, 50, 77, 70, 76, 64, 69, 75, 59, 63, 68, 
                 74, 55, 58, 62, 67, 73, 52, 54, 57, 61, 66, 72, 49, 48, 47, 
                 46, 45, 44, 43, 42, 41, 40, 39, 38, 37, 36, 35, 34, 33, 32, 
                 31, 30, 29, 28, 27, 26, 25, 24, 23, 22, 21, 20, 19, 18, 17, 
                 16, 15, 14, 13, 12, 11, 10, 9, 8, 7, 6, 5, 4, 3, 2, 51, 53, 
                 56, 60, 65, 71}}]}]}, {}, {}}, {{}, {}, 
             Annotation[{
               Directive[
                Opacity[1.], 
                AbsoluteThickness[2], 
                RGBColor[
                0.6666666666666666, 0.6666666666666666, 0.6666666666666666], 
                Thickness[0.002]], 
               
               Line[{1, 71, 65, 60, 56, 53, 51, 2, 3, 4, 5, 6, 7, 8, 9, 10, 
                11, 12, 13, 14, 15, 16, 17, 18, 19, 20, 21, 22, 23, 24, 25, 
                26, 27, 28, 29, 30, 31, 32, 33, 34, 35, 36, 37, 38, 39, 40, 
                41, 42, 43, 44, 45, 46, 47, 48, 49, 72, 66, 61, 57, 54, 52, 
                73, 67, 62, 58, 55, 74, 68, 63, 59, 75, 69, 64, 76, 70, 77, 
                50}]}, "Charting`Private`Tag#1"]}}], {}}, <|
         "HighlightElements" -> <|
           "Label" -> {"XYLabel"}, "Ball" -> {"InterpolatedBall"}|>, 
          "LayoutOptions" -> <|
           "PlotRange" -> {{0., 22.219999546530612`}, {6.362704935348851, 
             10.145029045167336`}}, 
            "Frame" -> {{False, False}, {False, False}}, 
            "AxesOrigin" -> {0, 6.362704935348865}, 
            "ImageSize" -> {280, 280/GoldenRatio}, "Axes" -> {True, True}, 
            "LabelStyle" -> {}, "AspectRatio" -> GoldenRatio^(-1), 
            "DefaultStyle" -> {
              Directive[
               Opacity[1.], 
               AbsoluteThickness[2], 
               RGBColor[
               0.6666666666666666, 0.6666666666666666, 0.6666666666666666], 
               Thickness[0.002]]}, 
            "HighlightLabelingFunctions" -> <|"CoordinatesToolOptions" -> ({
                Identity[
                 Part[#, 1]], 
                Identity[
                 Part[#, 2]]}& ), 
              "ScalingFunctions" -> {{Identity, Identity}, {
                Identity, Identity}}|>, "Primitives" -> {{{{}, {
                 EdgeForm[], 
                 Directive[
                  RGBColor[
                  0.6666666666666666, 0.6666666666666666, 0.6666666666666666], 
                  Opacity[0.2]], 
                 GraphicsGroup[{{
                    Polygon[CompressedData["
1:eJxd0ms0lAkcBnApoxFtyGqGGfPOi0GIYV6pZZ52ii7LYpyiWolcS7VdRFYs
Ku3Ulhrdhk6irC5oZMNkIzaFarqIsCqKBt3QUmuy04f9sh/+5zm/c55zni9/
ImxTQIS2lpbW95r7kmnv4rZLNp7yfNP5OF3cyMR/ditxGIzeykBHkqrHfy6F
/7ssVv0L/QOJx+aRjBCKwla/O+PbR0goq7t9Y10pVEb1x3UPk2gMWZMRz6dw
eu2qLl+N6yc6KtOcKBxotfZVDJGoWNBiKbOnILPsmy19T0Le7b+y0I4Co/zV
CS2NL6bfPVhmo9lzCdGNe0dCqlsb8YJDoc/PtYL9hkTmkirluDmFQsf3B0YH
SaT1UzS6GQVlvdtYuMY/ScrmmzAoLAzihCkHSPgcOd4XT9f0Y34959JHgjKV
VBdOoqDlvkX08gUJu+AMmxq1AIoSHcM/ekhYftIKaf5HgOzRgh12GrNlyUfa
PgqwPte+62g3ievnvQdk7Zr+gLHohyckDsntj6kbBUiubE+oeUQigbKIc6wT
oK/B3WTLAxIbEma1eV0X4JiwqmfpfRKRjGwDcbUAu8/pLbuqJBFaZShaoxAg
vylcTmqcFkGxflwmQOEIPcukhMQC6mJ88kNXDMqTPv0mIcGX7531Zp0rhA43
YrXXk8hpieDxRlxAKz7ucWUJiXx2dvnKJBckaD3K07Um0WFkt39omgs+ey7W
J3RIlNrP6M6Q8qGe2Kbb+ZyLz6/HCp4y+UiuTw1/W83FrpXepafOO+PQzam3
b+VwIRvsnRfEdwZ/n941USIXKttBg/g6J9QHNFdmBHFROn3EZ3WAE9RyJoPt
xoUN/yRzp3wOAg7X6QQbcxGYa2o35aEjpINr1MFDBKrEbnPTexzQMib7efwu
gfRQbmsjzQE33283jCgm4HnNyC/fyh7eRnna1gcIuISfbdjsOhuWrRWpmTEE
JKGTlbTldrgzldK7vJgAq2hya1aULa4SNpwkKwJ5oFdc2maDfdoPjuZOIpDp
2G57WMrDmUsxzD3POCiK8jm5vsAa4R6E7YxqDhxGJTKDBiucnsdbFJrDQX7L
vXi8tETvRuGNqUkciCfK/aI1f5xyLrkxYAUHkSlRiqCZJMrnTXsWRnFQtlRh
6WnFhTxYkjrTmIOhdTOjrzgTSDzFmuLRZQFpy9xvhv04qE1Zwv1LZoHn3AmW
bw0bc+77L68JtECoN/nSawoLylzbs3OMLSDW3l9ka2MGJ59yo+5mNmavmiAc
RQxsjkydv2g3G7dC6dfq0k2x9bJol6uIjSfjK8SiAhOU1N5+FTnOQukiD/3A
fmOcCFSstlKwsMHeIXEPzwj6xfyD0gQWcorW9pxZOAOeXe4PvZxZ4BYGd52e
boCTuo6eu9+a4wMv8d09MR1hZbxaWpE5sl5civ12rw56lUy6+1pzVH76yqZV
RxuFlrXBo2xzHE76+3pK5rgwZiH9zlirGW5d4f2eLfsgLN97KGjPUTOwm2gf
1339WtjWU5NXLzZDTs2fTztVHUKHTRf0vPTNMLyj+GaXqknoqRvU8N0AE3m9
KdJulUJ4r/OMlbKdifE6rlO/6oJQh9b/KOsBE2W7oqM+qmTCggVtF7fcZYIY
GW4x7ZcIKzftnBXezIS6S68ssD9JqDL0913VxMS/2WomFw==
                    "]]}}]}, {}, {}}, {{}, {}, 
                Annotation[{
                  Directive[
                   Opacity[1.], 
                   AbsoluteThickness[2], 
                   RGBColor[
                   0.6666666666666666, 0.6666666666666666, 
                    0.6666666666666666], 
                   Thickness[0.002]], 
                  Line[CompressedData["
1:eJwV0ns01AkUB3ApNKINWRlmzG9+mCHEML9Sy3zbKXosB+MU1UqEKNX2EM2K
RaWd2lKj19BJlNVDNZMNk43YFKrpIcJONYoGvdBSO7Kzf9xzz+ec77n33HMu
EbMpLM7QwMAgSF//96wPydslG0/5v+t6mi1qomNMbaoI7xMLtBahwSub6SCG
h1pt+iSCqk07Z8S20KHYtS7hs1YmKJnffnHLfTp09WzPPu0FgZFx35O8R3QU
9WRINVql4EHXGSdVBx1DO8pvq7XNAn+TiMYf+ukoqP3reZe2U+C+6YJpgJkd
mM3Gn9d++1bQ3l1b1CCyw51rnD/yZZ8EFXsPRew5aofD4n9uZuTqBIkLaPdG
2+xQ9eUbbpuRIUod6yJHmPbIe3Up6fu9RuhR0Wm+a+zxiZP24YGIhhgFp864
zB7s0kj16anmOGni4b/7vT0KytZ0n1kwDf5q38cBXgxscHNP28OxhFk576A0
lYErC/3MwvuscCJcucpJycAz3XKRsMQal+vuvonXMXAnmnajPtsGW68Kd/kI
mZi5cpzwENpic3zmvIW7mRAZ7i9z4drBM6jCUtPCRHQg+TpgEgOqQpezs6wc
8JI9zgiuZWLWw9BlteEOkLbO+W4ohIW6jMXsv2UOGFw7fd01LwJppxiT/NQO
UCxROvo7sSGPlGROt2IhPiNBGTGdRMXcKS9iKBZE4xUh64ZIZJxLbwpbzkJx
64MUvHZEz0bBrcliFtxHJDLzRiecnstZGF3AQllC0Mn1Jc6I9SNcptWwkOvR
4XJYysGZS4n0PS9YKAKt8tI2LvYZPjpaOIEAo2xiW16CC64TXJbYiYAkeqLK
eJkr7k2mTK8uIuAde7Zxs89MOLZVZuYmEvC/YRlS7OSGQMsiQ+cDBLKj2W1N
xu64/XG7RVw5gWrR7DnZ3e5oHZX9ortPILzQxnXSYw9IB1aPRQ4S4PJO0nfK
ZyHscL1RpBUbV6YOB60K88SYnG7LnM2G1mXAPKXeEw1hLVU5EWzIBnrmRvC8
wNtnekOYxsauFYFXTp33wqHbk+/eKWDj69vRkud0HtIbMmPf1+jnuU3T5Eh5
GBvfZtL1ko1OS9f9g1O88dV/kRlhRKKYmV+xQuyNVIMnRSbOJApa4zicYW8Y
lx/3u7aYBE++d8a7tT4QuN9KMlxPYj51MSX9sQ8G5OIvv0tIZMVRjJ+W8lE6
TMuzvkwiutpCuFrJR3FzrJxUkYi3zTcX1fCx+5zp0ut6b0id0R5wk49jguru
JQ9JpFIOyR71fPQ2+lpveUTikNzt2FgTH+lVHam1T0jcPB/YL+vgQ9lvJfzx
GQmmLP1I+2c+1he6qY9qSDh+MYhq+ZeP/JGSHa7dJFwjc7i1Y/r8ZSOLP/Wm
bCQ1pRMoGPhuEb5+RSLoyPHeFBqF0sTfznn3kvhZophnbUthQQQrRtWvv6eP
MqbZUVA1zB6NHSCRu7hapbPX5z0+HhjRW2pSF/eKRaE3xKeS+Y7Exez7BxVc
CgrvKJPkDyTkmtAVpa4UbCvenDD4SKJyfqujzI2CzLF3plTvhvHOqixPCgfa
nIOVgySaolbnpPAonF6zUh2s/2tVjSY4yYdCVUJfskbvp/bxtlEUha0h93Tb
h0l0irXdoXP0+5LGfqV9IvEf2pkXZQ==
                   "]]}, "Charting`Private`Tag#1"]}}, {}}, "GCFlag" -> True|>,
           "Meta" -> <|
           "DefaultHighlight" -> {"Dynamic", None}, "Index" -> {}, "Function" -> 
            Plot, "GroupHighlight" -> False|>|>, "DynamicHighlight"]], {{{
          {RGBColor[0.368417, 0.506779, 0.709798], 
           
           StyleBox[{{}, {
              LineBox[{{0., 6.5400920573109484`}, {0., 6.697584142472475}}], 
              LineBox[{{0., 6.697584142472475}, {0., 6.855076227634001}}]}},
            Antialiasing->False]}, 
          {RGBColor[0.368417, 0.506779, 0.709798], 
           
           StyleBox[{{}, {
              LineBox[{{7., 7.52423179730256}, {7., 7.731890158526709}}], 
              LineBox[{{7., 7.731890158526709}, {7., 7.939548519750858}}]}},
            Antialiasing->False]}, 
          {RGBColor[0.368417, 0.506779, 0.709798], 
           
           StyleBox[{{}, {
              LineBox[{{22., 9.728046330716776}, {22., 9.894138765405366}}], 
              LineBox[{{22., 9.894138765405366}, {22., 
               10.060231200093956`}}]}},
            Antialiasing->False]}}, {
          {RGBColor[0.368417, 0.506779, 0.709798], 
           StyleBox[{
             GeometricTransformationBox[
              LineBox[{}], {{{1., 0.}, {0., 1.}}, {0., 0.}}], 
             GeometricTransformationBox[
              LineBox[{{{0., 6.855076227634001}, 
                 Offset[{3, 0}, {0., 6.855076227634001}]}, {{0., 
                 6.855076227634001}, 
                 Offset[{-3, 0}, {0., 6.855076227634001}]}, {{0., 
                 6.5400920573109484`}, 
                 Offset[{3, 0}, {0., 6.5400920573109484`}]}, {{0., 
                 6.5400920573109484`}, 
                 Offset[{-3, 0}, {0., 6.5400920573109484`}]}}], {{{1., 0.}, {
               0., 1.}}, {0., 0.}}]},
            Antialiasing->False]}, 
          {RGBColor[0.368417, 0.506779, 0.709798], 
           
           StyleBox[{
             GeometricTransformationBox[
              LineBox[{}], {{{1., 0.}, {0., 1.}}, {0., 0.}}], 
             GeometricTransformationBox[
              LineBox[{{{7., 7.939548519750858}, 
                 Offset[{3, 0}, {7., 7.939548519750858}]}, {{7., 
                 7.939548519750858}, 
                 Offset[{-3, 0}, {7., 7.939548519750858}]}, {{7., 
                 7.52423179730256}, 
                 Offset[{3, 0}, {7., 7.52423179730256}]}, {{7., 
                 7.52423179730256}, 
                 Offset[{-3, 0}, {7., 7.52423179730256}]}}], {{{1., 0.}, {0., 
               1.}}, {0., 0.}}]},
            Antialiasing->False]}, 
          {RGBColor[0.368417, 0.506779, 0.709798], 
           
           StyleBox[{
             GeometricTransformationBox[
              LineBox[{}], {{{1., 0.}, {0., 1.}}, {0., 0.}}], 
             GeometricTransformationBox[
              LineBox[{{{22., 10.060231200093956`}, 
                 Offset[{3, 0}, {22., 10.060231200093956`}]}, {{22., 
                 10.060231200093956`}, 
                 Offset[{-3, 0}, {22., 10.060231200093956`}]}, {{22., 
                 9.728046330716776}, 
                 Offset[{3, 0}, {22., 9.728046330716776}]}, {{22., 
                 9.728046330716776}, 
                 Offset[{-3, 0}, {22., 9.728046330716776}]}}], {{{1., 0.}, {
               0., 1.}}, {0., 0.}}]},
            Antialiasing->False]}}}, 
        InterpretationBox[{
          TagBox[
           TagBox[
            {RGBColor[0.368417, 0.506779, 0.709798], PointSize[
             0.012833333333333334`], AbsoluteThickness[2], 
             PointBox[{{0., 6.697584142472475}, {7., 7.731890158526709}, {22.,
               9.894138765405366}}]},
            Annotation[#, "Charting`Private`Tag#1"]& ],
           {
           "WolframDynamicHighlight", <|
            "Label" -> {"XYLabel"}, "Ball" -> {"IndicatedBall"}|>}], 
          DynamicBox[(Charting`HighlightActionBox["DynamicHighlight", {}, 
            Slot["HighlightElements"], 
            Slot["LayoutOptions"], 
            Slot["Meta"], 
            Charting`HighlightActionFunction["DynamicHighlight", {{
               Annotation[{
                 Directive[
                  PointSize[0.012833333333333334`], 
                  RGBColor[0.368417, 0.506779, 0.709798], 
                  AbsoluteThickness[2]], 
                 
                 Point[{{0., 6.697584142472475}, {7., 7.731890158526709}, {
                  22., 9.894138765405366}}]}, "Charting`Private`Tag#1"]}}, <|
             "HighlightElements" -> <|
               "Label" -> {"XYLabel"}, "Ball" -> {"IndicatedBall"}|>, 
              "LayoutOptions" -> <|
               "PlotRange" -> {{0, 22.}, {6.344528771600796, 
                  10.060231200093956`}}, 
                "Frame" -> {{False, False}, {False, False}}, 
                "AxesOrigin" -> {0, 6.344528771600796}, 
                "ImageSize" -> {360, 360/GoldenRatio}, "Axes" -> {True, True},
                 "LabelStyle" -> {}, "AspectRatio" -> GoldenRatio^(-1), 
                "DefaultStyle" -> {
                  Directive[
                   PointSize[0.012833333333333334`], 
                   RGBColor[0.368417, 0.506779, 0.709798], 
                   AbsoluteThickness[2]]}, 
                "HighlightLabelingFunctions" -> <|
                 "CoordinatesToolOptions" -> ({
                    Identity[
                    Part[#, 1]], 
                    Identity[
                    Part[#, 2]]}& ), 
                  "ScalingFunctions" -> {{Identity, Identity}, {
                    Identity, Identity}}|>, "Primitives" -> {}, "GCFlag" -> 
                False|>, 
              "Meta" -> <|
               "DefaultHighlight" -> {"Dynamic", None}, "Index" -> {}, 
                "Function" -> ListPlot, "GroupHighlight" -> False|>|>]]& )[<|
            "HighlightElements" -> <|
              "Label" -> {"XYLabel"}, "Ball" -> {"IndicatedBall"}|>, 
             "LayoutOptions" -> <|
              "PlotRange" -> {{0, 22.}, {6.344528771600796, 
                 10.060231200093956`}}, 
               "Frame" -> {{False, False}, {False, False}}, 
               "AxesOrigin" -> {0, 6.344528771600796}, 
               "ImageSize" -> {360, 360/GoldenRatio}, "Axes" -> {True, True}, 
               "LabelStyle" -> {}, "AspectRatio" -> GoldenRatio^(-1), 
               "DefaultStyle" -> {
                 Directive[
                  PointSize[0.012833333333333334`], 
                  RGBColor[0.368417, 0.506779, 0.709798], 
                  AbsoluteThickness[2]]}, 
               "HighlightLabelingFunctions" -> <|"CoordinatesToolOptions" -> ({
                   Identity[
                    Part[#, 1]], 
                   Identity[
                    Part[#, 2]]}& ), 
                 "ScalingFunctions" -> {{Identity, Identity}, {
                   Identity, Identity}}|>, "Primitives" -> {}, "GCFlag" -> 
               False|>, 
             "Meta" -> <|
              "DefaultHighlight" -> {"Dynamic", None}, "Index" -> {}, 
               "Function" -> ListPlot, "GroupHighlight" -> False|>|>],
           
           ImageSizeCache->{{4.503599627370496*^15, -4.503599627370496*^15}, {
            4.503599627370496*^15, -4.503599627370496*^15}}]},
         Annotation[{{
            Annotation[{
              Directive[
               PointSize[0.012833333333333334`], 
               RGBColor[0.368417, 0.506779, 0.709798], 
               AbsoluteThickness[2]], 
              
              Point[{{0., 6.697584142472475}, {7., 7.731890158526709}, {22., 
               9.894138765405366}}]}, "Charting`Private`Tag#1"]}}, <|
          "HighlightElements" -> <|
            "Label" -> {"XYLabel"}, "Ball" -> {"IndicatedBall"}|>, 
           "LayoutOptions" -> <|
            "PlotRange" -> {{0, 22.}, {6.344528771600796, 
               10.060231200093956`}}, 
             "Frame" -> {{False, False}, {False, False}}, 
             "AxesOrigin" -> {0, 6.344528771600796}, 
             "ImageSize" -> {360, 360/GoldenRatio}, "Axes" -> {True, True}, 
             "LabelStyle" -> {}, "AspectRatio" -> GoldenRatio^(-1), 
             "DefaultStyle" -> {
               Directive[
                PointSize[0.012833333333333334`], 
                RGBColor[0.368417, 0.506779, 0.709798], 
                AbsoluteThickness[2]]}, 
             "HighlightLabelingFunctions" -> <|"CoordinatesToolOptions" -> ({
                 Identity[
                  Part[#, 1]], 
                 Identity[
                  Part[#, 2]]}& ), 
               "ScalingFunctions" -> {{Identity, Identity}, {
                 Identity, Identity}}|>, "Primitives" -> {}, "GCFlag" -> 
             False|>, 
           "Meta" -> <|
            "DefaultHighlight" -> {"Dynamic", None}, "Index" -> {}, 
             "Function" -> ListPlot, "GroupHighlight" -> False|>|>, 
          "DynamicHighlight"]], {{}, {}}}},
      AspectRatio->NCache[GoldenRatio^(-1), 0.6180339887498948],
      Axes->{True, True},
      AxesLabel->{
        FormBox[
         TagBox["\"days\"", HoldForm], TraditionalForm], 
        FormBox[
         TagBox["\"Log(Radiance)\"", HoldForm], TraditionalForm]},
      AxesOrigin->{0, 6.362704935348865},
      DisplayFunction->Identity,
      Frame->{{False, False}, {False, False}},
      FrameLabel->{{None, None}, {None, None}},
      FrameTicks->{{Automatic, Automatic}, {Automatic, Automatic}},
      GridLines->{None, None},
      GridLinesStyle->Directive[
        GrayLevel[0.5, 0.4]],
      ImagePadding->{{27.939096134093784`, 29.123047915371956`}, {
       14.171874999999432`, 17.171875}},
      ImageSize->300,
      Method->{
       "DefaultBoundaryStyle" -> Automatic, 
        "DefaultGraphicsInteraction" -> {
         "Version" -> 1.2, "TrackMousePosition" -> {True, False}, 
          "Effects" -> {
           "Highlight" -> {"ratio" -> 2}, "HighlightPoint" -> {"ratio" -> 2}, 
            "Droplines" -> {
             "freeformCursorMode" -> True, 
              "placement" -> {"x" -> "All", "y" -> "None"}}}}, 
        "DefaultMeshStyle" -> AbsolutePointSize[6], "ScalingFunctions" -> 
        None, "CoordinatesToolOptions" -> {"DisplayFunction" -> ({
            (Identity[#]& )[
             Part[#, 1]], 
            (Identity[#]& )[
             Part[#, 2]]}& ), "CopiedValueFunction" -> ({
            (Identity[#]& )[
             Part[#, 1]], 
            (Identity[#]& )[
             Part[#, 2]]}& )}, "AxesInFront" -> True},
      PlotRange->{{0., 22.219999546530612`}, {6.362704935348851, 
       10.145029045167336`}},
      PlotRangeClipping->True,
      PlotRangePadding->{{
         Scaled[0.02], 
         Scaled[0.02]}, {0, 0}},
      Ticks->{Automatic, Automatic}], {480., -97.34035322810844}, 
     ImageScaled[{0.5, 0.5}], {300, 185.41019662496845},
     BaseStyle->{Graphics3DBoxOptions -> {SphericalRegion -> False}}]}, {}},
  ImageSize->{660., 300},
  PlotRangePadding->{6, 5}]], "Output",
 CellChangeTimes->{3.89523417992342*^9, 3.8952436919402003`*^9, 
  3.9022339741988277`*^9, 3.9030338157993283`*^9, 3.9133123542582493`*^9, 
  3.9214264612084713`*^9, 3.9214269683183804`*^9, 3.921768795753251*^9},
 CellLabel->"Out[74]=",ExpressionUUID->"42100050-6abd-42c9-a84f-94a454f5affb"]
}, Open  ]],

Cell[BoxData[
 StyleBox[
  RowBox[{
   StyleBox["(*",
    FontWeight->"Plain"], 
   StyleBox[" ",
    FontWeight->"Bold"], 
   StyleBox[
    RowBox[{
    "S", ".1", ".3", ".4", " ", "Cancer", " ", "cells", " ", 
     "radiosensitivity", " ", "to", " ", "unanchored", " ", "nuclides"}],
    FontWeight->"Bold"], 
   StyleBox[" ",
    FontWeight->"Bold"], 
   StyleBox["*)",
    FontWeight->"Plain"]}],
  FontSize->16,
  Background->RGBColor[0.88, 1, 0.88]]], "Input",
 CellChangeTimes->{3.8952559661965466`*^9, 3.895256002095735*^9, 
  3.8964472420373077`*^9},ExpressionUUID->"47afbe70-692e-4115-baa6-\
5d2d148e5c94"],

Cell[CellGroupData[{

Cell[BoxData[
 RowBox[{
  StyleBox[
   RowBox[{"(*", " ", 
    RowBox[{
    "Fitting", " ", "cancer", " ", "cells", " ", "radiosensitivity", " ", 
     "to", " ", "unanchored", " ", "nuclides", " ", "under", " ", "basic", 
     " ", "values", " ", "of", " ", "other", " ", "parameters"}], " ", "*)"}],
   Background->RGBColor[1, 0.925, 0.925]], 
  StyleBox["\[IndentingNewLine]",
   FontSlant->"Italic",
   Background->RGBColor[1, 0.925, 0.925]], "\[IndentingNewLine]", 
  RowBox[{"(*", " ", 
   RowBox[{"Setting", " ", "parameters"}], " ", "*)"}], "\[IndentingNewLine]", 
  RowBox[{
   RowBox[{
    RowBox[{"rho", "=", "0.34"}], ";"}], " ", 
   RowBox[{"(*", " ", 
    RowBox[{
     RowBox[{"we", "'"}], "ve", " ", "just", " ", "estimated", " ", "it"}], 
    " ", "*)"}], "\[IndentingNewLine]", 
   RowBox[{
    RowBox[{"lambda", "=", "0.07"}], ";"}], " ", 
   RowBox[{"(*", " ", 
    RowBox[{"decay", " ", "rate", " ", 
     SuperscriptBox[
      RowBox[{"of", " "}], "225"], "Ac"}], " ", "*)"}], "\[IndentingNewLine]", 
   RowBox[{
    RowBox[{"kappac", "=", "0.1"}], " ", ";"}], " ", 
   RowBox[{"(*", " ", 
    RowBox[{"antibody", " ", "clearance", " ", "rate"}], " ", "*)"}], " ", 
   "\n", 
   RowBox[{
    RowBox[{"V", "=", "1."}], ";"}], " ", 
   RowBox[{"(*", " ", 
    RowBox[{"volume", " ", "of", " ", "drug", " ", "distribution"}], " ", 
    "*)"}], "\n", 
   RowBox[{
    RowBox[{"omega", "=", "0.05"}], ";"}], " ", 
   RowBox[{"(*", " ", 
    RowBox[{"damaged", " ", "cells", " ", "outflow", " ", "rate"}], " ", 
    "*)"}], 
   StyleBox["\[IndentingNewLine]",
    Background->RGBColor[1, 1, 0]], 
   RowBox[{
    RowBox[{"DA1", "=", "0.0456"}], ";"}], " ", 
   RowBox[{"(*", " ", 
    RowBox[{"injected", " ", "amount", " ", "of", " ", "radionuclides"}], " ",
     "*)"}], "\[IndentingNewLine]", 
   RowBox[{
    RowBox[{"t1", "=", "1"}], ";"}], " ", 
   RowBox[{"(*", " ", 
    RowBox[{"moment", " ", "of", " ", "their", " ", "injection"}], " ", 
    "*)"}], "\[IndentingNewLine]", "\[IndentingNewLine]", 
   RowBox[{"(*", " ", 
    RowBox[{
     RowBox[{
      RowBox[{
      "As", " ", "the", " ", "injection", " ", "takes", " ", "place", " ", 
       "not", " ", "at", " ", "t"}], "=", "0"}], ",", " ", 
     RowBox[{
      RowBox[{
      "we", " ", "cannot", " ", "set", " ", "drug", " ", "concentration", " ",
        "as", " ", "initial", " ", 
       RowBox[{"value", ".", " ", "\[IndentingNewLine]", 
        RowBox[{"Let", "'"}]}], "s", " ", "build", " ", "close"}], "-", "to", 
      "-", 
      RowBox[{
      "delta", " ", "function", " ", "of", " ", "drug", " ", "injection", " ",
        "\[IndentingNewLine]", 
       RowBox[{"(", 
        RowBox[{
         RowBox[{"it", " ", "is", " ", "a", " ", "smooth", " ", "function"}], 
         ",", " ", 
         RowBox[{
         "that", " ", "will", " ", "allow", " ", "to", " ", "avoid", " ", 
          "numerical", " ", "difficulties"}]}], ")"}]}]}]}], " ", "*)"}], 
   "\[IndentingNewLine]", "\[IndentingNewLine]", 
   RowBox[{
    RowBox[{"kk", "=", "250"}], ";"}], 
   RowBox[{"(*", " ", 
    RowBox[{
     RowBox[{"Technical", " ", "parameter"}], ",", " ", 
     RowBox[{"the", " ", "larger", " ", "it", " ", "is"}], ",", " ", 
     RowBox[{"the", " ", "sharper", " ", "the", " ", "function"}]}], " ", 
    "*)"}], "\[IndentingNewLine]", 
   RowBox[{
    RowBox[{
     RowBox[{"AInjFunc", "[", "t_", "]"}], ":=", 
     RowBox[{
      FractionBox["DA1", "2"], " ", "*", "kk", "*", 
      RowBox[{
       SuperscriptBox[
        RowBox[{"Sech", "[", 
         RowBox[{"kk", "*", 
          RowBox[{"(", 
           RowBox[{"t", "-", "t1"}], ")"}]}], "]"}], "2"], "/", "V"}]}]}], 
    ";"}], "\[IndentingNewLine]", 
   RowBox[{"(*", " ", 
    RowBox[{"To", " ", "visualize", " ", "the", " ", 
     RowBox[{"function", ":", " ", 
      RowBox[{
       RowBox[{"Plot", "[", 
        RowBox[{
         RowBox[{"AInjFunc", "[", "t", "]"}], ",", 
         RowBox[{"{", 
          RowBox[{"t", ",", "0", ",", "2"}], "}"}], ",", 
         RowBox[{"PlotRange", "->", 
          RowBox[{"{", 
           RowBox[{"0", ",", "1"}], "}"}]}]}], "]"}], "\[IndentingNewLine]", 
       "To", " ", "check", " ", "the", " ", "total", " ", "amount", " ", "of",
        " ", "injected", " ", "drug"}], ":", " ", 
      RowBox[{"V", "*", 
       RowBox[{"NIntegrate", "[", 
        RowBox[{
         RowBox[{"AInjFunc", "[", "t", "]"}], ",", 
         RowBox[{"{", 
          RowBox[{"t", ",", "0", ",", "2"}], "}"}]}], "]"}]}]}]}], " ", 
    "*)"}], "\[IndentingNewLine]", 
   StyleBox["\[IndentingNewLine]",
    Background->RGBColor[1, 1, 0]], 
   RowBox[{"(*", " ", 
    RowBox[{
    "Setting", " ", "boundaries", " ", "and", " ", "step", " ", "of", " ", 
     "variation"}], " ", "*)"}], "\[IndentingNewLine]", 
   RowBox[{
    RowBox[{"kfamin", "=", "10"}], ";", 
    RowBox[{"kfamax", "=", "300"}], ";", 
    RowBox[{"kfastep", "=", "10"}], ";"}], "\[IndentingNewLine]", 
   "\[IndentingNewLine]", 
   RowBox[{"(*", " ", 
    RowBox[{
    "Table", " ", "which", " ", "will", " ", "contain", " ", "the", " ", 
     "deviations", " ", "of", " ", "simulations", " ", "from", " ", "the", 
     " ", "experimental", " ", "data"}], " ", "*)"}], "\[IndentingNewLine]", 
   RowBox[{
    RowBox[{"result", "=", 
     RowBox[{"Array", "[", 
      RowBox[{"f", ",", 
       RowBox[{"{", 
        RowBox[{
         RowBox[{
          RowBox[{"Round", "[", 
           RowBox[{
            RowBox[{
             RowBox[{"(", 
              RowBox[{"kfamax", "-", "kfamin"}], ")"}], "/", "kfastep"}], ",",
             "1"}], "]"}], "+", "2"}], ",", "2"}], "}"}]}], "]"}]}], ";"}], 
   "\[IndentingNewLine]", 
   RowBox[{
    RowBox[{
     RowBox[{"result", "[", 
      RowBox[{"[", 
       RowBox[{"1", ",", "1"}], "]"}], "]"}], "=", "\"\<kfa\>\""}], ";"}], 
   "\[IndentingNewLine]", 
   RowBox[{
    RowBox[{
     RowBox[{"result", "[", 
      RowBox[{"[", 
       RowBox[{"1", ",", "2"}], "]"}], "]"}], "=", "\"\<SSD\>\""}], ";"}], 
   " ", 
   RowBox[{"(*", " ", 
    RowBox[{"sum", " ", "of", " ", "squared", " ", "deviations"}], " ", 
    "*)"}], "\[IndentingNewLine]", "\[IndentingNewLine]", 
   RowBox[{
    RowBox[{"N0", "=", 
     RowBox[{"10", "^", 
      RowBox[{"TrasMean", "[", 
       RowBox[{"[", 
        RowBox[{"1", ",", "2"}], "]"}], "]"}]}]}], ";"}], 
   RowBox[{"(*", " ", 
    RowBox[{
    "Initial", " ", "\"\<number of cancer cells\>\"", " ", 
     "\[IndentingNewLine]", 
     RowBox[{"(", 
      RowBox[{
       RowBox[{
       "coefficient", " ", "of", " ", "proportionality", " ", "between", " ", 
        "them", " ", "and", " ", "radiance", " ", "can", " ", "be", " ", 
        "set", " ", "to", " ", "1"}], ",", " ", 
       RowBox[{
       "since", " ", "it", " ", "does", " ", "not", " ", "affect", " ", "the",
         " ", "dynamics"}]}], ")"}]}], " ", "*)"}], "\[IndentingNewLine]", 
   "\[IndentingNewLine]", 
   RowBox[{
    RowBox[{"ii", "=", "2"}], ";"}], "\[IndentingNewLine]", 
   RowBox[{
    RowBox[{"For", "[", 
     RowBox[{
      RowBox[{"kfa", "=", "kfamin"}], ",", 
      RowBox[{"kfa", "<=", "kfamax"}], ",", 
      RowBox[{"kfa", "=", 
       RowBox[{"kfa", "+", "kfastep"}]}], ",", "\[IndentingNewLine]", 
      "\[IndentingNewLine]", 
      RowBox[{
       RowBox[{"NotebookDelete", "[", "pr", "]"}], ";", 
       RowBox[{"(*", " ", 
        RowBox[{"To", " ", "see", " ", "the", " ", "code", " ", "running"}], 
        " ", "*)"}], "\[IndentingNewLine]", 
       RowBox[{"pr", "=", 
        RowBox[{"PrintTemporary", "[", 
         RowBox[{"\"\<Current kfa is \>\"", "<>", 
          RowBox[{"ToString", "[", "kfa", "]"}], "<>", 
          "\"\<; max value is \>\"", "<>", 
          RowBox[{"ToString", "[", "kfamax", "]"}]}], "]"}]}], ";", 
       "\[IndentingNewLine]", "\[IndentingNewLine]", 
       RowBox[{"(*", " ", 
        RowBox[{
        "The", " ", "day", " ", "of", " ", "the", " ", "last", " ", 
         "experimental", " ", "value"}], " ", "*)"}], "\[IndentingNewLine]", 
       RowBox[{"tEnd", "=", 
        RowBox[{
         RowBox[{"TrasData", "[", 
          RowBox[{"[", 
           RowBox[{"1", ",", "All", ",", "1"}], "]"}], "]"}], "[", 
         RowBox[{"[", 
          RowBox[{"Length", "[", "daysTras", "]"}], "]"}], "]"}]}], ";", 
       "\[IndentingNewLine]", "\[IndentingNewLine]", 
       RowBox[{"Clear", "[", 
        RowBox[{"a", ",", "NN", ",", "DD"}], "]"}], ";", 
       "\[IndentingNewLine]", "\[IndentingNewLine]", 
       RowBox[{"(*", " ", 
        RowBox[{
        "Straightforward", " ", "solution", " ", "of", " ", "the", " ", 
         "reduced", " ", "model"}], " ", "*)"}], "\[IndentingNewLine]", 
       RowBox[{"sol", "=", 
        RowBox[{"NDSolve", "[", 
         RowBox[{
          RowBox[{"{", "\[IndentingNewLine]", 
           RowBox[{"(*", " ", 
            RowBox[{"Initial", " ", "conditions"}], " ", "*)"}], 
           "\[IndentingNewLine]", 
           RowBox[{
            RowBox[{
             RowBox[{"a", "[", "0", "]"}], "==", "0"}], ",", 
            RowBox[{
             RowBox[{"NN", "[", "0", "]"}], "==", "N0"}], ",", 
            RowBox[{
             RowBox[{"DD", "[", "0", "]"}], "==", "0"}], ",", 
            "\[IndentingNewLine]", 
            RowBox[{"(*", " ", 
             RowBox[{"Active", " ", "antibodies"}], " ", "*)"}], " ", 
            "\[IndentingNewLine]", 
            RowBox[{
             RowBox[{
              RowBox[{"a", "'"}], "[", "t", "]"}], "==", 
             RowBox[{
              RowBox[{"AInjFunc", "[", "t", "]"}], 
              RowBox[{"(*", "injection", "*)"}], "-", " ", 
              RowBox[{"lambda", "*", 
               RowBox[{"a", "[", "t", "]"}]}], 
              RowBox[{"(*", "decay", "*)"}], "-", 
              RowBox[{"kappac", "*", 
               RowBox[{"a", "[", "t", "]"}]}]}]}], 
            RowBox[{"(*", "clearance", "*)"}], ",", "\[IndentingNewLine]", 
            RowBox[{"(*", " ", 
             RowBox[{"Viable", " ", "cells"}], " ", "*)"}], " ", 
            RowBox[{
             RowBox[{
              RowBox[{"NN", "'"}], "[", "t", "]"}], "==", 
             RowBox[{
              RowBox[{"rho", "*", 
               RowBox[{"NN", "[", "t", "]"}]}], 
              RowBox[{"(*", "proliferation", "*)"}], "-", 
              RowBox[{"kfa", "*", "lambda", "*", 
               RowBox[{"a", "[", "t", "]"}], "*", 
               RowBox[{"NN", "[", "t", "]"}]}]}]}], 
            RowBox[{"(*", "damage", "*)"}], ",", "\[IndentingNewLine]", 
            RowBox[{"(*", " ", 
             RowBox[{"Damaged", " ", "cells"}], " ", "*)"}], " ", 
            RowBox[{
             RowBox[{
              RowBox[{"DD", "'"}], "[", "t", "]"}], "==", 
             RowBox[{
              RowBox[{"kfa", "*", "lambda", "*", 
               RowBox[{"a", "[", "t", "]"}], "*", 
               RowBox[{"NN", "[", "t", "]"}]}], 
              RowBox[{"(*", "damage", "*)"}], "-", 
              RowBox[{"omega", "*", 
               RowBox[{"DD", "[", "t", "]"}]}]}]}]}], 
           RowBox[{"(*", "death", "*)"}], "\[IndentingNewLine]", "}"}], 
          "\[IndentingNewLine]", ",", 
          RowBox[{"{", 
           RowBox[{"a", ",", "NN", ",", "DD"}], "}"}], ",", 
          RowBox[{"{", 
           RowBox[{"t", ",", "0", ",", "tEnd"}], "}"}]}], "]"}]}], ";", 
       "\[IndentingNewLine]", " ", 
       RowBox[{"a", "=", 
        RowBox[{"First", "[", 
         RowBox[{"a", "/.", "sol"}], "]"}]}], ";", " ", 
       RowBox[{"NN", "=", 
        RowBox[{"First", "[", 
         RowBox[{"NN", "/.", "sol"}], "]"}]}], ";", " ", 
       RowBox[{"DD", "=", 
        RowBox[{"First", "[", 
         RowBox[{"DD", "/.", "sol"}], "]"}]}], ";", 
       RowBox[{"(*", " ", 
        RowBox[{"Save", " ", "solution"}], " ", "*)"}], "\[IndentingNewLine]",
        "\[IndentingNewLine]", 
       RowBox[{"(*", " ", 
        RowBox[{
        "Save", " ", "sum", " ", "of", " ", "squared", " ", "deviations"}], 
        " ", "*)"}], " ", "\[IndentingNewLine]", 
       RowBox[{
        RowBox[{"result", "[", 
         RowBox[{"[", 
          RowBox[{"ii", ",", "1"}], "]"}], "]"}], "=", "kfa"}], ";", 
       "\[IndentingNewLine]", 
       RowBox[{
        RowBox[{"result", "[", 
         RowBox[{"[", 
          RowBox[{"ii", ",", "2"}], "]"}], "]"}], "=", 
        RowBox[{"Sum", "[", 
         RowBox[{
          RowBox[{
           RowBox[{"(", 
            RowBox[{
             RowBox[{"Log10", "[", 
              RowBox[{
               RowBox[{"NN", "[", 
                RowBox[{"TrasMean", "[", 
                 RowBox[{"[", 
                  RowBox[{"kk", ",", "1"}], "]"}], "]"}], "]"}], "+", 
               RowBox[{"DD", "[", 
                RowBox[{"TrasMean", "[", 
                 RowBox[{"[", 
                  RowBox[{"kk", ",", "1"}], "]"}], "]"}], "]"}]}], "]"}], "-", 
             RowBox[{"TrasMean", "[", 
              RowBox[{"[", 
               RowBox[{"kk", ",", "2"}], "]"}], "]"}]}], ")"}], "^", "2"}], 
          ",", 
          RowBox[{"{", 
           RowBox[{"kk", ",", "1", ",", 
            RowBox[{"Length", "[", "daysTras", "]"}]}], "}"}]}], "]"}]}], ";",
        "\[IndentingNewLine]", "\[IndentingNewLine]", 
       RowBox[{"ii", "++"}], ";"}]}], "\[IndentingNewLine]", "]"}], ";"}], 
   "\[IndentingNewLine]", "\[IndentingNewLine]", 
   RowBox[{"(*", " ", 
    RowBox[{"Find", " ", "optimal", " ", "kfa"}], " ", "*)"}], 
   "\[IndentingNewLine]", 
   RowBox[{
    RowBox[{"DevMin", "=", 
     RowBox[{"Min", "[", 
      RowBox[{
       RowBox[{"result", "[", 
        RowBox[{"[", 
         RowBox[{"All", ",", "2"}], "]"}], "]"}], "[", 
       RowBox[{"[", 
        RowBox[{"2", ";;"}], "]"}], "]"}], "]"}]}], ";"}], 
   "\[IndentingNewLine]", 
   RowBox[{
    RowBox[{"PosOpt", "=", 
     RowBox[{
      RowBox[{"Position", "[", 
       RowBox[{
        RowBox[{"result", "[", 
         RowBox[{"[", 
          RowBox[{"All", ",", "2"}], "]"}], "]"}], ",", "DevMin"}], "]"}], 
      "[", 
      RowBox[{"[", 
       RowBox[{"1", ",", "1"}], "]"}], "]"}]}], ";"}], "\[IndentingNewLine]", 
   RowBox[{
    RowBox[{"kfaOpt", "=", 
     RowBox[{"result", "[", 
      RowBox[{"[", 
       RowBox[{"PosOpt", ",", "1"}], "]"}], "]"}]}], ";"}], 
   "\[IndentingNewLine]", "\[IndentingNewLine]", 
   RowBox[{
    RowBox[{"IS", "=", "300"}], ";"}], " ", "\[IndentingNewLine]", 
   RowBox[{"(*", " ", 
    RowBox[{"Visualize", " ", "results"}], " ", "*)"}], "\[IndentingNewLine]", 
   RowBox[{
    RowBox[{"PicVar", "=", 
     RowBox[{"ListLogPlot", "[", 
      RowBox[{"result", ",", 
       RowBox[{"AxesLabel", "->", 
        RowBox[{"{", 
         RowBox[{
         "\"\<\!\(\*SubscriptBox[\(k\), \(f\)]\)\[Alpha]\>\"", ",", 
          "\"\<SSD\>\""}], "}"}]}], ",", 
       RowBox[{"PlotLabel", "->", 
        RowBox[{
        "\"\<Optimal \!\(\*SubscriptBox[\(k\), \(f\)]\)\[Alpha] is \>\"", "<>", 
         RowBox[{"ToString", "[", "kfaOpt", "]"}]}]}], ",", 
       RowBox[{"ImageSize", "->", "IS"}]}], "]"}]}], ";"}], 
   "\[IndentingNewLine]", "\[IndentingNewLine]", 
   RowBox[{"(*", " ", 
    RowBox[{"Run", " ", "simulation", " ", "with", " ", "it"}], " ", "*)"}], 
   "\[IndentingNewLine]", 
   RowBox[{
    RowBox[{"Clear", "[", 
     RowBox[{"a", ",", "NN", ",", "DD"}], "]"}], ";"}], "\[IndentingNewLine]", 
   RowBox[{
    RowBox[{"sol", "=", 
     RowBox[{"NDSolve", "[", 
      RowBox[{
       RowBox[{"{", "\[IndentingNewLine]", 
        RowBox[{"(*", " ", 
         RowBox[{"Initial", " ", "conditions"}], " ", "*)"}], 
        "\[IndentingNewLine]", 
        RowBox[{
         RowBox[{
          RowBox[{"a", "[", "0", "]"}], "==", "0"}], ",", 
         RowBox[{
          RowBox[{"NN", "[", "0", "]"}], "==", "N0"}], ",", 
         RowBox[{
          RowBox[{"DD", "[", "0", "]"}], "==", "0"}], ",", 
         "\[IndentingNewLine]", 
         RowBox[{"(*", " ", 
          RowBox[{"Active", " ", "antibodies"}], " ", "*)"}], " ", 
         "\[IndentingNewLine]", 
         RowBox[{
          RowBox[{
           RowBox[{"a", "'"}], "[", "t", "]"}], "==", 
          RowBox[{
           RowBox[{"AInjFunc", "[", "t", "]"}], 
           RowBox[{"(*", "injection", "*)"}], "-", " ", 
           RowBox[{"lambda", "*", 
            RowBox[{"a", "[", "t", "]"}]}], 
           RowBox[{"(*", "decay", "*)"}], "-", 
           RowBox[{"kappac", "*", 
            RowBox[{"a", "[", "t", "]"}]}]}]}], 
         RowBox[{"(*", "clearance", "*)"}], ",", "\[IndentingNewLine]", 
         RowBox[{"(*", " ", 
          RowBox[{"Viable", " ", "cells"}], " ", "*)"}], " ", 
         RowBox[{
          RowBox[{
           RowBox[{"NN", "'"}], "[", "t", "]"}], "==", 
          RowBox[{
           RowBox[{"rho", "*", 
            RowBox[{"NN", "[", "t", "]"}]}], 
           RowBox[{"(*", "proliferation", "*)"}], "-", 
           RowBox[{"kfaOpt", "*", "lambda", "*", 
            RowBox[{"a", "[", "t", "]"}], "*", 
            RowBox[{"NN", "[", "t", "]"}]}]}]}], 
         RowBox[{"(*", "damage", "*)"}], ",", "\[IndentingNewLine]", 
         RowBox[{
          RowBox[{
           RowBox[{"DD", "'"}], "[", "t", "]"}], "==", 
          RowBox[{
           RowBox[{"kfaOpt", "*", "lambda", "*", 
            RowBox[{"a", "[", "t", "]"}], "*", 
            RowBox[{"NN", "[", "t", "]"}]}], 
           RowBox[{"(*", "damage", "*)"}], "-", 
           RowBox[{"omega", "*", 
            RowBox[{"DD", "[", "t", "]"}]}]}]}]}], 
        RowBox[{"(*", "death", "*)"}], "\[IndentingNewLine]", "}"}], 
       "\[IndentingNewLine]", ",", 
       RowBox[{"{", 
        RowBox[{"a", ",", "NN", ",", "DD"}], "}"}], ",", 
       RowBox[{"{", 
        RowBox[{"t", ",", "0", ",", "tEnd"}], "}"}]}], "]"}]}], ";"}], 
   "\[IndentingNewLine]", " ", 
   RowBox[{
    RowBox[{"a", "=", 
     RowBox[{"First", "[", 
      RowBox[{"a", "/.", "sol"}], "]"}]}], ";", " ", 
    RowBox[{"NN", "=", 
     RowBox[{"First", "[", 
      RowBox[{"NN", "/.", "sol"}], "]"}]}], ";", " ", 
    RowBox[{"DD", "=", 
     RowBox[{"First", "[", 
      RowBox[{"DD", "/.", "sol"}], "]"}]}], ";"}], 
   RowBox[{"(*", " ", 
    RowBox[{"Save", " ", "solution"}], " ", "*)"}], "\[IndentingNewLine]", 
   "\[IndentingNewLine]", 
   RowBox[{"(*", " ", 
    RowBox[{
    "Plot", " ", "simulation", " ", "with", " ", "optimal", " ", "rho", " ", 
     "along", " ", "with", " ", "experimental", " ", "data"}], " ", "*)"}], 
   "\[IndentingNewLine]", 
   RowBox[{
    RowBox[{"PicOptSim", "=", 
     RowBox[{"Show", "[", 
      RowBox[{
       RowBox[{"Plot", "[", 
        RowBox[{
         RowBox[{"{", 
          RowBox[{"{", 
           RowBox[{
            RowBox[{"Log10", "[", 
             RowBox[{"NN", "[", "t", "]"}], "]"}], ",", 
            RowBox[{"Log10", "[", 
             RowBox[{
              RowBox[{"NN", "[", "t", "]"}], "+", 
              RowBox[{"DD", "[", "t", "]"}]}], "]"}]}], "}"}], "}"}], ",", 
         RowBox[{"{", 
          RowBox[{"t", ",", "0", ",", 
           RowBox[{"1.01", "*", "tEnd"}]}], "}"}], ",", 
         RowBox[{"Filling", "->", 
          RowBox[{"{", 
           RowBox[{
            RowBox[{"1", "->", "Axis"}], ",", 
            RowBox[{"2", "->", "Axis"}]}], "}"}]}], ",", 
         RowBox[{"PlotStyle", "->", 
          RowBox[{"{", 
           RowBox[{
            RowBox[{"Directive", "[", 
             RowBox[{
              RowBox[{"Lighter", "[", "Gray", "]"}], ",", 
              RowBox[{"Thickness", "[", "0.002", "]"}]}], "]"}], ",", 
            RowBox[{"Directive", "[", 
             RowBox[{
              RowBox[{"Darker", "[", "Gray", "]"}], ",", 
              RowBox[{"Thickness", "[", "0.002", "]"}]}], "]"}]}], "}"}]}], 
         ",", 
         RowBox[{"PlotRange", "->", 
          RowBox[{"{", 
           RowBox[{
            RowBox[{"0.95", "*", 
             RowBox[{"Log10", "[", "N0", "]"}]}], ",", 
            RowBox[{"1.02", "*", 
             RowBox[{
              RowBox[{"NMaximize", "[", 
               RowBox[{
                RowBox[{"{", 
                 RowBox[{
                  RowBox[{"Log10", "[", 
                   RowBox[{
                    RowBox[{"NN", "[", "t", "]"}], "+", 
                    RowBox[{"DD", "[", "t", "]"}]}], "]"}], ",", 
                  RowBox[{"t", ">", "0"}], ",", 
                  RowBox[{"t", "<", "tEnd"}]}], "}"}], ",", "t"}], "]"}], "[", 
              RowBox[{"[", "1", "]"}], "]"}]}]}], "}"}]}], ",", 
         RowBox[{"AxesLabel", "->", 
          RowBox[{"{", 
           RowBox[{"\"\<days\>\"", ",", "\"\<Log(Radiance)\>\""}], "}"}]}], 
         ",", "\[IndentingNewLine]", 
         RowBox[{"PlotLegends", "->", 
          RowBox[{"Placed", "[", 
           RowBox[{
            RowBox[{"{", 
             RowBox[{"\"\<N\>\"", ",", "\"\<N+D\>\""}], "}"}], ",", "Above"}],
            "]"}]}], ",", 
         RowBox[{"ImageSize", "->", "280"}]}], "]"}], ",", 
       RowBox[{"ListPlot", "[", "TrasErr", "]"}], ",", 
       RowBox[{"ImageSize", "->", "IS"}]}], "]"}]}], ";"}], 
   "\[IndentingNewLine]", "\[IndentingNewLine]", 
   StyleBox[
    RowBox[{
     StyleBox["(*",
      FontSize->18], 
     StyleBox[" ",
      FontSize->18], 
     StyleBox[
      RowBox[{"Supplementary", " ", "Figure", " ", "S", ".3"}],
      FontSize->14], 
     StyleBox[" ",
      FontSize->14], 
     StyleBox["*)",
      FontSize->18]}],
    FontWeight->"Bold",
    Background->RGBColor[1, 1, 0.85]], 
   StyleBox["\[IndentingNewLine]",
    FontSize->18], "\[IndentingNewLine]", 
   RowBox[{"GraphicsGrid", "[", 
    RowBox[{
     RowBox[{"{", 
      RowBox[{"{", 
       RowBox[{"PicVar", ",", "PicOptSim"}], "}"}], "}"}], ",", 
     RowBox[{"ImageSize", "->", 
      RowBox[{"{", 
       RowBox[{
        RowBox[{"2.2", "*", "IS"}], ",", "IS"}], "}"}]}]}], 
    "]"}]}]}]], "Input",
 CellChangeTimes->{{3.894728415530843*^9, 3.894728457654464*^9}, {
   3.8947288204294767`*^9, 3.8947288315226135`*^9}, {3.894728919742569*^9, 
   3.8947289581255016`*^9}, {3.894728990682858*^9, 3.894729070037171*^9}, {
   3.8947296454958944`*^9, 3.894729685567526*^9}, {3.894729754015525*^9, 
   3.8947298557084017`*^9}, {3.894729887925829*^9, 3.894729919924248*^9}, {
   3.8947299606758175`*^9, 3.894729968724924*^9}, {3.8947301201534195`*^9, 
   3.894730146487463*^9}, {3.8947304625178747`*^9, 3.8947306820451527`*^9}, {
   3.894730720382184*^9, 3.8947310045971212`*^9}, {3.894731075026642*^9, 
   3.894731156689481*^9}, {3.8947331391828527`*^9, 3.894733139928898*^9}, {
   3.8947331719259944`*^9, 3.8947332688406343`*^9}, {3.8947333151780777`*^9, 
   3.894733320872658*^9}, {3.894733410606127*^9, 3.8947334345827427`*^9}, {
   3.8947335000293016`*^9, 3.894733500384385*^9}, 3.894735542490477*^9, {
   3.8947367192220716`*^9, 3.8947367193407264`*^9}, {3.894736827930788*^9, 
   3.894736847721907*^9}, {3.8947368996139464`*^9, 3.8947369129706435`*^9}, {
   3.8947374490337505`*^9, 3.894737494610118*^9}, {3.894740344846806*^9, 
   3.894740348909752*^9}, {3.8947404228876557`*^9, 3.894740468513564*^9}, {
   3.8949933904190755`*^9, 3.8949933916046553`*^9}, {3.894996106642957*^9, 
   3.894996107533634*^9}, {3.8950859116420684`*^9, 3.8950859121640716`*^9}, 
   3.8950861519917097`*^9, {3.8951667397157483`*^9, 3.895166740506243*^9}, {
   3.913312703457337*^9, 3.9133127783789916`*^9}, {3.9133128108350496`*^9, 
   3.9133128384873247`*^9}, 3.913319515795624*^9, {3.9150633432745256`*^9, 
   3.9150633434225187`*^9}, {3.9214268376084166`*^9, 3.921426980295846*^9}},
 CellLabel->"In[75]:=",ExpressionUUID->"eda5886f-4c91-4ffa-8635-d4d49fca8a9d"],

Cell[BoxData[
 GraphicsBox[{{}, {InsetBox[
     GraphicsBox[{{}, 
       InterpretationBox[{
         TagBox[
          TagBox[
           {RGBColor[0.368417, 0.506779, 0.709798], PointSize[
            0.012833333333333334`], AbsoluteThickness[2], 
            PointBox[CompressedData["
1:eJxTTMoPSmViYGCQA2IQDQEqDv/fNBprfX5jD+GbOCysLzDaIvACyrdzKOFp
+s1w+hGU7+IQKsxkZaF0C8r3dMgRXMW63PQ0lO/noLfUJdJOLWc/mNsQ6CB7
xN60xvk8hM8Q4vB/25Oluc0PoPJhDrK9r9fNrnoFlY902J5kPG8T72eofLRD
l8PD95G/f0Ll4xz6sxnt2Y0ZD4C5DgkOsxYq7bB0ZoPwGxIdZPqeaCa6cUP4
B5IcbMtNkxhFeCB8hhSHi7Knwy3ms0P1pzoIf565krWQCao/zUF4n5ezudIf
iH0H0h2UT03/8u3bF6j9mQ6y25IZhf++hfAdshx+GoinHbnyGOrebIdpCu8W
PeC9BtWf47BJS3l6uekuqP48B5/FN48ziO6FhJdDvsMNn00Lduy8DOUXOESe
M0yp474P4T8ocOg4E2UntOUJhN9Q6DD3tujUysqXEL5CkcPRbt/ib4/fQvgH
ihyyV3MsCP7/wR4A8kmUZA==
             "]]},
           Annotation[#, "Charting`Private`Tag#1"]& ],
          {
          "WolframDynamicHighlight", <|
           "Label" -> {"XYLabel"}, "Ball" -> {"IndicatedBall"}|>}], 
         DynamicBox[(Charting`HighlightActionBox["DynamicHighlight", {}, 
           Slot["HighlightElements"], 
           Slot["LayoutOptions"], 
           Slot["Meta"], 
           Charting`HighlightActionFunction["DynamicHighlight", {{
              Annotation[{
                Directive[
                 PointSize[0.012833333333333334`], 
                 RGBColor[0.368417, 0.506779, 0.709798], 
                 AbsoluteThickness[2]], 
                Point[CompressedData["
1:eJxTTMoPSmViYGCQA2IQDQEqDv/fNBprfX5jD+GbOCysLzDaIvACyrdzKOFp
+s1w+hGU7+IQKsxkZaF0C8r3dMgRXMW63PQ0lO/noLfUJdJOLWc/mNsQ6CB7
xN60xvk8hM8Q4vB/25Oluc0PoPJhDrK9r9fNrnoFlY902J5kPG8T72eofLRD
l8PD95G/f0Ll4xz6sxnt2Y0ZD4C5DgkOsxYq7bB0ZoPwGxIdZPqeaCa6cUP4
B5IcbMtNkxhFeCB8hhSHi7Knwy3ms0P1pzoIf565krWQCao/zUF4n5ezudIf
iH0H0h2UT03/8u3bF6j9mQ6y25IZhf++hfAdshx+GoinHbnyGOrebIdpCu8W
PeC9BtWf47BJS3l6uekuqP48B5/FN48ziO6FhJdDvsMNn00Lduy8DOUXOESe
M0yp474P4T8ocOg4E2UntOUJhN9Q6DD3tujUysqXEL5CkcPRbt/ib4/fQvgH
ihyyV3MsCP7/wR4A8kmUZA==
                 "]]}, "Charting`Private`Tag#1"]}}, <|
            "HighlightElements" -> <|
              "Label" -> {"XYLabel"}, "Ball" -> {"IndicatedBall"}|>, 
             "LayoutOptions" -> <|
              "PlotRange" -> {{0, 300.`16.}, {-3.8675613390733194`, 
                 1.0623356105158688`}}, 
               "Frame" -> {{False, False}, {False, False}}, 
               "AxesOrigin" -> {0, -3.8675613390733194`}, 
               "ImageSize" -> {300, 300/GoldenRatio}, "Axes" -> {True, True}, 
               "LabelStyle" -> {}, "AspectRatio" -> GoldenRatio^(-1), 
               "DefaultStyle" -> {
                 Directive[
                  PointSize[0.012833333333333334`], 
                  RGBColor[0.368417, 0.506779, 0.709798], 
                  AbsoluteThickness[2]]}, 
               "HighlightLabelingFunctions" -> <|"CoordinatesToolOptions" -> ({
                   Identity[
                    Part[#, 1]], 
                   Exp[
                    Part[#, 2]]}& ), 
                 "ScalingFunctions" -> {{Identity, Identity}, {Log, Exp}}|>, 
               "Primitives" -> {}, "GCFlag" -> False|>, 
             "Meta" -> <|
              "DefaultHighlight" -> {"Dynamic", None}, "Index" -> {}, 
               "Function" -> ListLogPlot, "GroupHighlight" -> False|>|>]]& )[<|
           "HighlightElements" -> <|
             "Label" -> {"XYLabel"}, "Ball" -> {"IndicatedBall"}|>, 
            "LayoutOptions" -> <|
             "PlotRange" -> {{0, 300.`16.}, {-3.8675613390733194`, 
                1.0623356105158688`}}, 
              "Frame" -> {{False, False}, {False, False}}, 
              "AxesOrigin" -> {0, -3.8675613390733194`}, 
              "ImageSize" -> {300, 300/GoldenRatio}, "Axes" -> {True, True}, 
              "LabelStyle" -> {}, "AspectRatio" -> GoldenRatio^(-1), 
              "DefaultStyle" -> {
                Directive[
                 PointSize[0.012833333333333334`], 
                 RGBColor[0.368417, 0.506779, 0.709798], 
                 AbsoluteThickness[2]]}, 
              "HighlightLabelingFunctions" -> <|"CoordinatesToolOptions" -> ({
                  Identity[
                   Part[#, 1]], 
                  Exp[
                   Part[#, 2]]}& ), 
                "ScalingFunctions" -> {{Identity, Identity}, {Log, Exp}}|>, 
              "Primitives" -> {}, "GCFlag" -> False|>, 
            "Meta" -> <|
             "DefaultHighlight" -> {"Dynamic", None}, "Index" -> {}, 
              "Function" -> ListLogPlot, "GroupHighlight" -> False|>|>],
          
          ImageSizeCache->{{4.503599627370496*^15, -4.503599627370496*^15}, {
           4.503599627370496*^15, -4.503599627370496*^15}}]},
        Annotation[{{
           Annotation[{
             Directive[
              PointSize[0.012833333333333334`], 
              RGBColor[0.368417, 0.506779, 0.709798], 
              AbsoluteThickness[2]], 
             Point[CompressedData["
1:eJxTTMoPSmViYGCQA2IQDQEqDv/fNBprfX5jD+GbOCysLzDaIvACyrdzKOFp
+s1w+hGU7+IQKsxkZaF0C8r3dMgRXMW63PQ0lO/noLfUJdJOLWc/mNsQ6CB7
xN60xvk8hM8Q4vB/25Oluc0PoPJhDrK9r9fNrnoFlY902J5kPG8T72eofLRD
l8PD95G/f0Ll4xz6sxnt2Y0ZD4C5DgkOsxYq7bB0ZoPwGxIdZPqeaCa6cUP4
B5IcbMtNkxhFeCB8hhSHi7Knwy3ms0P1pzoIf565krWQCao/zUF4n5ezudIf
iH0H0h2UT03/8u3bF6j9mQ6y25IZhf++hfAdshx+GoinHbnyGOrebIdpCu8W
PeC9BtWf47BJS3l6uekuqP48B5/FN48ziO6FhJdDvsMNn00Lduy8DOUXOESe
M0yp474P4T8ocOg4E2UntOUJhN9Q6DD3tujUysqXEL5CkcPRbt/ib4/fQvgH
ihyyV3MsCP7/wR4A8kmUZA==
              "]]}, "Charting`Private`Tag#1"]}}, <|
         "HighlightElements" -> <|
           "Label" -> {"XYLabel"}, "Ball" -> {"IndicatedBall"}|>, 
          "LayoutOptions" -> <|
           "PlotRange" -> {{0, 300.`16.}, {-3.8675613390733194`, 
              1.0623356105158688`}}, 
            "Frame" -> {{False, False}, {False, False}}, 
            "AxesOrigin" -> {0, -3.8675613390733194`}, 
            "ImageSize" -> {300, 300/GoldenRatio}, "Axes" -> {True, True}, 
            "LabelStyle" -> {}, "AspectRatio" -> GoldenRatio^(-1), 
            "DefaultStyle" -> {
              Directive[
               PointSize[0.012833333333333334`], 
               RGBColor[0.368417, 0.506779, 0.709798], 
               AbsoluteThickness[2]]}, 
            "HighlightLabelingFunctions" -> <|"CoordinatesToolOptions" -> ({
                Identity[
                 Part[#, 1]], 
                Exp[
                 Part[#, 2]]}& ), 
              "ScalingFunctions" -> {{Identity, Identity}, {Log, Exp}}|>, 
            "Primitives" -> {}, "GCFlag" -> False|>, 
          "Meta" -> <|
           "DefaultHighlight" -> {"Dynamic", None}, "Index" -> {}, "Function" -> 
            ListLogPlot, "GroupHighlight" -> False|>|>, 
         "DynamicHighlight"]], {{}, {}}},
      AspectRatio->NCache[GoldenRatio^(-1), 0.6180339887498948],
      Axes->{True, True},
      AxesLabel->{
        FormBox[
         TagBox[
         "\"\\!\\(\\*SubscriptBox[\\(k\\), \\(f\\)]\\)\[Alpha]\"", HoldForm], 
         TraditionalForm], 
        FormBox[
         TagBox["\"SSD\"", HoldForm], TraditionalForm]},
      AxesOrigin->{0, -3.8675613390733194`},
      DisplayFunction->Identity,
      Frame->{{False, False}, {False, False}},
      FrameLabel->{{None, None}, {None, None}},
      FrameTicks->{{
         Charting`ScaledTicks[{Log, Exp}, {Log, Exp}, "Nice", 
          WorkingPrecision -> 15.954589770191003`, RotateLabel -> 0], 
         Charting`ScaledFrameTicks[{Log, Exp}]}, {Automatic, Automatic}},
      GridLines->{None, None},
      GridLinesStyle->Directive[
        GrayLevel[0.5, 0.4]],
      ImageSize->300,
      Method->{
       "AxisPadding" -> Scaled[0.02], "DefaultBoundaryStyle" -> Automatic, 
        "DefaultGraphicsInteraction" -> {
         "Version" -> 1.2, "TrackMousePosition" -> {True, False}, 
          "Effects" -> {
           "Highlight" -> {"ratio" -> 2}, "HighlightPoint" -> {"ratio" -> 2}, 
            "Droplines" -> {
             "freeformCursorMode" -> True, 
              "placement" -> {"x" -> "All", "y" -> "None"}}}}, 
        "DefaultMeshStyle" -> AbsolutePointSize[6], "DefaultPlotStyle" -> {
          Directive[
           RGBColor[0.368417, 0.506779, 0.709798], 
           AbsoluteThickness[2]], 
          Directive[
           RGBColor[0.880722, 0.611041, 0.142051], 
           AbsoluteThickness[2]], 
          Directive[
           RGBColor[0.560181, 0.691569, 0.194885], 
           AbsoluteThickness[2]], 
          Directive[
           RGBColor[0.922526, 0.385626, 0.209179], 
           AbsoluteThickness[2]], 
          Directive[
           RGBColor[0.528488, 0.470624, 0.701351], 
           AbsoluteThickness[2]], 
          Directive[
           RGBColor[0.772079, 0.431554, 0.102387], 
           AbsoluteThickness[2]], 
          Directive[
           RGBColor[0.363898, 0.618501, 0.782349], 
           AbsoluteThickness[2]], 
          Directive[
           RGBColor[1, 0.75, 0], 
           AbsoluteThickness[2]], 
          Directive[
           RGBColor[0.647624, 0.37816, 0.614037], 
           AbsoluteThickness[2]], 
          Directive[
           RGBColor[0.571589, 0.586483, 0.], 
           AbsoluteThickness[2]], 
          Directive[
           RGBColor[0.915, 0.3325, 0.2125], 
           AbsoluteThickness[2]], 
          Directive[
           RGBColor[0.40082222609352647`, 0.5220066643438841, 0.85], 
           AbsoluteThickness[2]], 
          Directive[
           RGBColor[
           0.9728288904374106, 0.621644452187053, 0.07336199581899142], 
           AbsoluteThickness[2]], 
          Directive[
           RGBColor[0.736782672705901, 0.358, 0.5030266573755369], 
           AbsoluteThickness[2]], 
          Directive[
           RGBColor[0.28026441037696703`, 0.715, 0.4292089322474965], 
           AbsoluteThickness[2]]}, "DomainPadding" -> Scaled[0.02], 
        "PointSizeFunction" -> "SmallPointSize", "RangePadding" -> 
        Scaled[0.05], "OptimizePlotMarkers" -> True, "IncludeHighlighting" -> 
        "CurrentPoint", "HighlightStyle" -> Automatic, "OptimizePlotMarkers" -> 
        True, "CoordinatesToolOptions" -> {"DisplayFunction" -> ({
            Identity[
             Part[#, 1]], 
            Exp[
             Part[#, 2]]}& ), "CopiedValueFunction" -> ({
            Identity[
             Part[#, 1]], 
            Exp[
             Part[#, 2]]}& )}},
      PlotLabel->FormBox[
       "\"Optimal \\!\\(\\*SubscriptBox[\\(k\\), \\(f\\)]\\)\[Alpha] is \
150\"", TraditionalForm],
      PlotRange->{{0, 300.}, {-3.8675613390733194`, 1.0623356105158688`}},
      PlotRangeClipping->True,
      PlotRangePadding->{{
         Scaled[0.02], 
         Scaled[0.02]}, {
         Scaled[0.02], 
         Scaled[0.05]}},
      Ticks->FrontEndValueCache[{Automatic, 
         Charting`ScaledTicks[{Log, Exp}, {Log, Exp}, "Nice", 
          WorkingPrecision -> 15.954589770191003`, RotateLabel -> 0]}, {
        Automatic, {{-2.995732273553991, 
           FormBox[
            TagBox[
             InterpretationBox[
              StyleBox["\"0.05\"", ShowStringCharacters -> False], 
              0.05`15.954589770191003, AutoDelete -> True], NumberForm[#, {
               DirectedInfinity[1], 2}]& ], TraditionalForm], {0.01, 
           0.}}, {-2.3025850929940455`, 
           FormBox[
            TagBox[
             InterpretationBox[
              StyleBox["\"0.10\"", ShowStringCharacters -> False], 
              0.1`15.954589770191003, AutoDelete -> True], NumberForm[#, {
               DirectedInfinity[1], 2}]& ], TraditionalForm], {0.01, 
           0.}}, {-0.6931471805599453, 
           FormBox[
            TagBox[
             InterpretationBox[
              StyleBox["\"0.50\"", ShowStringCharacters -> False], 
              0.5`15.954589770191003, AutoDelete -> True], NumberForm[#, {
               DirectedInfinity[1], 2}]& ], TraditionalForm], {0.01, 0.}}, {
          0., 
           FormBox["1", TraditionalForm], {0.01, 0.}}, {-4.605170185988091, 
           FormBox[
            TemplateBox[{0, 0}, "Spacer2"], TraditionalForm], {0.005, 
           0.}}, {-3.912023005428146, 
           FormBox[
            TemplateBox[{0, 0}, "Spacer2"], TraditionalForm], {0.005, 
           0.}}, {-3.506557897319982, 
           FormBox[
            TemplateBox[{0, 0}, "Spacer2"], TraditionalForm], {0.005, 
           0.}}, {-3.2188758248682006`, 
           FormBox[
            TemplateBox[{0, 0}, "Spacer2"], TraditionalForm], {0.005, 
           0.}}, {-2.8134107167600364`, 
           FormBox[
            TemplateBox[{0, 0}, "Spacer2"], TraditionalForm], {0.005, 
           0.}}, {-2.659260036932778, 
           FormBox[
            TemplateBox[{0, 0}, "Spacer2"], TraditionalForm], {0.005, 
           0.}}, {-2.5257286443082556`, 
           FormBox[
            TemplateBox[{0, 0}, "Spacer2"], TraditionalForm], {0.005, 
           0.}}, {-2.4079456086518722`, 
           FormBox[
            TemplateBox[{0, 0}, "Spacer2"], TraditionalForm], {0.005, 
           0.}}, {-1.6094379124341003`, 
           FormBox[
            TemplateBox[{0, 0}, "Spacer2"], TraditionalForm], {0.005, 
           0.}}, {-1.2039728043259361`, 
           FormBox[
            TemplateBox[{0, 0}, "Spacer2"], TraditionalForm], {0.005, 
           0.}}, {-0.916290731874155, 
           FormBox[
            TemplateBox[{0, 0}, "Spacer2"], TraditionalForm], {0.005, 
           0.}}, {-0.5108256237659907, 
           FormBox[
            TemplateBox[{0, 0}, "Spacer2"], TraditionalForm], {0.005, 
           0.}}, {-0.35667494393873245`, 
           FormBox[
            TemplateBox[{0, 0}, "Spacer2"], TraditionalForm], {0.005, 
           0.}}, {-0.2231435513142097, 
           FormBox[
            TemplateBox[{0, 0}, "Spacer2"], TraditionalForm], {0.005, 
           0.}}, {-0.10536051565782628`, 
           FormBox[
            TemplateBox[{0, 0}, "Spacer2"], TraditionalForm], {0.005, 0.}}, {
          0.6931471805599453, 
           FormBox[
            TemplateBox[{0, 0}, "Spacer2"], TraditionalForm], {0.005, 0.}}, {
          1.0986122886681098`, 
           FormBox[
            TemplateBox[{0, 0}, "Spacer2"], TraditionalForm], {0.005, 0.}}, {
          1.3862943611198906`, 
           FormBox[
            TemplateBox[{0, 0}, "Spacer2"], TraditionalForm], {0.005, 0.}}, {
          1.6094379124341003`, 
           FormBox[
            TemplateBox[{0, 0}, "Spacer2"], TraditionalForm], {0.005, 0.}}, {
          1.791759469228055, 
           FormBox[
            TemplateBox[{0, 0}, "Spacer2"], TraditionalForm], {0.005, 0.}}, {
          1.9459101490553132`, 
           FormBox[
            TemplateBox[{0, 0}, "Spacer2"], TraditionalForm], {0.005, 0.}}, {
          2.0794415416798357`, 
           FormBox[
            TemplateBox[{0, 0}, "Spacer2"], TraditionalForm], {0.005, 0.}}, {
          2.1972245773362196`, 
           FormBox[
            TemplateBox[{0, 0}, "Spacer2"], TraditionalForm], {0.005, 0.}}, {
          2.302585092994046, 
           FormBox[
            TemplateBox[{0, 0}, "Spacer2"], TraditionalForm], {0.005, 
           0.}}}}]], {160., -112.35}, ImageScaled[{0.5, 0.5}], {300, 185.41019662496845},
     BaseStyle->{Graphics3DBoxOptions -> {SphericalRegion -> False}}], 
    InsetBox[
     TemplateBox[{
       GraphicsBox[{
         InterpretationBox[{
           TagBox[{
             GraphicsComplexBox[CompressedData["
1:eJyNmHk8Vd33x7mGawwXiXNdwzVPZcjMWZGokERljgxlaJBEUvTooShTZSYz
SU/GkErmsZCQiORJigwNeij9tj+694/vH7/+Oq/92mefvc5e67PXWm8Jt+PW
HgQGBoaTjAwM68+Utui4TKdcw7gfEf5Ob0WAUtxEcG56gx8LF7Mw18LgpF7h
wYyLS/iC5KakfScxqD35YlotbBVP3fQqXuUABjtG0nfvlSNAnnXVZ1dTDMj4
fUx+gRVe2HFb6wMG+ZytkTaenMBuT2kXMMKg+yrlGw+FF2JLvGtCzDGYSfba
cieUBPEPbTLcnTGYGLqt7V8pAGeUP362Po1BjLakARsmBMXpW77tv44BqSeR
p/2gMGzVqCVdrsbgwRTJ2zAag0ebjR0jRjEQobQ2RMyJwgNsc5URBxmKW2r9
z/KLg4raoaKn2mQQu6rwl4iZBJxfscvhP04G2Y05Q4JnJKE30+TUy0IykGs3
8hfEU2HVJSc0a5wMs7755pRmKRgidE+8p4hCka6qn+KkNBiBYYSjoyjgwkPR
4ptk4fyBLj3zbFE4UvvXpxNmcjCfcfCYxLQohJ5S1t7vLg9DwQs3mBUo4Ge4
eIGarAA6PsMp2wIosItafvfSfUVQ1vPqYntAgdqOYAnjPiUIamcXLGEUA0K4
Q8J7ggo8zHrdH7tHDLStdT9Iim+GFMLSfZsUMZBOFb6Vo7AFqL86+e0+iME3
H2E/18YtkJySZHFMVBwedSaVftijCmO/6mpcjMXhsyp1zmtGFQb3sprO+IoD
RUb51j9BaqBldDuD+bo4kEJ0v0qxqEMPQVwut04cAoZtdl7LUIfmlI68gSlx
6G6c421U1IDlHydsT3JJQHxV4tBMiwYEPTRxvKUlARZba/hGbbfCr2I5otwh
CegXnJhbndwK9d1ManxREtC8JtDBc04T9PsUHS9XSMCdgHahTxxacJg9Xddo
VAIIn6M8GvK1IDP5df5lNkmQ6De3bTDQhu4nzSnSGpKgaRhbc6VLG9ZEQyUW
HCWhpvy1yE4PHajwO8VpelkSVCvvLPR90YHjHe0SzeWScGrj+SNR4brQsFDV
FPFKEiTDHcfVRPSgoNTCopdIhbag2o7CIj1YXJmT11KlAgOpm+OuqT7cqTM4
HuZCBdmEDG2Xpj7876M6EzbcGDDwstubu3/Eizq1j3S5Y3Bjv6H4EcZl3PX1
94tzbhhIJkY+9n7/C78rcfWAmCUGZVy31Q1imKHeKEE/AcX/ofxHfYaK7PB+
DHNUQfrITGTU1e3jhqsbkjgMd2Bgz2/M/9qCD8LUFHyibDBw176swZPCDyMc
ieNSRzHQjHqn+3BaEB5kTi3zRaD5FqMPCt/1ILA0rc7OjAra7nvzXJue4Fu3
FsvbfReBWEdPlReJ7/CkvLCXnMgepg7/ekLjF3yDdFpmB/resYt3n1tW/sR1
6k6s2FtjcO5ULm5qzwQK8ebDRdsxMFyq+1bBzQZPVPksvuIY5Dx7e6gtjQtO
HLtA/dcYg8Tee8zLVbyQZBhcvMMKg4IjQeVOnPyQ/EJn/sZhDDjvtdcKWQoC
p7JZYNg5DDaKrdkd7dUDvhDf0TZ9Kqj5k7K480dwXmr2TStJDGrevGh0FVnA
FZc/DcuexUB2ij2iB/7DQztG5B84YjC7956t8QZGMDssIh20C4N3+fdk1R+x
gGJrOLfINgwuHmy802HGASZ31C9MofNNOyDGX8rKA2fyZlnJO5F/9r+QaPmX
D9r9fxIN7TAo94k8OyumD0pRf1fM7qOCA1ttiGdTGW5lFGT5ak4EBgk3klMU
p3BqhRH/HeQ/XcJVDqucz7jN2/T0ID8MBFaejEHqD/xjcdi1MuSvNzK3TMyf
EOClc9/zBRMMSjfpXP50nggPC3elsyF78uZsvnAzcsGxObY7H9H3tvzjFcrk
zQvGTP/IWCP/tDOcWIxoJkHFxJbji4cw+Nak8992RkG4F8fENRaEwaeuV/FR
9XoQ3Cjs9EuTCkqEYR9NjUE89Zbbg34hdH5HR+Yju+dw/jezKoonMHAWleoX
kfiOk4+0Oj92Qfckd529fjgDxK40eemg+9fcrlRZW5oFtlKeJDWi81s8Dzhz
HTtsmzmzEozsTT8dV/DZZwMsC1akp6P7/ZFGTGpfCh8EXWyZHdiPQfQmj3JO
Ln048N8GIaolFcyqtZp5f7zHbxZGZ/ug823nSOtwfLqGm/aJHFZA8bGxoUDH
6DMT/BzcfO4yip9nXfruwehk1u5nEAhov1tl/j1hmtyQ7H/7IQM6v+vXHl29
YLmIq0cz/MpH+UD4ZoHVrjRGECZ6Sb4ywyB8qUJC5QArbPQYEUtG6wXUtovE
DnFAw1PWq37of14+KjbqUdeHI7AaXm1HhWyrKIUTTdl4Y1Kca/p7EVixvdMT
sjyJP7YM3/JDH4NBSmpZIOkzTn49Hn/oOIqvqq5JHe4feEbNRr2PtsiesMz2
pwEEoIZ2auYhvU4pBvVHaxGhUU3enbLu33PchmUVnLCs5zcRgvx7ntJUy76d
F240TcsctsBguPtj3KZsErj8+MRZhPzx0WIp+dWIALReCu8VOIP0n9OpnFyu
B8X3xHUxDSoodOr2d64+x/s1WnoSSRiM1i9KeSfP4m8EEneHeGOwoqMavC1+
GR+RXFDY64pB0UfDsRpdBngywNUki/ZbKy+5VzfMDK4creelkT1yCReisv3Z
4WjnPTMrZG8G886Fm5QNYPDrg+oM+h+uvOnBoVN8cLF7ilSC/vf7p32WGEEf
XmgoHTLcTQVf9j3/LbVN4+MXsh4+2If01Zr31HbbGn4kaf83g70YdAjn1zcX
MEG7VCRFAN0frOMhpRtt2UDJYFvpMro/skFRSGqGC/oS1CuOoXkZ7V1FJyoX
8NhdrFcn0f8TAhSft9owwvvraZL5SK8a5uV59zhYofo6afcAsne3yV+HleI4
gJTXoiuN/LvjRvLrUXl90OBJutG3nwoqPdmNHdxMUNHdWmuK4ieQZQXf20qE
tgbs0wraP9c5/ba3JRdI/ogiu6P4u76xqS6fYR63JVuRXqH4Svl193bVSRYI
DZI/cxR9v86H8ZsnIwdM5fV6lKD9k2t+ioy+RUo+2g8CaPw0uSqzJJcVzMZL
znmg8SiFpW+RwgmELXe9H6L1vu/rCh4a6EO2gnRgmiMVlN/IRP3VFI8XjwV8
+PGvCMT80nrv6zSJ817uN5TSxUCqVJzlSucSbuvkV3YQ6bc30cqjunUVr7iw
41400ptfqShHnCUBbgYutDMiPYZVCZ0Z4ScCR0uKrRLaX6p5ZpJwFe1vtaJv
ivwtPbgwxKXKC7D45NwnpPeJ8uJDbrEkII2fu8GC4u9dwtP3BW0C0JRdLage
iEEcd+NqVqkePDhatblYjQpyKr4sN8b78R4JhgNfeFC+8AzFHdY+4t6N03a5
XhiYtd/vttm5jFdfOc1MQfkv3T6cckaIAU7WmnrkrMf7uMJSSDkzvCp8lm2P
7GnGxJQXLNlB+MLPg4bIXoq59I33y9yQNbR4PQHFX4WD4NeRQ3wwuoFjeBOK
PxX73WTqTz0IaZfn7N5JRfE8wj+lPI1/uBnR9RbdJxF58nv7V37ixtOuO7tQ
/OXskFq7FMYElYQwLScUXzlHMGsPVTboU28IXc9fklHE+tONXGA9SHklh+bn
ueK2HvVawDuEWitYgjFYnvQTuKTKCOP59Re5UX7hDlZ9d3KKBc57eHz/iux9
91SSLcSXA46mB8wwIf+eY4i7MyWlDz7+FKqLLRXYVsSZo6cJcK2sfC0VxR8p
NmUqK4cIa7JtjQzr/ikI2lMvywXd4Um9Mij+ZBosX9z0/IRnCeaJM53CwF9J
ZTZwNwto1OU8u46+v//rrdSqMXZosCqqjUfrNYwyHis0sEHhtKM0BxoXtWhM
+IayQlbZ1sxQNA4qyjsNqxzgki8dvb4+Z195QIu2PhjsMF6Vc0D3c86wsoED
EQRe650jofdj2CbeWt9khx/SpfLuaOxtO8rWHsQGXII8I6vovOzF1A/Pb2GF
S8IRTFVofiTEPo3wgQgFieXkdT0T/LRuVabO46lpxzrLUX76oeIceJXIDvcr
r+0TR+9/9dF0+tDBCuREs9o9aKwZ2jRcZaQP0GW8xO1MBROCu/HtpnDcv3xR
pXRKBGwHQk978E7iRP/vJjXaGOz68vZuYsESfpng1PUC6aGZkFgQkLuKjxZ6
Ph9FehgxHrt9Qo8A3nmi0apID5ZnvToYCUQYOOdA0kD7TU0fqCoJ5oTe3Ix6
ZRR/38uIXtdkeaGco2WsEulhKj/KLPJvEhQ8vDpTifqPw1X1cVyPBEBjPr2v
Ed0HSk0PJ6klemDxQk9pAdWHchPMYmf39uNWoxlpeRsw0NJr6t5X9hGPd+N1
1fJE+uAJCXSWXsalXnw7dgnpYWOCJD7IwgAyPy2uTyA9bA/8kOCYxQwqrCLi
gciehIljF4QM2EFMRoSsiex9fTzRK36KG54/tOE+gvTwt5ZShOMBPrj8ucmr
F9UXHTymTIUremAQbT1JQnpojRTPHp1A9Z3s+f4zezAI5vdNiBv6iTukcg6S
UD3HM/Y209OPCUTedFVfRPF+QtknL0aMDWrcAqXX9TBZcvoa5R8ucI6VesCK
5m2W1c79Cwt4cq1VYDLSg78Iz9YpMUbgPRkZbYT0cJZn8W/rPhbov/uyioji
qzLR3z7HngOW+RyWPyP7haqjE49I6kPw/OKHfBsqBMRN5PkMEGD/BSypBelh
Yt+MZlscEUZdBo4xr/un452EhwAX3FPd8R8b0sP89etuscKfcGaLJtkk1G+O
N87FHNBmgYyDWR4laD+puoXZ0S524BKzT7+E1hOIc3zWd9kgvOnZAMt6/nf8
EmbhzQqRz/5NuILGO/y+tHnNcEBLd9+zMLTekP2uw05NfcBdPR8dt6fCRi+5
MPedRGjyFNm8Cb1v37NZ82wEOyifoqzaobG2iJLDvCcbLMsIRfyHzqutaomp
V5QV/BXL7JvX9Qe35+SHiZBBEGr5jua7toUql1rM4y652RymKJ91fi5tr/zK
Bh5zzpwi6H03wrefndWsUM5vu8cejfvUHj/WAX34d4JUaeNEhfKFNqkKaSLE
f0zGpNH8QG7XLwNjlD9zHtl+Q9/f3rkzIaiSCH2khaSfaOz0kc0ss+IT3sYZ
Inw8AAPPUAs/pn50HmVCXzag9WfHol4J+hFB9Kzjbu71ei4upvrWFTbotFq+
u4bWc93n2PlqlQihWxu+rMeDTvIiqX56Hs+S2lXEhurvtLa2RVUTfVhIKdnS
hvT6p7wgfYVN2zqezgt+1igO8g3SecHp6szj3FxkGi8oM2F/SzEg03iBrvPe
SiEPMo0XzOML1btjyDRecNVOtFX2HpnGC/D748LQS6bxgojbXcXuS2QaL1B6
c9PDkCRK4wWyzxefvVMVpfECfr4T++VtRWm8IHJ5SXrbGVEaL4gotDZ6kSFK
4wWuwmdPZbWI0njBtLGzef6sKI0XyD0L+FtfmELjBb+ap5nIJhQaL5j/5zy3
xhkKjRdI+7avspZQaLzARvGlWsMYnRcEzYnN7RUSo/GCXelp3if3iNF4AVNm
bWhWFJ0XmJlG2K+003lBmuE/8teYxGm8oIiXe3GXjDiNF5T1dK147aTzgnfv
KjrXvOm8wKfw5LRxHJ0XtC9bkjoq6LxA/Q2Xl94QnRf4alQ12K7ReUFuVIWv
E5XOC3g34+Oc5nReUJCw7VGoP50XsF+w7YlPpvMCzgWnaONGOi/YvimF6eIM
nRdk6JHqHQTovKDlw+eEGkM6L7jL/Jgc7EnnBWIiT62fxtN5geSgS1hAHZ0X
pD9weHtmks4LjkDYBc4NdF4g11aXO6xJ5wXv9vIFRLn/OS8oqzrV8qqKzgvy
dgv0OCzReUGoHFE4QZpM6++nJlK17lj8eX8v2n+pTj2P3t/rjiyYJE7R+/t3
OxLnBYXJtH78OQ/BeJsRldZ/r9zSc7sSQu+Pm54WeAnb/Xl/rPVsuHs2ld4f
uxBLf3qP0fvjo8FyunkkMq2fPfTsYmGMPvV/+tff/eVfvawxbqg//93PUU5n
P+h1/vN+bmkgy1rhJr2fayL0lDe/pPdzyYwHU5x4yLT+Syi2KqFch/o//dbv
fmjBXt0q0opK6z+8k+qYvqL66ne9vyvmfswd1z+v9yWzDVmeJNLrfcbav0Zn
h+j1vvixpdpqbjKtPreSvnjTRJv6P/X473p5YNHvsfAeKq0+NV3boBaJ8t3v
ehArU882PESl1WOFh3pCRQ7/eT0mMSBhdSWBXo/5um5s+DVIr8d2W1W4TaL7
/Xf9JGMxj8VqUf+nXvpdzxjruK+4WVJp9UN6/9zuXhRvv/P1m9iC0kgXKi1f
ajnejDjsRqXlp9wfe4L6DtPz0+2AWHu1aGGaPn+P/7/5/wPbbrs1
              "], {{{}, {
                 EdgeForm[], 
                 Directive[
                  RGBColor[
                  0.6666666666666666, 0.6666666666666666, 0.6666666666666666], 
                  Opacity[0.2]], 
                 GraphicsGroupBox[{
                   PolygonBox[CompressedData["
1:eJwl0lWQEFQUgOENl+6UZilpVLq7S5eWdFEBgQ26pLtL6Ua6QxoBg1RaGpTu
BgUkvh0evvufmTNzH+7c0PDIsIiggICAQEIC3zfKEc2n5mDdpy+Yws88JJIx
bOQ6n/M1g1jOeUpTjWb0Yj7H+YSPKUB+8pGXPOQmFzn5iBxkJxtZyUIomclE
RjKQnnSkJQ0fkppUpCQFyUlGUpKQmEQkJAHxKUVVmtKTeRwjHiWpwhf0YC5H
ictnfMVAlnGOElSmCd2ZwxHiUJfWDGApZynOtwxnDf9QifFs5haN6cZsDhOb
H9jJAyIYzQauUYdJbOMu4ezmMf1ZwhmK8Tv/Mpk3bOce7Yj5GHvkCcN4xWr+
pmLM2v5XfcY4/mcTN2nEW3bxiK68ZBZ/Eou9/Mf37OA+HfmFp4xiPVepzUS2
cocv6cdiTlOUtgxlFZeowFh+4gYN6cJM/iCEDoxkHVeoRSv6sohTFKENQ1jJ
RcrTgM7M4BAfUJOWfMeP/EVhylGfTkznIMG0ZwRruUwNgrzrb/qcCbxmC7dp
QR8WcpJCfMNgVnCBstQjmmkciLmT6jSnNws4QUHKEEYUU9nPO1XIgik=
                    "]]}]}, {}, {
                 EdgeForm[], 
                 Directive[
                  RGBColor[
                  0.33333333333333337`, 0.33333333333333337`, 
                   0.33333333333333337`], 
                  Opacity[0.2]], 
                 GraphicsGroupBox[{
                   PolygonBox[CompressedData["
1:eJwNxlU3gwEAANCPo3u6rXR3M9PNdDPNbP//zX2459xIOpfK5gdBkEeGAsmS
Y5o/XshwyTO/HHDBEz+ss885j3yzyBq7pLjnkykmmWCcMUYZYZghBhmgnz56
6aGbODGiRAjTRScdtNNGKy0000QjDdRTRy0haqimikoqKKeMUhZIsMMpd3xQ
wjyrbHPCLe8UM8cKWxxzwxtFJNnjjAe+mGWZTY645pVCZlhig0OuSPMPW1ga
0A==
                    "]]}]}, {}, {}, {}, {}, {}, {}}, {{}, {}, 
                TagBox[{
                  Directive[
                   Opacity[1.], 
                   AbsoluteThickness[2], 
                   RGBColor[
                   0.6666666666666666, 0.6666666666666666, 
                    0.6666666666666666], 
                   Thickness[0.002]], 
                  LineBox[CompressedData["
1:eJwl1GP0F1YYwPFfbhlr2ca2bGt5mVu2bdu17Fq2XWurZdu2bX/+9eJzv++e
85x7z7mJ67Yq3zJYIBAI4QjqPibRmvLkJRMnmUM3/qQ4wdnPZNpQgXxcYin9
aUhmTjGX7tTkPpv4xF+8ZlfQTEuU0OusYgjNgvbjAFNoS0Xyk4XTzKMHtShJ
SA4ylXZUogCXWcYAGpGVM8ynJ7UpxQ1WM5TmhOIQ02hPZe6wnpEU5ArLGUhj
snGWBfSiDg/YzBhKc5M1DOMl/9OCx/zDeN6yh9AcZjrv6cAz/uMLVbjLBj4y
ilfsJJh7LaRXWcEHBvGCHYHAt8dvIo/YymfG8YbdZOccC+nNc7ZTl4dsYSxl
uMVahtOSJ2xjAmE4wgw6UpV7bGQ0hbnGSgbTlBycZxF9qMfvhOUoM+lENYqQ
kwsspi/1KcsPHGMWnalOUXIRjuP8TRdq8Bu5CU8EIhKJyEQhKtGIzo/E4Cdi
EovYxCEu8YhPAhKSiMQkISnJSE4KUpKK1KQhLen4mV/4lfRk4ASz6cofFCMP
F1lCPxpQjtusYwSteMq/TOQdewPf/4GM+hW7GYFC
                   "]]}, Annotation[#, "Charting`Private`Tag#1"]& ], 
                TagBox[{
                  Directive[
                   Opacity[1.], 
                   AbsoluteThickness[2], 
                   RGBColor[
                   0.33333333333333337`, 0.33333333333333337`, 
                    0.33333333333333337`], 
                   Thickness[0.002]], 
                  LineBox[CompressedData["
1:eJwNxsVSQgEAAMDnjIXYhS2o2C12d6KIjY2Nwf/f3MPObCybT/8VBEGQo1Cy
XJFkiyVmKOKFa47ZZplZPrnnjAM2KOaVG07YYYU5SngjQ4pdVpmnlHduOWWP
NRYIUUaYciqopIpqaqiljnoaaCRCE8200Eob7XTQSZQYXXTTQ5xe+uhngEGG
GGaEUcYYZ4JJpkjwwR1p9llnkS8eOOeQTXI8csER3zxxyQ/P/DLNP9qdGe0=

                   "]]}, Annotation[#, "Charting`Private`Tag#1"]& ]}}], {}}, {
            "WolframDynamicHighlight", <|
             "Label" -> {"XYLabel"}, "Ball" -> {"InterpolatedBall"}|>}], 
           DynamicBox[
            (Charting`HighlightActionBox["DynamicHighlight", {}, 
             Slot["HighlightElements"], 
             Slot["LayoutOptions"], 
             Slot["Meta"], 
             Charting`HighlightActionFunction["DynamicHighlight", {
               GraphicsComplex[CompressedData["
1:eJyNmHk8Vd33x7mGawwXiXNdwzVPZcjMWZGokERljgxlaJBEUvTooShTZSYz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                "], {{{}, {
                   EdgeForm[], 
                   Directive[
                    RGBColor[
                    0.6666666666666666, 0.6666666666666666, 
                    0.6666666666666666], 
                    Opacity[0.2]], 
                   GraphicsGroup[{
                    Polygon[CompressedData["
1:eJwl0lWQEFQUgOENl+6UZilpVLq7S5eWdFEBgQ26pLtL6Ua6QxoBg1RaGpTu
BgUkvh0evvufmTNzH+7c0PDIsIiggICAQEIC3zfKEc2n5mDdpy+Yws88JJIx
bOQ6n/M1g1jOeUpTjWb0Yj7H+YSPKUB+8pGXPOQmFzn5iBxkJxtZyUIomclE
RjKQnnSkJQ0fkppUpCQFyUlGUpKQmEQkJAHxKUVVmtKTeRwjHiWpwhf0YC5H
ictnfMVAlnGOElSmCd2ZwxHiUJfWDGApZynOtwxnDf9QifFs5haN6cZsDhOb
H9jJAyIYzQauUYdJbOMu4ezmMf1ZwhmK8Tv/Mpk3bOce7Yj5GHvkCcN4xWr+
pmLM2v5XfcY4/mcTN2nEW3bxiK68ZBZ/Eou9/Mf37OA+HfmFp4xiPVepzUS2
cocv6cdiTlOUtgxlFZeowFh+4gYN6cJM/iCEDoxkHVeoRSv6sohTFKENQ1jJ
RcrTgM7M4BAfUJOWfMeP/EVhylGfTkznIMG0ZwRruUwNgrzrb/qcCbxmC7dp
QR8WcpJCfMNgVnCBstQjmmkciLmT6jSnNws4QUHKEEYUU9nPO1XIgik=
                    "]]}]}, {}, {
                   EdgeForm[], 
                   Directive[
                    RGBColor[
                    0.33333333333333337`, 0.33333333333333337`, 
                    0.33333333333333337`], 
                    Opacity[0.2]], 
                   GraphicsGroup[{
                    Polygon[CompressedData["
1:eJwNxlU3gwEAANCPo3u6rXR3M9PNdDPNbP//zX2459xIOpfK5gdBkEeGAsmS
Y5o/XshwyTO/HHDBEz+ss885j3yzyBq7pLjnkykmmWCcMUYZYZghBhmgnz56
6aGbODGiRAjTRScdtNNGKy0000QjDdRTRy0haqimikoqKKeMUhZIsMMpd3xQ
wjyrbHPCLe8UM8cKWxxzwxtFJNnjjAe+mGWZTY645pVCZlhig0OuSPMPW1ga
0A==
                    "]]}]}, {}, {}, {}, {}, {}, {}}, {{}, {}, 
                  Annotation[{
                    Directive[
                    Opacity[1.], 
                    AbsoluteThickness[2], 
                    RGBColor[
                    0.6666666666666666, 0.6666666666666666, 
                    0.6666666666666666], 
                    Thickness[0.002]], 
                    Line[CompressedData["
1:eJwl1GP0F1YYwPFfbhlr2ca2bGt5mVu2bdu17Fq2XWurZdu2bX/+9eJzv++e
85x7z7mJ67Yq3zJYIBAI4QjqPibRmvLkJRMnmUM3/qQ4wdnPZNpQgXxcYin9
aUhmTjGX7tTkPpv4xF+8ZlfQTEuU0OusYgjNgvbjAFNoS0Xyk4XTzKMHtShJ
SA4ylXZUogCXWcYAGpGVM8ynJ7UpxQ1WM5TmhOIQ02hPZe6wnpEU5ArLGUhj
snGWBfSiDg/YzBhKc5M1DOMl/9OCx/zDeN6yh9AcZjrv6cAz/uMLVbjLBj4y
ilfsJJh7LaRXWcEHBvGCHYHAt8dvIo/YymfG8YbdZOccC+nNc7ZTl4dsYSxl
uMVahtOSJ2xjAmE4wgw6UpV7bGQ0hbnGSgbTlBycZxF9qMfvhOUoM+lENYqQ
kwsspi/1KcsPHGMWnalOUXIRjuP8TRdq8Bu5CU8EIhKJyEQhKtGIzo/E4Cdi
EovYxCEu8YhPAhKSiMQkISnJSE4KUpKK1KQhLen4mV/4lfRk4ASz6cofFCMP
F1lCPxpQjtusYwSteMq/TOQdewPf/4GM+hW7GYFC
                    "]]}, "Charting`Private`Tag#1"], 
                  Annotation[{
                    Directive[
                    Opacity[1.], 
                    AbsoluteThickness[2], 
                    RGBColor[
                    0.33333333333333337`, 0.33333333333333337`, 
                    0.33333333333333337`], 
                    Thickness[0.002]], 
                    Line[CompressedData["
1:eJwNxsVSQgEAAMDnjIXYhS2o2C12d6KIjY2Nwf/f3MPObCybT/8VBEGQo1Cy
XJFkiyVmKOKFa47ZZplZPrnnjAM2KOaVG07YYYU5SngjQ4pdVpmnlHduOWWP
NRYIUUaYciqopIpqaqiljnoaaCRCE8200Eob7XTQSZQYXXTTQ5xe+uhngEGG
GGaEUcYYZ4JJpkjwwR1p9llnkS8eOOeQTXI8csER3zxxyQ/P/DLNP9qdGe0=

                    "]]}, "Charting`Private`Tag#1"]}}], {}}, <|
              "HighlightElements" -> <|
                "Label" -> {"XYLabel"}, "Ball" -> {"InterpolatedBall"}|>, 
               "LayoutOptions" -> <|
                "PlotRange" -> {{0., 28.279999422857145`}, {
                  6.3859342718180105`, 9.849222001660237}}, 
                 "Frame" -> {{False, False}, {False, False}}, 
                 "AxesOrigin" -> {0, 6.385934271818025}, 
                 "ImageSize" -> {280, 280/GoldenRatio}, 
                 "Axes" -> {True, True}, "LabelStyle" -> {}, "AspectRatio" -> 
                 GoldenRatio^(-1), "DefaultStyle" -> {
                   Directive[
                    Opacity[1.], 
                    AbsoluteThickness[2], 
                    RGBColor[
                    0.33333333333333337`, 0.33333333333333337`, 
                    0.33333333333333337`], 
                    Thickness[0.002]]}, 
                 "HighlightLabelingFunctions" -> <|
                  "CoordinatesToolOptions" -> ({
                    Identity[
                    Part[#, 1]], 
                    Identity[
                    Part[#, 2]]}& ), 
                   "ScalingFunctions" -> {{Identity, Identity}, {
                    Identity, Identity}}|>, "Primitives" -> {{{{}, {
                    EdgeForm[], 
                    Directive[
                    RGBColor[
                    0.6666666666666666, 0.6666666666666666, 
                    0.6666666666666666], 
                    Opacity[0.2]], 
                    GraphicsGroup[{{
                    Polygon[CompressedData["
1:eJxd1mk4lO37B3DGMmMQBsncjGVI1rJvw31GhUISFaGULaKSRCh69KRHspad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                    "]]}}]}, {}, {
                    EdgeForm[], 
                    Directive[
                    RGBColor[
                    0.33333333333333337`, 0.33333333333333337`, 
                    0.33333333333333337`], 
                    Opacity[0.2]], 
                    GraphicsGroup[{{
                    Polygon[CompressedData["
1:eJxd0ms41IkeB3CN7SpLiGb+M2Nm/silbAjDjPl/40ghofSEVKxbohXTScnm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                    "]]}}]}, {}, {}, {}, {}, {}, {}}, {{}, {}, 
                    Annotation[{
                    Directive[
                    Opacity[1.], 
                    AbsoluteThickness[2], 
                    RGBColor[
                    0.6666666666666666, 0.6666666666666666, 
                    0.6666666666666666], 
                    Thickness[0.002]], 
                    Line[CompressedData["
1:eJwV1nk8VFscAHDGMmMQxpa5DGYsWcu+u7+oUEiispayRVSSCEVPLz3JWnYi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                    "]]}, "Charting`Private`Tag#1"], 
                    Annotation[{
                    Directive[
                    Opacity[1.], 
                    AbsoluteThickness[2], 
                    RGBColor[
                    0.33333333333333337`, 0.33333333333333337`, 
                    0.33333333333333337`], 
                    Thickness[0.002]], 
                    Line[CompressedData["
1:eJwVz3s4lIkCBnCN7SpLiGa+mTEzn7uyIQwz5nvjSCGh9IRUrFsTrdBJyea2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                    "]]}, "Charting`Private`Tag#1"]}}, {}}, "GCFlag" -> 
                 True|>, 
               "Meta" -> <|
                "DefaultHighlight" -> {"Dynamic", None}, "Index" -> {}, 
                 "Function" -> Plot, "GroupHighlight" -> False|>|>]]& )[<|
             "HighlightElements" -> <|
               "Label" -> {"XYLabel"}, "Ball" -> {"InterpolatedBall"}|>, 
              "LayoutOptions" -> <|
               "PlotRange" -> {{0., 28.279999422857145`}, {
                 6.3859342718180105`, 9.849222001660237}}, 
                "Frame" -> {{False, False}, {False, False}}, 
                "AxesOrigin" -> {0, 6.385934271818025}, 
                "ImageSize" -> {280, 280/GoldenRatio}, "Axes" -> {True, True},
                 "LabelStyle" -> {}, "AspectRatio" -> GoldenRatio^(-1), 
                "DefaultStyle" -> {
                  Directive[
                   Opacity[1.], 
                   AbsoluteThickness[2], 
                   RGBColor[
                   0.33333333333333337`, 0.33333333333333337`, 
                    0.33333333333333337`], 
                   Thickness[0.002]]}, 
                "HighlightLabelingFunctions" -> <|
                 "CoordinatesToolOptions" -> ({
                    Identity[
                    Part[#, 1]], 
                    Identity[
                    Part[#, 2]]}& ), 
                  "ScalingFunctions" -> {{Identity, Identity}, {
                    Identity, Identity}}|>, "Primitives" -> {{{{}, {
                    EdgeForm[], 
                    Directive[
                    RGBColor[
                    0.6666666666666666, 0.6666666666666666, 
                    0.6666666666666666], 
                    Opacity[0.2]], 
                    GraphicsGroup[{{
                    Polygon[CompressedData["
1:eJxd1mk4lO37B3DGMmMQBsncjGVI1rJvw31GhUISFaGULaKSRCh69KRHspad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                    "]]}}]}, {}, {
                    EdgeForm[], 
                    Directive[
                    RGBColor[
                    0.33333333333333337`, 0.33333333333333337`, 
                    0.33333333333333337`], 
                    Opacity[0.2]], 
                    GraphicsGroup[{{
                    Polygon[CompressedData["
1:eJxd0ms41IkeB3CN7SpLiGb+M2Nm/silbAjDjPl/40ghofSEVKxbohXTScnm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                    "]]}}]}, {}, {}, {}, {}, {}, {}}, {{}, {}, 
                    Annotation[{
                    Directive[
                    Opacity[1.], 
                    AbsoluteThickness[2], 
                    RGBColor[
                    0.6666666666666666, 0.6666666666666666, 
                    0.6666666666666666], 
                    Thickness[0.002]], 
                    Line[CompressedData["
1:eJwV1nk8VFscAHDGMmMQxpa5DGYsWcu+u7+oUEiispayRVSSCEVPLz3JWnYi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                    "]]}, "Charting`Private`Tag#1"], 
                    Annotation[{
                    Directive[
                    Opacity[1.], 
                    AbsoluteThickness[2], 
                    RGBColor[
                    0.33333333333333337`, 0.33333333333333337`, 
                    0.33333333333333337`], 
                    Thickness[0.002]], 
                    Line[CompressedData["
1:eJwVz3s4lIkCBnCN7SpLiGa+mTEzn7uyIQwz5nvjSCGh9IRUrFsTrdBJyea2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                    "]]}, "Charting`Private`Tag#1"]}}, {}}, "GCFlag" -> 
                True|>, 
              "Meta" -> <|
               "DefaultHighlight" -> {"Dynamic", None}, "Index" -> {}, 
                "Function" -> Plot, "GroupHighlight" -> False|>|>]]}, 
          Annotation[{
            GraphicsComplex[CompressedData["
1:eJyNmHk8Vd33x7mGawwXiXNdwzVPZcjMWZGokERljgxlaJBEUvTooShTZSYz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             "], {{{}, {
                EdgeForm[], 
                Directive[
                 RGBColor[
                 0.6666666666666666, 0.6666666666666666, 0.6666666666666666], 
                 Opacity[0.2]], 
                GraphicsGroup[{
                  Polygon[CompressedData["
1:eJwl0lWQEFQUgOENl+6UZilpVLq7S5eWdFEBgQ26pLtL6Ua6QxoBg1RaGpTu
BgUkvh0evvufmTNzH+7c0PDIsIiggICAQEIC3zfKEc2n5mDdpy+Yws88JJIx
bOQ6n/M1g1jOeUpTjWb0Yj7H+YSPKUB+8pGXPOQmFzn5iBxkJxtZyUIomclE
RjKQnnSkJQ0fkppUpCQFyUlGUpKQmEQkJAHxKUVVmtKTeRwjHiWpwhf0YC5H
ictnfMVAlnGOElSmCd2ZwxHiUJfWDGApZynOtwxnDf9QifFs5haN6cZsDhOb
H9jJAyIYzQauUYdJbOMu4ezmMf1ZwhmK8Tv/Mpk3bOce7Yj5GHvkCcN4xWr+
pmLM2v5XfcY4/mcTN2nEW3bxiK68ZBZ/Eou9/Mf37OA+HfmFp4xiPVepzUS2
cocv6cdiTlOUtgxlFZeowFh+4gYN6cJM/iCEDoxkHVeoRSv6sohTFKENQ1jJ
RcrTgM7M4BAfUJOWfMeP/EVhylGfTkznIMG0ZwRruUwNgrzrb/qcCbxmC7dp
QR8WcpJCfMNgVnCBstQjmmkciLmT6jSnNws4QUHKEEYUU9nPO1XIgik=
                   "]]}]}, {}, {
                EdgeForm[], 
                Directive[
                 RGBColor[
                 0.33333333333333337`, 0.33333333333333337`, 
                  0.33333333333333337`], 
                 Opacity[0.2]], 
                GraphicsGroup[{
                  Polygon[CompressedData["
1:eJwNxlU3gwEAANCPo3u6rXR3M9PNdDPNbP//zX2459xIOpfK5gdBkEeGAsmS
Y5o/XshwyTO/HHDBEz+ss885j3yzyBq7pLjnkykmmWCcMUYZYZghBhmgnz56
6aGbODGiRAjTRScdtNNGKy0000QjDdRTRy0haqimikoqKKeMUhZIsMMpd3xQ
wjyrbHPCLe8UM8cKWxxzwxtFJNnjjAe+mGWZTY645pVCZlhig0OuSPMPW1ga
0A==
                   "]]}]}, {}, {}, {}, {}, {}, {}}, {{}, {}, 
               Annotation[{
                 Directive[
                  Opacity[1.], 
                  AbsoluteThickness[2], 
                  RGBColor[
                  0.6666666666666666, 0.6666666666666666, 0.6666666666666666], 
                  Thickness[0.002]], 
                 Line[CompressedData["
1:eJwl1GP0F1YYwPFfbhlr2ca2bGt5mVu2bdu17Fq2XWurZdu2bX/+9eJzv++e
85x7z7mJ67Yq3zJYIBAI4QjqPibRmvLkJRMnmUM3/qQ4wdnPZNpQgXxcYin9
aUhmTjGX7tTkPpv4xF+8ZlfQTEuU0OusYgjNgvbjAFNoS0Xyk4XTzKMHtShJ
SA4ylXZUogCXWcYAGpGVM8ynJ7UpxQ1WM5TmhOIQ02hPZe6wnpEU5ArLGUhj
snGWBfSiDg/YzBhKc5M1DOMl/9OCx/zDeN6yh9AcZjrv6cAz/uMLVbjLBj4y
ilfsJJh7LaRXWcEHBvGCHYHAt8dvIo/YymfG8YbdZOccC+nNc7ZTl4dsYSxl
uMVahtOSJ2xjAmE4wgw6UpV7bGQ0hbnGSgbTlBycZxF9qMfvhOUoM+lENYqQ
kwsspi/1KcsPHGMWnalOUXIRjuP8TRdq8Bu5CU8EIhKJyEQhKtGIzo/E4Cdi
EovYxCEu8YhPAhKSiMQkISnJSE4KUpKK1KQhLen4mV/4lfRk4ASz6cofFCMP
F1lCPxpQjtusYwSteMq/TOQdewPf/4GM+hW7GYFC
                  "]]}, "Charting`Private`Tag#1"], 
               Annotation[{
                 Directive[
                  Opacity[1.], 
                  AbsoluteThickness[2], 
                  RGBColor[
                  0.33333333333333337`, 0.33333333333333337`, 
                   0.33333333333333337`], 
                  Thickness[0.002]], 
                 Line[CompressedData["
1:eJwNxsVSQgEAAMDnjIXYhS2o2C12d6KIjY2Nwf/f3MPObCybT/8VBEGQo1Cy
XJFkiyVmKOKFa47ZZplZPrnnjAM2KOaVG07YYYU5SngjQ4pdVpmnlHduOWWP
NRYIUUaYciqopIpqaqiljnoaaCRCE8200Eob7XTQSZQYXXTTQ5xe+uhngEGG
GGaEUcYYZ4JJpkjwwR1p9llnkS8eOOeQTXI8csER3zxxyQ/P/DLNP9qdGe0=

                  "]]}, "Charting`Private`Tag#1"]}}], {}}, <|
           "HighlightElements" -> <|
             "Label" -> {"XYLabel"}, "Ball" -> {"InterpolatedBall"}|>, 
            "LayoutOptions" -> <|
             "PlotRange" -> {{0., 28.279999422857145`}, {6.3859342718180105`, 
               9.849222001660237}}, 
              "Frame" -> {{False, False}, {False, False}}, 
              "AxesOrigin" -> {0, 6.385934271818025}, 
              "ImageSize" -> {280, 280/GoldenRatio}, "Axes" -> {True, True}, 
              "LabelStyle" -> {}, "AspectRatio" -> GoldenRatio^(-1), 
              "DefaultStyle" -> {
                Directive[
                 Opacity[1.], 
                 AbsoluteThickness[2], 
                 RGBColor[
                 0.33333333333333337`, 0.33333333333333337`, 
                  0.33333333333333337`], 
                 Thickness[0.002]]}, 
              "HighlightLabelingFunctions" -> <|"CoordinatesToolOptions" -> ({
                  Identity[
                   Part[#, 1]], 
                  Identity[
                   Part[#, 2]]}& ), 
                "ScalingFunctions" -> {{Identity, Identity}, {
                  Identity, Identity}}|>, "Primitives" -> {{{{}, {
                   EdgeForm[], 
                   Directive[
                    RGBColor[
                    0.6666666666666666, 0.6666666666666666, 
                    0.6666666666666666], 
                    Opacity[0.2]], 
                   GraphicsGroup[{{
                    Polygon[CompressedData["
1:eJxd1mk4lO37B3DGMmMQBsncjGVI1rJvw31GhUISFaGULaKSRCh69KRHspad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                    "]]}}]}, {}, {
                   EdgeForm[], 
                   Directive[
                    RGBColor[
                    0.33333333333333337`, 0.33333333333333337`, 
                    0.33333333333333337`], 
                    Opacity[0.2]], 
                   GraphicsGroup[{{
                    Polygon[CompressedData["
1:eJxd0ms41IkeB3CN7SpLiGb+M2Nm/silbAjDjPl/40ghofSEVKxbohXTScnm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                    "]]}}]}, {}, {}, {}, {}, {}, {}}, {{}, {}, 
                  Annotation[{
                    Directive[
                    Opacity[1.], 
                    AbsoluteThickness[2], 
                    RGBColor[
                    0.6666666666666666, 0.6666666666666666, 
                    0.6666666666666666], 
                    Thickness[0.002]], 
                    Line[CompressedData["
1:eJwV1nk8VFscAHDGMmMQxpa5DGYsWcu+u7+oUEiispayRVSSCEVPLz3JWnYi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                    "]]}, "Charting`Private`Tag#1"], 
                  Annotation[{
                    Directive[
                    Opacity[1.], 
                    AbsoluteThickness[2], 
                    RGBColor[
                    0.33333333333333337`, 0.33333333333333337`, 
                    0.33333333333333337`], 
                    Thickness[0.002]], 
                    Line[CompressedData["
1:eJwVz3s4lIkCBnCN7SpLiGa+mTEzn7uyIQwz5nvjSCGh9IRUrFsTrdBJyea2
y4nWZU4lUblELDqIjNrIkHuhi262yEEit3brQTrOH+/zPr//3pfr+5ObP01O
Tk68lP/3pZbktCve+aK0hYQw73cM2NH8bEtksVRY5bRR2RADmwZ0kuJl6VRx
f8TYwn8ZyHVJMgiV5VKNF9N8skcZ8FoljQqQVVAuNpHOryYY4Pu5FvjI7lNm
ZsX6Hl8Y0M3I4R+U9VC/HrZ8u0eRALtYRjsgG6COxmrudLIg4P4k+ri/8iC1
MuyLXS2fQMo3i9Fg70FK+V+9Ii0rAnPupV1RnwepeufYzQtCAs9o5zMvGQ5R
ZJWNaqkNgdT9AUZPJcPUxYKYFwrOBOSUV3s6+X2gbrTzgzr8CFgIZJ27Kz5Q
6b7KPhYBBI4GRFNeix8oceOIR34ggdd3p7XEmePUgJrEMUpMoPbwy8nEzglK
dWDcyDB0yQNPG30YU9TcNYHv2SgCxwRF+3LiZqjsuVV8t3QCDp/elUsKZyju
E67L2QwCWmWc5WfbZyhermj5fcnSXnZWxT9VZqmZJ1fdDC4QsKKdW+OSN0tZ
PHreOZ5FQL4t7C6t8RPF6v2lzrSAwPm9Ik7Qss9URXV486tqAtJjT0dMYuap
r7WGz9Y9I9BEkxRG5M9TwT7qDd+W3C1x8a95ME8tk8a/Hu8jMFzdMWipuEDJ
aF2VTS8IqM3d70fWAnVwZdlXcf/S/7jyx863vlJWL6fsJEMEeJLEevHoN6rA
Ua3La4bAtpfZjq56NByvufKT4lomXtr2l4QKaHB0qfIdXHJIGWtNmjMNnKMz
0hpFJv4dc6X1YQQNmcv2XfJWYmJA55qd030aDp/UsypQYeJ0eD5l7ymP4W2S
yfV0JirWlphap3yHaL2V9AxtJpjUbUJ/agUq7Fa/Y1szcV3hQeKeAAVYHXC9
peHPROc59t9KbGVMUlM1jilMvM8M3FwarYJzHqwHuv9h4m1fCT/slhqo22/o
6GYihc+zXkVoIKGko9hvhgmVLolS6z46Ng5c8BepsHBnSEUsSiag+3j60bAx
Cwz2g4aECRZU14Xu1XdnobhZGnZKlYPEzzPaW0+woHnOIJ6xnYuEIjebpzks
6Krn9a0/wYMP/VT41WYWmFJ11cJ0EiO2B5yuj7MwHnzdid2kBb1HEb8K6Wzc
sDIOMRzUxremEXmmHRsUvS+Zs0EXkzd/Vtxygo0gafzH0O160A5unV/xOxvR
4Zv4e/30scfwhUlDPxshoukzZKYBIic0J1w1NOFAVpb/ctsQDtmXxcd2aULa
dpJr27MR8lek0VeTNEGL9coYpRlhu32C51yrJvhuVmM8zg+4LLqp/5s8B9pZ
9Gt5BptxQ1lx2kGHg7+P0EN8GjejoqtjLnAHB/faL5aN7TLG8HBV+6KYg1lj
ciLwvTGOFB0bsU3jgK2z6drNSBO0fnZWaaviQCXK6i+t5aYwHVgbKOjjIOL5
nh2/5ZgieEt1g/siB52NE8qNhluQn1QV7E1ykV4t6XvfvAXKP1BvFJy42GlW
u+61uxkKM7beiw7jonf924n5QTOsPuPelZ7JRdOiWpvSaXMoTHkn2zZyURrR
qvFxjQX+seGSfNx7LmizSf4N1y2QI1C566XGA7fXyb3Bmo/msdmMWhEP5qLU
2rMdfJR/V888GcBDbeWfjB3+ltBkPHR7mM6D8a3SqZ5PluA9OxgTUcdDuPrP
QUmxVsi+4/XuxCAPvNj9b0wYAgQh5ozC9yRaIqVtRTcE0Gupy39uTmKj7I9B
8ncBdHZOEqkWJNIUG+evlgngoh13wY5PwjOvfVNmpQAaqdUZlZYkPna8Sk+6
K8ChR3FFKUIS6pqLHoe7BXisRLPdakPCr9lmzOCLAENvsyxKd5JoU7KXL5oT
wNbSb87XmYSRpyOT/CrAk+mQevouEl8+7nYmaEJMeZq6JLqQSN7gX6mwVoj4
7hUpvrtJVB5JPDWuKYTsYWEg3YOERk2yJIgnRHbvhGP3kk/LpZUOaQlhv/i9
SaIniW3nM/98rS+E+GKd/F9eJF7cK7bpMhWCfTz3TvcBEqLV5V47zIUYSC0s
SzxIIm93ZUQzXwiiwjRXdIhE8Ghd4R/WQjik3E4p9SHRY1JfbwkhLPZfSPjR
l4R5tOx5tY0QRYe6ohk/krjc0jJtbCdE/sKuyJ4ly6l0rim3F2LYdV1Ekh+J
/wGHDNr+
                    "]]}, "Charting`Private`Tag#1"]}}, {}}, "GCFlag" -> 
              True|>, "Meta" -> <|
             "DefaultHighlight" -> {"Dynamic", None}, "Index" -> {}, 
              "Function" -> Plot, "GroupHighlight" -> False|>|>, 
           "DynamicHighlight"]], {{{{Antialiasing -> False, 
             Directive[
              RGBColor[0.368417, 0.506779, 0.709798]], {}, {
              LineBox[{{0., 6.673405358955663}, {0., 6.722036075597906}}], 
              
              LineBox[{{0., 6.722036075597906}, {0., 
               6.7706667922401484`}}]}}, {Antialiasing -> False, 
             Directive[
              RGBColor[0.368417, 0.506779, 0.709798]], {}, {
              LineBox[{{7., 7.334754937259082}, {7., 7.4053712017405715`}}], 
              
              LineBox[{{7., 7.4053712017405715`}, {7., 
               7.475987466222061}}]}}, {Antialiasing -> False, 
             Directive[
              RGBColor[0.368417, 0.506779, 0.709798]], {}, {
              LineBox[{{22., 8.71691780792761}, {22., 8.928999106734745}}], 
              
              LineBox[{{22., 8.928999106734745}, {22., 
               9.14108040554188}}]}}, {Antialiasing -> False, 
             Directive[
              RGBColor[0.368417, 0.506779, 0.709798]], {}, {
              LineBox[{{28., 9.392181371611837}, {28., 9.575443137383267}}], 
              
              LineBox[{{28., 9.575443137383267}, {28., 
               9.758704903154698}}]}}}, {{Antialiasing -> False, 
             Directive[
              RGBColor[0.368417, 0.506779, 0.709798]], 
             GeometricTransformationBox[
              LineBox[{}], {{{1., 0.}, {0., 1.}}, {0., 0.}}], 
             GeometricTransformationBox[
              LineBox[{{{0., 6.7706667922401484`}, 
                 Offset[{3, 0}, {0., 6.7706667922401484`}]}, {{0., 
                 6.7706667922401484`}, 
                 Offset[{-3, 0}, {0., 6.7706667922401484`}]}, {{0., 
                 6.673405358955663}, 
                 Offset[{3, 0}, {0., 6.673405358955663}]}, {{0., 
                 6.673405358955663}, 
                 Offset[{-3, 0}, {0., 6.673405358955663}]}}], {{{1., 0.}, {0.,
                1.}}, {0., 0.}}]}, {Antialiasing -> False, 
             Directive[
              RGBColor[0.368417, 0.506779, 0.709798]], 
             GeometricTransformationBox[
              LineBox[{}], {{{1., 0.}, {0., 1.}}, {0., 0.}}], 
             GeometricTransformationBox[
              LineBox[{{{7., 7.475987466222061}, 
                 Offset[{3, 0}, {7., 7.475987466222061}]}, {{7., 
                 7.475987466222061}, 
                 Offset[{-3, 0}, {7., 7.475987466222061}]}, {{7., 
                 7.334754937259082}, 
                 Offset[{3, 0}, {7., 7.334754937259082}]}, {{7., 
                 7.334754937259082}, 
                 Offset[{-3, 0}, {7., 7.334754937259082}]}}], {{{1., 0.}, {0.,
                1.}}, {0., 0.}}]}, {Antialiasing -> False, 
             Directive[
              RGBColor[0.368417, 0.506779, 0.709798]], 
             GeometricTransformationBox[
              LineBox[{}], {{{1., 0.}, {0., 1.}}, {0., 0.}}], 
             GeometricTransformationBox[
              LineBox[{{{22., 9.14108040554188}, 
                 Offset[{3, 0}, {22., 9.14108040554188}]}, {{22., 
                 9.14108040554188}, 
                 Offset[{-3, 0}, {22., 9.14108040554188}]}, {{22., 
                 8.71691780792761}, 
                 Offset[{3, 0}, {22., 8.71691780792761}]}, {{22., 
                 8.71691780792761}, 
                 Offset[{-3, 0}, {22., 8.71691780792761}]}}], {{{1., 0.}, {0.,
                1.}}, {0., 0.}}]}, {Antialiasing -> False, 
             Directive[
              RGBColor[0.368417, 0.506779, 0.709798]], 
             GeometricTransformationBox[
              LineBox[{}], {{{1., 0.}, {0., 1.}}, {0., 0.}}], 
             GeometricTransformationBox[
              LineBox[{{{28., 9.758704903154698}, 
                 Offset[{3, 0}, {28., 9.758704903154698}]}, {{28., 
                 9.758704903154698}, 
                 Offset[{-3, 0}, {28., 9.758704903154698}]}, {{28., 
                 9.392181371611837}, 
                 Offset[{3, 0}, {28., 9.392181371611837}]}, {{28., 
                 9.392181371611837}, 
                 Offset[{-3, 0}, {28., 9.392181371611837}]}}], {{{1., 0.}, {
               0., 1.}}, {0., 0.}}]}}}, 
          InterpretationBox[{
            TagBox[{{
               TagBox[{
                 Directive[
                  PointSize[0.012833333333333334`], 
                  RGBColor[0.368417, 0.506779, 0.709798], 
                  AbsoluteThickness[2]], 
                 
                 PointBox[{{0., 6.722036075597906}, {7., 
                  7.4053712017405715`}, {22., 8.928999106734745}, {28., 
                  9.575443137383267}}]}, 
                Annotation[#, "Charting`Private`Tag#1"]& ]}}, {
             "WolframDynamicHighlight", <|
              "Label" -> {"XYLabel"}, "Ball" -> {"IndicatedBall"}|>}], 
            DynamicBox[
             (Charting`HighlightActionBox["DynamicHighlight", {}, 
              Slot["HighlightElements"], 
              Slot["LayoutOptions"], 
              Slot["Meta"], 
              Charting`HighlightActionFunction["DynamicHighlight", {{
                 Annotation[{
                   Directive[
                    PointSize[0.012833333333333334`], 
                    RGBColor[0.368417, 0.506779, 0.709798], 
                    AbsoluteThickness[2]], 
                   
                   Point[{{0., 6.722036075597906}, {7., 
                    7.4053712017405715`}, {22., 8.928999106734745}, {28., 
                    9.575443137383267}}]}, "Charting`Private`Tag#1"]}}, <|
               "HighlightElements" -> <|
                 "Label" -> {"XYLabel"}, "Ball" -> {"IndicatedBall"}|>, 
                "LayoutOptions" -> <|
                 "PlotRange" -> {{0, 28.}, {6.501999828722398, 
                    9.758704903154698}}, 
                  "Frame" -> {{False, False}, {False, False}}, 
                  "AxesOrigin" -> {0, 6.501999828722398}, 
                  "ImageSize" -> {360, 360/GoldenRatio}, 
                  "Axes" -> {True, True}, "LabelStyle" -> {}, "AspectRatio" -> 
                  GoldenRatio^(-1), "DefaultStyle" -> {
                    Directive[
                    PointSize[0.012833333333333334`], 
                    RGBColor[0.368417, 0.506779, 0.709798], 
                    AbsoluteThickness[2]]}, 
                  "HighlightLabelingFunctions" -> <|
                   "CoordinatesToolOptions" -> ({
                    Identity[
                    Part[#, 1]], 
                    Identity[
                    Part[#, 2]]}& ), 
                    "ScalingFunctions" -> {{Identity, Identity}, {
                    Identity, Identity}}|>, "Primitives" -> {}, "GCFlag" -> 
                  False|>, 
                "Meta" -> <|
                 "DefaultHighlight" -> {"Dynamic", None}, "Index" -> {}, 
                  "Function" -> ListPlot, "GroupHighlight" -> False|>|>]]& )[<|
              "HighlightElements" -> <|
                "Label" -> {"XYLabel"}, "Ball" -> {"IndicatedBall"}|>, 
               "LayoutOptions" -> <|
                "PlotRange" -> {{0, 28.}, {6.501999828722398, 
                   9.758704903154698}}, 
                 "Frame" -> {{False, False}, {False, False}}, 
                 "AxesOrigin" -> {0, 6.501999828722398}, 
                 "ImageSize" -> {360, 360/GoldenRatio}, 
                 "Axes" -> {True, True}, "LabelStyle" -> {}, "AspectRatio" -> 
                 GoldenRatio^(-1), "DefaultStyle" -> {
                   Directive[
                    PointSize[0.012833333333333334`], 
                    RGBColor[0.368417, 0.506779, 0.709798], 
                    AbsoluteThickness[2]]}, 
                 "HighlightLabelingFunctions" -> <|
                  "CoordinatesToolOptions" -> ({
                    Identity[
                    Part[#, 1]], 
                    Identity[
                    Part[#, 2]]}& ), 
                   "ScalingFunctions" -> {{Identity, Identity}, {
                    Identity, Identity}}|>, "Primitives" -> {}, "GCFlag" -> 
                 False|>, 
               "Meta" -> <|
                "DefaultHighlight" -> {"Dynamic", None}, "Index" -> {}, 
                 "Function" -> ListPlot, "GroupHighlight" -> False|>|>]]}, 
           Annotation[{{
              Annotation[{
                Directive[
                 PointSize[0.012833333333333334`], 
                 RGBColor[0.368417, 0.506779, 0.709798], 
                 AbsoluteThickness[2]], 
                
                Point[{{0., 6.722036075597906}, {7., 7.4053712017405715`}, {
                 22., 8.928999106734745}, {28., 9.575443137383267}}]}, 
               "Charting`Private`Tag#1"]}}, <|
            "HighlightElements" -> <|
              "Label" -> {"XYLabel"}, "Ball" -> {"IndicatedBall"}|>, 
             "LayoutOptions" -> <|
              "PlotRange" -> {{0, 28.}, {6.501999828722398, 
                 9.758704903154698}}, 
               "Frame" -> {{False, False}, {False, False}}, 
               "AxesOrigin" -> {0, 6.501999828722398}, 
               "ImageSize" -> {360, 360/GoldenRatio}, "Axes" -> {True, True}, 
               "LabelStyle" -> {}, "AspectRatio" -> GoldenRatio^(-1), 
               "DefaultStyle" -> {
                 Directive[
                  PointSize[0.012833333333333334`], 
                  RGBColor[0.368417, 0.506779, 0.709798], 
                  AbsoluteThickness[2]]}, 
               "HighlightLabelingFunctions" -> <|"CoordinatesToolOptions" -> ({
                   Identity[
                    Part[#, 1]], 
                   Identity[
                    Part[#, 2]]}& ), 
                 "ScalingFunctions" -> {{Identity, Identity}, {
                   Identity, Identity}}|>, "Primitives" -> {}, "GCFlag" -> 
               False|>, 
             "Meta" -> <|
              "DefaultHighlight" -> {"Dynamic", None}, "Index" -> {}, 
               "Function" -> ListPlot, "GroupHighlight" -> False|>|>, 
            "DynamicHighlight"]], {{}, {}}}}, {
        ImageSize -> 300, DisplayFunction -> Identity, DisplayFunction -> 
         Identity, Ticks -> {Automatic, Automatic}, 
         AxesOrigin -> {0, 6.385934271818025}, 
         FrameTicks -> {{Automatic, Automatic}, {Automatic, Automatic}}, 
         GridLines -> {None, None}, DisplayFunction -> Identity, 
         PlotRangePadding -> {{
            Scaled[0.02], 
            Scaled[0.02]}, {0, 0}}, PlotRangeClipping -> True, ImagePadding -> 
         All, DisplayFunction -> Identity, AspectRatio -> 
         NCache[GoldenRatio^(-1), 0.6180339887498948], Axes -> {True, True}, 
         AxesLabel -> {
           FormBox[
            TagBox["\"days\"", HoldForm], TraditionalForm], 
           FormBox[
            TagBox["\"Log(Radiance)\"", HoldForm], TraditionalForm]}, 
         AxesOrigin -> {0, 6.3859342718180105`}, DisplayFunction :> Identity, 
         Frame -> {{False, False}, {False, False}}, 
         FrameLabel -> {{None, None}, {None, None}}, 
         FrameTicks -> {{Automatic, Automatic}, {Automatic, Automatic}}, 
         GridLines -> {None, None}, GridLinesStyle -> Directive[
           GrayLevel[0.5, 0.4]], ImageSize -> 280, 
         Method -> {
          "DefaultBoundaryStyle" -> Automatic, 
           "DefaultGraphicsInteraction" -> {
            "Version" -> 1.2, "TrackMousePosition" -> {True, False}, 
             "Effects" -> {
              "Highlight" -> {"ratio" -> 2}, 
               "HighlightPoint" -> {"ratio" -> 2}, 
               "Droplines" -> {
                "freeformCursorMode" -> True, 
                 "placement" -> {"x" -> "All", "y" -> "None"}}}}, 
           "DefaultMeshStyle" -> AbsolutePointSize[6], "ScalingFunctions" -> 
           None, "CoordinatesToolOptions" -> {"DisplayFunction" -> ({
               (Identity[#]& )[
                Part[#, 1]], 
               (Identity[#]& )[
                Part[#, 2]]}& ), "CopiedValueFunction" -> ({
               (Identity[#]& )[
                Part[#, 1]], 
               (Identity[#]& )[
                Part[#, 2]]}& )}, "AxesInFront" -> True}, 
         PlotRange -> {{0., 28.279999422857145`}, {6.3859342718180105`, 
          9.849222001660237}}, PlotRangeClipping -> True, 
         PlotRangePadding -> {{
            Scaled[0.02], 
            Scaled[0.02]}, {Automatic, Automatic}}, 
         Ticks -> {Automatic, Automatic}}], 
       FormBox[
        FormBox[
         TemplateBox[{"\"N\"", "\"N+D\""}, "LineLegend", 
          DisplayFunction -> (FormBox[
            StyleBox[
             StyleBox[
              PaneBox[
               TagBox[
                GridBox[{{
                   TagBox[
                    GridBox[{{
                    GraphicsBox[{{
                    Directive[
                    EdgeForm[
                    Directive[
                    Opacity[0.3], 
                    GrayLevel[0]]], 
                    PointSize[0.5], 
                    Opacity[1.], 
                    AbsoluteThickness[2], 
                    RGBColor[
                    0.6666666666666666, 0.6666666666666666, 
                    0.6666666666666666], 
                    Thickness[0.036000000000000004`]], {
                    LineBox[{{0, 12.5}, {20, 12.5}}]}}, {
                    Directive[
                    EdgeForm[
                    Directive[
                    Opacity[0.3], 
                    GrayLevel[0]]], 
                    PointSize[0.5], 
                    Opacity[1.], 
                    AbsoluteThickness[2], 
                    RGBColor[
                    0.6666666666666666, 0.6666666666666666, 
                    0.6666666666666666], 
                    Thickness[0.036000000000000004`]], {}}}, AspectRatio -> 
                    Full, ImageSize -> {20, 12.5}, PlotRangePadding -> None, 
                    ImagePadding -> Automatic, 
                    BaselinePosition -> (Scaled[0.18000000000000002`] -> 
                    Baseline)], #, 
                    GraphicsBox[{{
                    Directive[
                    EdgeForm[
                    Directive[
                    Opacity[0.3], 
                    GrayLevel[0]]], 
                    PointSize[0.5], 
                    Opacity[1.], 
                    AbsoluteThickness[2], 
                    RGBColor[
                    0.33333333333333337`, 0.33333333333333337`, 
                    0.33333333333333337`], 
                    Thickness[0.036000000000000004`]], {
                    LineBox[{{0, 12.5}, {20, 12.5}}]}}, {
                    Directive[
                    EdgeForm[
                    Directive[
                    Opacity[0.3], 
                    GrayLevel[0]]], 
                    PointSize[0.5], 
                    Opacity[1.], 
                    AbsoluteThickness[2], 
                    RGBColor[
                    0.33333333333333337`, 0.33333333333333337`, 
                    0.33333333333333337`], 
                    Thickness[0.036000000000000004`]], {}}}, AspectRatio -> 
                    Full, ImageSize -> {20, 12.5}, PlotRangePadding -> None, 
                    ImagePadding -> Automatic, 
                    BaselinePosition -> (Scaled[0.18000000000000002`] -> 
                    Baseline)], #2}}, 
                    GridBoxAlignment -> {
                    "Columns" -> {Center, Left}, "Rows" -> {{Baseline}}}, 
                    AutoDelete -> False, 
                    GridBoxDividers -> {
                    "Columns" -> {{False}}, "Rows" -> {{False}}}, 
                    GridBoxItemSize -> {
                    "Columns" -> {{All}}, "Rows" -> {{All}}}, 
                    GridBoxSpacings -> {"Columns" -> {{0.8, 0.5}}}], 
                    "Grid"]}}, 
                 GridBoxAlignment -> {
                  "Columns" -> {{Left}}, "Rows" -> {{Top}}}, AutoDelete -> 
                 False, GridBoxDividers -> {
                  "Columns" -> {{None}}, "Rows" -> {{None}}}, 
                 GridBoxItemSize -> {"Columns" -> {{All}}, "Rows" -> {{All}}},
                  GridBoxSpacings -> {"Columns" -> {{0}}, "Rows" -> {{1}}}], 
                "Grid"], Alignment -> Left, AppearanceElements -> None, 
               ImageMargins -> {{5, 5}, {5, 5}}, ImageSizeAction -> 
               "ResizeToFit"], LineIndent -> 0, StripOnInput -> False], {
             FontFamily -> "Arial"}, Background -> Automatic, StripOnInput -> 
             False], TraditionalForm]& ), 
          InterpretationFunction :> (RowBox[{"LineLegend", "[", 
             RowBox[{
               RowBox[{"{", 
                 RowBox[{
                   RowBox[{"Directive", "[", 
                    RowBox[{
                    RowBox[{"Opacity", "[", "1.`", "]"}], ",", 
                    RowBox[{"AbsoluteThickness", "[", "2", "]"}], ",", 
                    TemplateBox[<|
                    "color" -> 
                    RGBColor[
                    0.6666666666666666, 0.6666666666666666, 
                    0.6666666666666666]|>, "RGBColorSwatchTemplate"], ",", 
                    RowBox[{"Thickness", "[", "0.002`", "]"}]}], "]"}], ",", 
                   RowBox[{"Directive", "[", 
                    RowBox[{
                    RowBox[{"Opacity", "[", "1.`", "]"}], ",", 
                    RowBox[{"AbsoluteThickness", "[", "2", "]"}], ",", 
                    
                    TemplateBox[<|
                    "color" -> 
                    RGBColor[
                    0.33333333333333337`, 0.33333333333333337`, 
                    0.33333333333333337`]|>, "RGBColorSwatchTemplate"], ",", 
                    RowBox[{"Thickness", "[", "0.002`", "]"}]}], "]"}]}], 
                 "}"}], ",", 
               RowBox[{"{", 
                 RowBox[{#, ",", #2}], "}"}], ",", 
               RowBox[{"LegendMarkers", "\[Rule]", "None"}], ",", 
               RowBox[{"LabelStyle", "\[Rule]", 
                 RowBox[{"{", "}"}]}], ",", 
               RowBox[{"LegendLayout", "\[Rule]", "\"Row\""}]}], "]"}]& ), 
          Editable -> True], TraditionalForm], TraditionalForm]},
      "Legended",
      DisplayFunction->(FormBox[
        GridBox[{{
           ItemBox[#2, DefaultBaseStyle -> "LabeledLabel"]}, {
           TagBox[
            ItemBox[
             PaneBox[
              TagBox[#, "SkipImageSizeLevel"], 
              Alignment -> {Center, Baseline}, BaselinePosition -> Baseline], 
             DefaultBaseStyle -> "Labeled"], "SkipImageSizeLevel"]}}, 
         GridBoxAlignment -> {"Columns" -> {{Center}}, "Rows" -> {{Center}}}, 
         AutoDelete -> False, GridBoxItemSize -> Automatic, 
         BaselinePosition -> {2, 1}], TraditionalForm]& ),
      Editable->True,
      InterpretationFunction->(FormBox[
        RowBox[{"Legended", "(", 
          RowBox[{#, ",", 
            RowBox[{"Placed", "[", 
              RowBox[{#2, ",", "Above"}], "]"}]}], ")"}], 
        TraditionalForm]& )], {480., -112.35}, {Center, Center}, {300., 214.},
     BaseStyle->{Graphics3DBoxOptions -> {SphericalRegion -> False}}]}, {}},
  ImageSize->{660., 300},
  PlotRangePadding->{6, 5}]], "Output",
 CellChangeTimes->{{3.8952436945730944`*^9, 3.895243701332199*^9}, 
   3.913312849695833*^9, 3.92142698235361*^9, 3.921768798565125*^9},
 CellLabel->
  "Out[100]=",ExpressionUUID->"0830b999-1cf2-4d2d-a649-d8ca3861836f"]
}, Open  ]],

Cell[CellGroupData[{

Cell[BoxData[
 RowBox[{
  StyleBox[
   RowBox[{"(*", " ", 
    RowBox[{
     RowBox[{
     "Fitting", " ", "cancer", " ", "cells", " ", "radiosensitivity", " ", 
      "to", " ", "unanchored", " ", "nuclides", " ", "under", " ", 
      "variation", " ", "of", " ", "kappac"}], ",", " ", "V", ",", " ", 
     "omega"}], " ", "*)"}],
   Background->RGBColor[1, 0.925, 0.925]], 
  StyleBox["\[IndentingNewLine]",
   FontSlant->"Italic",
   Background->RGBColor[1, 0.925, 0.925]], 
  StyleBox["\[IndentingNewLine]",
   FontSlant->"Italic",
   Background->RGBColor[1, 0.925, 0.925]], 
  RowBox[{"(*", " ", 
   RowBox[{"Setting", " ", "parameters"}], " ", "*)"}], "\[IndentingNewLine]", 
  RowBox[{
   RowBox[{
    RowBox[{"rho", "=", "0.34"}], ";"}], " ", 
   RowBox[{"(*", " ", 
    RowBox[{
     RowBox[{"we", "'"}], "ve", " ", "just", " ", "estimated", " ", "it"}], 
    " ", "*)"}], "\[IndentingNewLine]", 
   RowBox[{
    RowBox[{"lambda", "=", "0.07"}], ";"}], " ", 
   RowBox[{"(*", 
    RowBox[{
     RowBox[{
      SuperscriptBox["-", "225"], "Ac"}], " ", "decay", " ", "rate"}], " ", 
    "*)"}], 
   StyleBox["\[IndentingNewLine]",
    Background->RGBColor[1, 1, 0]], 
   RowBox[{
    RowBox[{"DA1", "=", "0.0456"}], ";"}], " ", 
   RowBox[{"(*", " ", 
    RowBox[{"injected", " ", "amount", " ", "of", " ", "radionuclides"}], " ",
     "*)"}], "\[IndentingNewLine]", 
   RowBox[{
    RowBox[{"t1", "=", "1"}], ";"}], " ", 
   RowBox[{"(*", " ", 
    RowBox[{"moment", " ", "of", " ", "their", " ", "injection"}], " ", 
    "*)"}], "\[IndentingNewLine]", "\[IndentingNewLine]", 
   RowBox[{
    RowBox[{"kk", "=", "250"}], ";"}], "\[IndentingNewLine]", 
   RowBox[{
    RowBox[{"tEnd", "=", 
     RowBox[{
      RowBox[{"TrasData", "[", 
       RowBox[{"[", 
        RowBox[{"1", ",", "All", ",", "1"}], "]"}], "]"}], "[", 
      RowBox[{"[", 
       RowBox[{"Length", "[", "daysTras", "]"}], "]"}], "]"}]}], ";"}], 
   "\[IndentingNewLine]", "\[IndentingNewLine]", 
   RowBox[{"(*", " ", 
    RowBox[{
    "Setting", " ", "boundaries", " ", "and", " ", "step", " ", "of", " ", 
     "variation"}], " ", "*)"}], 
   StyleBox["\[IndentingNewLine]",
    Background->RGBColor[1, 1, 0]], 
   RowBox[{
    RowBox[{"kappacmin", "=", "0.04"}], ";", 
    RowBox[{"kappacmax", "=", "0.28"}], ";", 
    RowBox[{"kappacstep", "=", "0.02"}], ";"}], "\[IndentingNewLine]", 
   RowBox[{
    RowBox[{"Vmin", "=", "0.75"}], ";", 
    RowBox[{"Vmax", "=", "1.5"}], ";", 
    RowBox[{"Vstep", "=", "0.125"}], ";"}], "\[IndentingNewLine]", 
   RowBox[{
    RowBox[{"omegamin", "=", "0.0034"}], ";", 
    RowBox[{"omegamax", "=", "0.34"}], ";", 
    RowBox[{"omegak", "=", 
     RowBox[{"10", "^", 
      RowBox[{"(", 
       RowBox[{"1", "/", "8"}], ")"}]}]}], ";"}], "\[IndentingNewLine]", 
   "\[IndentingNewLine]", 
   RowBox[{"(*", " ", 
    RowBox[{
    "Table", " ", "which", " ", "will", " ", "contain", " ", "optimal", " ", 
     "kfa", " ", "for", " ", "each", " ", "set", " ", 
     RowBox[{"(", 
      RowBox[{"kappac", ",", " ", "V", ",", " ", "omega"}], ")"}]}], " ", 
    "*)"}], "\[IndentingNewLine]", 
   RowBox[{
    RowBox[{"outcome", "=", 
     RowBox[{"Array", "[", 
      RowBox[{"f", ",", 
       RowBox[{"{", 
        RowBox[{
         RowBox[{"Round", "[", 
          RowBox[{
           RowBox[{
            RowBox[{"(", 
             RowBox[{
              RowBox[{"Round", "[", 
               RowBox[{
                RowBox[{
                 RowBox[{"(", 
                  RowBox[{"kappacmax", "-", "kappacmin"}], ")"}], "/", 
                 "kappacstep"}], ",", "1"}], "]"}], "+", "1"}], ")"}], "*", 
            RowBox[{"(", 
             RowBox[{
              RowBox[{
               RowBox[{"(", 
                RowBox[{"Vmax", "-", "Vmin"}], ")"}], "/", "Vstep"}], "+", 
              "1"}], ")"}], "*", 
            RowBox[{"(", 
             RowBox[{
              RowBox[{"Log", "[", 
               RowBox[{"omegak", ",", 
                RowBox[{"omegamax", "/", "omegamin"}]}], "]"}], "+", "1"}], 
             ")"}]}], "+", "1"}], "]"}], ",", "5"}], "}"}]}], "]"}]}], ";"}], 
   "\[IndentingNewLine]", 
   RowBox[{
    RowBox[{
     RowBox[{"outcome", "[", 
      RowBox[{"[", 
       RowBox[{"1", ",", "1"}], "]"}], "]"}], "=", "\"\<kappac\>\""}], ";"}], 
   "\[IndentingNewLine]", 
   RowBox[{
    RowBox[{
     RowBox[{"outcome", "[", 
      RowBox[{"[", 
       RowBox[{"1", ",", "2"}], "]"}], "]"}], "=", "\"\<V\>\""}], ";"}], 
   "\[IndentingNewLine]", 
   RowBox[{
    RowBox[{
     RowBox[{"outcome", "[", 
      RowBox[{"[", 
       RowBox[{"1", ",", "3"}], "]"}], "]"}], "=", "\"\<omega\>\""}], ";"}], 
   "\[IndentingNewLine]", 
   RowBox[{
    RowBox[{
     RowBox[{"outcome", "[", 
      RowBox[{"[", 
       RowBox[{"1", ",", "4"}], "]"}], "]"}], "=", "\"\<kfa\>\""}], ";"}], 
   "\[IndentingNewLine]", 
   RowBox[{
    RowBox[{
     RowBox[{"outcome", "[", 
      RowBox[{"[", 
       RowBox[{"1", ",", "5"}], "]"}], "]"}], "=", "\"\<SSD\>\""}], ";"}], 
   StyleBox["\[IndentingNewLine]",
    Background->RGBColor[1, 1, 0]], "\[IndentingNewLine]", 
   RowBox[{
    RowBox[{"jj", "=", "2"}], ";"}], "\[IndentingNewLine]", 
   RowBox[{
    RowBox[{"For", "[", 
     RowBox[{
      RowBox[{"kappac", "=", "kappacmin"}], ",", 
      RowBox[{"kappac", "<=", "kappacmax"}], ",", 
      RowBox[{"kappac", "=", 
       RowBox[{"kappac", "+", "kappacstep"}]}], ",", "\[IndentingNewLine]", 
      RowBox[{"For", "[", 
       RowBox[{
        RowBox[{"V", "=", "Vmin"}], ",", 
        RowBox[{"V", "<=", "Vmax"}], ",", 
        RowBox[{"V", "=", 
         RowBox[{"V", "+", "Vstep"}]}], ",", "\[IndentingNewLine]", 
        RowBox[{
         RowBox[{
          RowBox[{"AInjFunc", "[", "t_", "]"}], ":=", 
          RowBox[{
           FractionBox["DA1", "2"], " ", "*", "kk", "*", 
           RowBox[{
            SuperscriptBox[
             RowBox[{"Sech", "[", 
              RowBox[{"kk", "*", 
               RowBox[{"(", 
                RowBox[{"t", "-", "t1"}], ")"}]}], "]"}], "2"], "/", 
            "V"}]}]}], ";", "\[IndentingNewLine]", 
         RowBox[{"For", "[", 
          RowBox[{
           RowBox[{"omega", "=", "omegamin"}], ",", 
           RowBox[{"omega", "<=", "omegamax"}], ",", 
           RowBox[{"omega", "=", 
            RowBox[{"N", "[", 
             RowBox[{"omega", "*", "omegak"}], "]"}]}], ",", 
           "\[IndentingNewLine]", 
           StyleBox["\[IndentingNewLine]",
            Background->RGBColor[1, 1, 0]], 
           RowBox[{"(*", " ", 
            RowBox[{
            "Setting", " ", "boundaries", " ", "and", " ", "step", " ", "of", 
             " ", "variation", " ", "of", " ", "kfa"}], " ", "*)"}], 
           StyleBox["\[IndentingNewLine]",
            Background->RGBColor[1, 1, 0]], 
           RowBox[{
            RowBox[{"kfamin", "=", "10"}], ";", 
            RowBox[{"kfamax", "=", "300"}], ";", 
            RowBox[{"kfastep", "=", "10"}], ";", "\[IndentingNewLine]", 
            "\[IndentingNewLine]", 
            RowBox[{"(*", " ", 
             RowBox[{
             "Table", " ", "which", " ", "will", " ", "contain", " ", "the", 
              " ", "deviations", " ", "of", " ", "simulations", " ", "from", 
              " ", "the", " ", "experimental", " ", "data"}], " ", "*)"}], 
            "\[IndentingNewLine]", 
            RowBox[{"result", "=", 
             RowBox[{"Array", "[", 
              RowBox[{"f", ",", 
               RowBox[{"{", 
                RowBox[{
                 RowBox[{
                  RowBox[{"Round", "[", 
                   RowBox[{
                    RowBox[{
                    RowBox[{"(", 
                    RowBox[{"kfamax", "-", "kfamin"}], ")"}], "/", 
                    "kfastep"}], ",", "1"}], "]"}], "+", "2"}], ",", "2"}], 
                "}"}]}], "]"}]}], ";", "\[IndentingNewLine]", 
            RowBox[{
             RowBox[{"result", "[", 
              RowBox[{"[", 
               RowBox[{"1", ",", "1"}], "]"}], "]"}], "=", "\"\<kfa\>\""}], 
            ";", "\[IndentingNewLine]", 
            RowBox[{
             RowBox[{"result", "[", 
              RowBox[{"[", 
               RowBox[{"1", ",", "2"}], "]"}], "]"}], "=", "\"\<SSD\>\""}], 
            ";", "\[IndentingNewLine]", "\[IndentingNewLine]", 
            RowBox[{"N0", "=", 
             RowBox[{"10", "^", 
              RowBox[{"TrasMean", "[", 
               RowBox[{"[", 
                RowBox[{"1", ",", "2"}], "]"}], "]"}]}]}], ";", 
            "\[IndentingNewLine]", "\[IndentingNewLine]", 
            RowBox[{"NotebookDelete", "[", "pr", "]"}], ";", 
            RowBox[{"(*", " ", 
             RowBox[{
              RowBox[{
              "To", " ", "see", " ", "the", " ", "code", " ", "running"}], 
              ",", " ", 
              RowBox[{
               RowBox[{"it", "'"}], "s", " ", "better", " ", "not", " ", "to",
                " ", "ouput", " ", "every", " ", 
               RowBox[{"kfa", " ", "--"}], " ", "it", " ", "takes", " ", "a", 
               " ", "lot", " ", "of", " ", "time"}]}], " ", "*)"}], 
            "\[IndentingNewLine]", 
            RowBox[{"pr", "=", 
             RowBox[{"PrintTemporary", "[", 
              RowBox[{"\"\<Current kappac is \>\"", "<>", 
               RowBox[{"ToString", "[", "kappac", "]"}], "<>", 
               "\"\<; max value is \>\"", "<>", 
               RowBox[{"ToString", "[", "kappacmax", "]"}], "<>", 
               "\"\<\n\>\"", "<>", "\"\<Current V is \>\"", "<>", 
               RowBox[{"ToString", "[", "V", "]"}], "<>", 
               "\"\<; max value is \>\"", "<>", 
               RowBox[{"ToString", "[", "Vmax", "]"}], "<>", "\"\<\n\>\"", 
               "<>", "\"\<Current omega is \>\"", "<>", 
               RowBox[{"ToString", "[", "omega", "]"}], "<>", 
               "\"\<; max value is \>\"", "<>", 
               RowBox[{"ToString", "[", "omegamax", "]"}]}], 
              RowBox[{"(*", 
               RowBox[{"<>", "\"\<\n\>\"", "<>", "\"\<Current kfa is \>\"", "<>", 
                RowBox[{"ToString", "[", "kfa", "]"}], "<>", 
                "\"\<; max value is \>\"", "<>", 
                RowBox[{"ToString", "[", "kfamax", "]"}]}], "*)"}], "]"}]}], 
            ";", "\[IndentingNewLine]", "\[IndentingNewLine]", 
            RowBox[{"ii", "=", "2"}], ";", "\[IndentingNewLine]", 
            RowBox[{"For", "[", 
             RowBox[{
              RowBox[{"kfa", "=", "kfamin"}], ",", 
              RowBox[{"kfa", "<=", "kfamax"}], ",", 
              RowBox[{"kfa", "=", 
               RowBox[{"kfa", "+", "kfastep"}]}], ",", "\[IndentingNewLine]", 
              "\[IndentingNewLine]", 
              RowBox[{
               RowBox[{"Clear", "[", 
                RowBox[{"a", ",", "NN", ",", "DD"}], "]"}], ";", 
               "\[IndentingNewLine]", "\[IndentingNewLine]", 
               RowBox[{"(*", " ", 
                RowBox[{
                "Straightforward", " ", "solution", " ", "of", " ", "the", 
                 " ", "reduced", " ", "model"}], " ", "*)"}], 
               "\[IndentingNewLine]", 
               RowBox[{"sol", "=", 
                RowBox[{"NDSolve", "[", 
                 RowBox[{
                  RowBox[{"{", "\[IndentingNewLine]", 
                   RowBox[{"(*", " ", 
                    RowBox[{"Initial", " ", "conditions"}], " ", "*)"}], 
                   "\[IndentingNewLine]", 
                   RowBox[{
                    RowBox[{
                    RowBox[{"a", "[", "0", "]"}], "==", "0"}], ",", 
                    RowBox[{
                    RowBox[{"NN", "[", "0", "]"}], "==", "N0"}], ",", 
                    RowBox[{
                    RowBox[{"DD", "[", "0", "]"}], "==", "0"}], ",", 
                    "\[IndentingNewLine]", 
                    RowBox[{"(*", " ", 
                    RowBox[{"Active", " ", "antibodies"}], " ", "*)"}], " ", 
                    "\[IndentingNewLine]", 
                    RowBox[{
                    RowBox[{
                    RowBox[{"a", "'"}], "[", "t", "]"}], "==", 
                    RowBox[{
                    RowBox[{"AInjFunc", "[", "t", "]"}], 
                    RowBox[{"(*", "injection", "*)"}], "-", " ", 
                    RowBox[{"lambda", "*", 
                    RowBox[{"a", "[", "t", "]"}]}], 
                    RowBox[{"(*", "decay", "*)"}], "-", 
                    RowBox[{"kappac", "*", 
                    RowBox[{"a", "[", "t", "]"}]}]}]}], 
                    RowBox[{"(*", "clearance", "*)"}], ",", 
                    "\[IndentingNewLine]", 
                    RowBox[{"(*", " ", 
                    RowBox[{"Viable", " ", "cells"}], " ", "*)"}], " ", 
                    RowBox[{
                    RowBox[{
                    RowBox[{"NN", "'"}], "[", "t", "]"}], "==", 
                    RowBox[{
                    RowBox[{"rho", "*", 
                    RowBox[{"NN", "[", "t", "]"}]}], 
                    RowBox[{"(*", "proliferation", "*)"}], "-", 
                    RowBox[{"kfa", "*", "lambda", "*", 
                    RowBox[{"a", "[", "t", "]"}], "*", 
                    RowBox[{"NN", "[", "t", "]"}]}]}]}], 
                    RowBox[{"(*", "damage", "*)"}], ",", 
                    "\[IndentingNewLine]", 
                    RowBox[{"(*", " ", 
                    RowBox[{"Damaged", " ", "cells"}], " ", "*)"}], " ", 
                    RowBox[{
                    RowBox[{
                    RowBox[{"DD", "'"}], "[", "t", "]"}], "==", 
                    RowBox[{
                    RowBox[{"kfa", "*", "lambda", "*", 
                    RowBox[{"a", "[", "t", "]"}], "*", 
                    RowBox[{"NN", "[", "t", "]"}]}], 
                    RowBox[{"(*", "damage", "*)"}], "-", 
                    RowBox[{"omega", "*", 
                    RowBox[{"DD", "[", "t", "]"}]}]}]}]}], 
                   RowBox[{"(*", "death", "*)"}], "\[IndentingNewLine]", 
                   "}"}], "\[IndentingNewLine]", ",", 
                  RowBox[{"{", 
                   RowBox[{"a", ",", "NN", ",", "DD"}], "}"}], ",", 
                  RowBox[{"{", 
                   RowBox[{"t", ",", "0", ",", "tEnd"}], "}"}]}], "]"}]}], 
               ";", "\[IndentingNewLine]", " ", 
               RowBox[{"a", "=", 
                RowBox[{"First", "[", 
                 RowBox[{"a", "/.", "sol"}], "]"}]}], ";", " ", 
               RowBox[{"NN", "=", 
                RowBox[{"First", "[", 
                 RowBox[{"NN", "/.", "sol"}], "]"}]}], ";", " ", 
               RowBox[{"DD", "=", 
                RowBox[{"First", "[", 
                 RowBox[{"DD", "/.", "sol"}], "]"}]}], ";", 
               RowBox[{"(*", " ", 
                RowBox[{"Save", " ", "solution"}], " ", "*)"}], 
               "\[IndentingNewLine]", "\[IndentingNewLine]", 
               RowBox[{"(*", " ", 
                RowBox[{
                "Save", " ", "sum", " ", "of", " ", "squared", " ", 
                 "deviations"}], " ", "*)"}], " ", "\[IndentingNewLine]", 
               RowBox[{
                RowBox[{"result", "[", 
                 RowBox[{"[", 
                  RowBox[{"ii", ",", "1"}], "]"}], "]"}], "=", "kfa"}], ";", 
               "\[IndentingNewLine]", 
               RowBox[{
                RowBox[{"result", "[", 
                 RowBox[{"[", 
                  RowBox[{"ii", ",", "2"}], "]"}], "]"}], "=", 
                RowBox[{"Sum", "[", 
                 RowBox[{
                  RowBox[{
                   RowBox[{"(", 
                    RowBox[{
                    RowBox[{"Log10", "[", 
                    RowBox[{
                    RowBox[{"NN", "[", 
                    RowBox[{"TrasMean", "[", 
                    RowBox[{"[", 
                    RowBox[{"kk", ",", "1"}], "]"}], "]"}], "]"}], "+", 
                    RowBox[{"DD", "[", 
                    RowBox[{"TrasMean", "[", 
                    RowBox[{"[", 
                    RowBox[{"kk", ",", "1"}], "]"}], "]"}], "]"}]}], "]"}], 
                    "-", 
                    RowBox[{"TrasMean", "[", 
                    RowBox[{"[", 
                    RowBox[{"kk", ",", "2"}], "]"}], "]"}]}], ")"}], "^", 
                   "2"}], ",", 
                  RowBox[{"{", 
                   RowBox[{"kk", ",", "1", ",", 
                    RowBox[{"Length", "[", "daysTras", "]"}]}], "}"}]}], 
                 "]"}]}], ";", "\[IndentingNewLine]", "\[IndentingNewLine]", 
               RowBox[{"ii", "++"}], ";"}]}], "\[IndentingNewLine]", "]"}], 
            ";", "\[IndentingNewLine]", "\[IndentingNewLine]", 
            RowBox[{"(*", " ", 
             RowBox[{"Find", " ", "optimal", " ", "kfa"}], " ", "*)"}], 
            "\[IndentingNewLine]", 
            RowBox[{"DevMin", "=", 
             RowBox[{"Min", "[", 
              RowBox[{
               RowBox[{"result", "[", 
                RowBox[{"[", 
                 RowBox[{"All", ",", "2"}], "]"}], "]"}], "[", 
               RowBox[{"[", 
                RowBox[{"2", ";;"}], "]"}], "]"}], "]"}]}], ";", 
            "\[IndentingNewLine]", 
            RowBox[{"PosOpt", "=", 
             RowBox[{
              RowBox[{"Position", "[", 
               RowBox[{
                RowBox[{"result", "[", 
                 RowBox[{"[", 
                  RowBox[{"All", ",", "2"}], "]"}], "]"}], ",", "DevMin"}], 
               "]"}], "[", 
              RowBox[{"[", 
               RowBox[{"1", ",", "1"}], "]"}], "]"}]}], ";", 
            "\[IndentingNewLine]", 
            RowBox[{"kfaOpt", "=", 
             RowBox[{"result", "[", 
              RowBox[{"[", 
               RowBox[{"PosOpt", ",", "1"}], "]"}], "]"}]}], ";", 
            "\[IndentingNewLine]", "\[IndentingNewLine]", 
            RowBox[{
             RowBox[{"outcome", "[", 
              RowBox[{"[", 
               RowBox[{"jj", ",", "1"}], "]"}], "]"}], "=", "kappac"}], ";", 
            "\[IndentingNewLine]", 
            RowBox[{
             RowBox[{"outcome", "[", 
              RowBox[{"[", 
               RowBox[{"jj", ",", "2"}], "]"}], "]"}], "=", "V"}], ";", 
            "\[IndentingNewLine]", 
            RowBox[{
             RowBox[{"outcome", "[", 
              RowBox[{"[", 
               RowBox[{"jj", ",", "3"}], "]"}], "]"}], "=", "omega"}], ";", 
            "\[IndentingNewLine]", 
            RowBox[{
             RowBox[{"outcome", "[", 
              RowBox[{"[", 
               RowBox[{"jj", ",", "4"}], "]"}], "]"}], "=", "kfaOpt"}], ";", 
            "\[IndentingNewLine]", 
            RowBox[{
             RowBox[{"outcome", "[", 
              RowBox[{"[", 
               RowBox[{"jj", ",", "5"}], "]"}], "]"}], "=", "DevMin"}], ";", 
            "\[IndentingNewLine]", "\[IndentingNewLine]", 
            RowBox[{"jj", "++"}], ";"}]}], "]"}]}]}], "]"}]}], "]"}], ";"}], 
   StyleBox["\[IndentingNewLine]",
    FontSlant->"Italic",
    Background->RGBColor[1, 1, 0.85]], "\[IndentingNewLine]", 
   StyleBox[
    RowBox[{
     StyleBox["(*",
      FontSlant->"Italic"], 
     StyleBox[" ",
      FontSlant->"Italic"], 
     RowBox[{
      StyleBox[
       RowBox[{"\"\<\>", "Under", " ", "variation", " ", "of", " ", 
        SubscriptBox["\[Kappa]", "c"]}],
       FontSlant->"Italic"], 
      StyleBox[",",
       FontSlant->"Italic"], 
      StyleBox[" ",
       FontSlant->"Italic"], 
      RowBox[{
       StyleBox["V",
        FontSlant->"Italic"], 
       StyleBox[" ",
        FontSlant->"Italic"], 
       StyleBox["and",
        FontSlant->"Italic"], 
       StyleBox[" ",
        FontSlant->"Italic"], 
       StyleBox["\[Omega]",
        FontSlant->"Italic"], 
       StyleBox[" ",
        FontSlant->"Italic"], 
       StyleBox["the",
        FontSlant->"Italic"], 
       StyleBox[" ",
        FontSlant->"Italic"], 
       StyleBox["most",
        FontSlant->"Italic"], 
       StyleBox[" ",
        FontSlant->"Italic"], 
       StyleBox["probable",
        FontSlant->"Italic"], 
       StyleBox[" ",
        FontSlant->"Italic"], 
       StyleBox["optimal",
        FontSlant->"Italic"], 
       StyleBox[" ",
        FontSlant->"Italic"], 
       StyleBox["values",
        FontSlant->"Italic"], 
       StyleBox[" ",
        FontSlant->"Italic"], 
       StyleBox["of",
        FontSlant->"Italic"], 
       StyleBox[" ",
        FontSlant->"Italic"], 
       SubscriptBox[
        StyleBox["k",
         FontSlant->"Italic",
         Background->RGBColor[1, 1, 0.85]], "f"], 
       StyleBox["\[Alpha]",
        FontSlant->"Italic"], 
       StyleBox[" ",
        FontSlant->"Italic"], 
       StyleBox["lie",
        FontSlant->"Italic"], 
       StyleBox[" ",
        FontSlant->"Italic"], 
       StyleBox["in",
        FontSlant->"Italic"], 
       StyleBox[" ",
        FontSlant->"Italic"], 
       StyleBox["the",
        FontSlant->"Italic"], 
       StyleBox[" ",
        FontSlant->"Italic"], 
       StyleBox[
        RowBox[{"range", " ", "[", 
         RowBox[{"80", ",", "160"}], "]"}],
        FontSlant->"Italic"], 
       StyleBox["\"\<\>",
        FontSlant->"Italic"]}]}], 
     StyleBox[" ",
      FontSlant->"Italic"], 
     StyleBox["*)",
      FontSlant->"Italic"]}],
    Background->RGBColor[1, 1, 0.85]], "\[IndentingNewLine]", 
   "\[IndentingNewLine]", 
   RowBox[{"(*", " ", 
    RowBox[{
     RowBox[{"Let", "'"}], "s", " ", "now", " ", "order", " ", "the", " ", 
     "sets", " ", "by", " ", "ascending", " ", "deviation", " ", "and", " ", 
     "plot", " ", "the", " ", "ordered", " ", "set", " ", "of", " ", "kfa", 
     "\[IndentingNewLine]", "the", " ", "most", " ", "probable", " ", 
     "values", " ", "will", " ", "be", " ", "on", " ", "the", " ", "left", 
     " ", "side"}], " ", "*)"}], "\[IndentingNewLine]", 
   RowBox[{
    RowBox[{"outcomeSort", "=", 
     RowBox[{"MatrixForm", "[", 
      RowBox[{"Sort", "[", 
       RowBox[{"outcome", ",", 
        RowBox[{
         RowBox[{
          RowBox[{"#1", "[", 
           RowBox[{"[", "5", "]"}], "]"}], "<", 
          RowBox[{"#2", "[", 
           RowBox[{"[", "5", "]"}], "]"}]}], "&"}]}], "]"}], "]"}]}], ";"}], 
   "\[IndentingNewLine]", 
   RowBox[{"ListPlot", "[", 
    RowBox[{
     RowBox[{"outcomeSort", "[", 
      RowBox[{"[", 
       RowBox[{"1", ",", "All", ",", "4"}], "]"}], "]"}], "[", 
     RowBox[{"[", 
      RowBox[{"2", ";;", "600"}], "]"}], "]"}], "]"}]}]}]], "Input",
 CellChangeTimes->{{3.8947334796522927`*^9, 3.8947335227470307`*^9}, {
   3.8947353962611017`*^9, 3.894735420695202*^9}, {3.8947354793281116`*^9, 
   3.894735485843898*^9}, {3.8947355232644567`*^9, 3.894735595488076*^9}, {
   3.894735793111124*^9, 3.8947359489925337`*^9}, {3.8947360022658577`*^9, 
   3.8947360255975523`*^9}, {3.894736098620861*^9, 3.8947362870821342`*^9}, {
   3.8947363200588064`*^9, 3.89473635888105*^9}, {3.8947364309406056`*^9, 
   3.8947364995733814`*^9}, {3.89473669386345*^9, 3.8947366960705748`*^9}, {
   3.8947369287209682`*^9, 3.8947369978478065`*^9}, {3.8947370326902013`*^9, 
   3.8947370769004245`*^9}, {3.8947373783603716`*^9, 
   3.8947374234945087`*^9}, {3.8947375310249496`*^9, 
   3.8947375381222963`*^9}, {3.8947383822400084`*^9, 3.894738387789912*^9}, {
   3.89473875870475*^9, 3.894738781312227*^9}, {3.8947389163103547`*^9, 
   3.894738916529558*^9}, {3.894739510082858*^9, 3.8947395109091587`*^9}, {
   3.8947399345916204`*^9, 3.8947400551383476`*^9}, 3.8947401091589966`*^9, 
   3.894993386047839*^9, {3.8949960963576345`*^9, 3.8949961012795696`*^9}, {
   3.8950859161532164`*^9, 3.8950859163542624`*^9}, {3.895086155707937*^9, 
   3.8950861561561613`*^9}, {3.895251214512929*^9, 3.89525122475918*^9}, {
   3.913312933296439*^9, 3.9133130441760626`*^9}, {3.9133130830806613`*^9, 
   3.9133130922551184`*^9}, {3.91331375386187*^9, 3.9133137551941943`*^9}, {
   3.913319414300807*^9, 3.913319419401001*^9}, {3.9214269941400557`*^9, 
   3.9214270279529085`*^9}},
 CellLabel->
  "In[101]:=",ExpressionUUID->"1f300a58-eaaa-4d80-a4dd-a618dc790ef3"],

Cell[BoxData[
 GraphicsBox[{{}, 
   InterpretationBox[{
     TagBox[
      TagBox[
       {RGBColor[0.368417, 0.506779, 0.709798], PointSize[
        0.0055000000000000005`], AbsoluteThickness[2], 
        PointBox[CompressedData["
1:eJxdmTuw1eYVhf9JRakiBUUKJZPJMJlM5uRNnpbjOCbvA4T4BpsgLuFywcA9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         "]]},
       Annotation[#, "Charting`Private`Tag#1"]& ],
      {"WolframDynamicHighlight", <|
       "Label" -> {"XYLabel"}, "Ball" -> {"IndicatedBall"}|>}], 
     DynamicBox[(Charting`HighlightActionBox["DynamicHighlight", {}, 
       Slot["HighlightElements"], 
       Slot["LayoutOptions"], 
       Slot["Meta"], 
       Charting`HighlightActionFunction["DynamicHighlight", {{
          Annotation[{
            Directive[
             PointSize[0.0055000000000000005`], 
             RGBColor[0.368417, 0.506779, 0.709798], 
             AbsoluteThickness[2]], 
            Point[CompressedData["
1:eJxdmTuw1eYVhf9JRakiBUUKJZPJMJlM5uRNnpbjOCbvA4T4BpsgLuFywcA9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             "]]}, "Charting`Private`Tag#1"]}}, <|
        "HighlightElements" -> <|
          "Label" -> {"XYLabel"}, "Ball" -> {"IndicatedBall"}|>, 
         "LayoutOptions" -> <|
          "PlotRange" -> {{0., 599.}, {0, 290.}}, 
           "Frame" -> {{False, False}, {False, False}}, 
           "AxesOrigin" -> {0., 0}, "ImageSize" -> {360, 360/GoldenRatio}, 
           "Axes" -> {True, True}, "LabelStyle" -> {}, "AspectRatio" -> 
           GoldenRatio^(-1), "DefaultStyle" -> {
             Directive[
              PointSize[0.0055000000000000005`], 
              RGBColor[0.368417, 0.506779, 0.709798], 
              AbsoluteThickness[2]]}, 
           "HighlightLabelingFunctions" -> <|"CoordinatesToolOptions" -> ({
               Identity[
                Part[#, 1]], 
               Identity[
                Part[#, 2]]}& ), 
             "ScalingFunctions" -> {{Identity, Identity}, {
               Identity, Identity}}|>, "Primitives" -> {}, "GCFlag" -> 
           False|>, 
         "Meta" -> <|
          "DefaultHighlight" -> {"Dynamic", None}, "Index" -> {}, "Function" -> 
           ListPlot, "GroupHighlight" -> False|>|>]]& )[<|
       "HighlightElements" -> <|
         "Label" -> {"XYLabel"}, "Ball" -> {"IndicatedBall"}|>, 
        "LayoutOptions" -> <|
         "PlotRange" -> {{0., 599.}, {0, 290.}}, 
          "Frame" -> {{False, False}, {False, False}}, 
          "AxesOrigin" -> {0., 0}, "ImageSize" -> {360, 360/GoldenRatio}, 
          "Axes" -> {True, True}, "LabelStyle" -> {}, "AspectRatio" -> 
          GoldenRatio^(-1), "DefaultStyle" -> {
            Directive[
             PointSize[0.0055000000000000005`], 
             RGBColor[0.368417, 0.506779, 0.709798], 
             AbsoluteThickness[2]]}, 
          "HighlightLabelingFunctions" -> <|"CoordinatesToolOptions" -> ({
              Identity[
               Part[#, 1]], 
              Identity[
               Part[#, 2]]}& ), 
            "ScalingFunctions" -> {{Identity, Identity}, {
              Identity, Identity}}|>, "Primitives" -> {}, "GCFlag" -> False|>,
         "Meta" -> <|
         "DefaultHighlight" -> {"Dynamic", None}, "Index" -> {}, "Function" -> 
          ListPlot, "GroupHighlight" -> False|>|>],
      ImageSizeCache->{{4.503599627370496*^15, -4.503599627370496*^15}, {
       4.503599627370496*^15, -4.503599627370496*^15}}]},
    Annotation[{{
       Annotation[{
         Directive[
          PointSize[0.0055000000000000005`], 
          RGBColor[0.368417, 0.506779, 0.709798], 
          AbsoluteThickness[2]], 
         Point[CompressedData["
1:eJxdmTuw1eYVhf9JRakiBUUKJZPJMJlM5uRNnpbjOCbvA4T4BpsgLuFywcA9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          "]]}, "Charting`Private`Tag#1"]}}, <|
     "HighlightElements" -> <|
       "Label" -> {"XYLabel"}, "Ball" -> {"IndicatedBall"}|>, 
      "LayoutOptions" -> <|
       "PlotRange" -> {{0., 599.}, {0, 290.}}, 
        "Frame" -> {{False, False}, {False, False}}, "AxesOrigin" -> {0., 0}, 
        "ImageSize" -> {360, 360/GoldenRatio}, "Axes" -> {True, True}, 
        "LabelStyle" -> {}, "AspectRatio" -> GoldenRatio^(-1), "DefaultStyle" -> {
          Directive[
           PointSize[0.0055000000000000005`], 
           RGBColor[0.368417, 0.506779, 0.709798], 
           AbsoluteThickness[2]]}, 
        "HighlightLabelingFunctions" -> <|"CoordinatesToolOptions" -> ({
            Identity[
             Part[#, 1]], 
            Identity[
             Part[#, 2]]}& ), 
          "ScalingFunctions" -> {{Identity, Identity}, {
            Identity, Identity}}|>, "Primitives" -> {}, "GCFlag" -> False|>, 
      "Meta" -> <|
       "DefaultHighlight" -> {"Dynamic", None}, "Index" -> {}, "Function" -> 
        ListPlot, "GroupHighlight" -> False|>|>, 
     "DynamicHighlight"]], {{}, {}}},
  AspectRatio->NCache[GoldenRatio^(-1), 0.6180339887498948],
  Axes->{True, True},
  AxesLabel->{None, None},
  AxesOrigin->{0., 0},
  DisplayFunction->Identity,
  Frame->{{False, False}, {False, False}},
  FrameLabel->{{None, None}, {None, None}},
  FrameTicks->{{Automatic, Automatic}, {Automatic, Automatic}},
  GridLines->{None, None},
  GridLinesStyle->Directive[
    GrayLevel[0.5, 0.4]],
  Method->{
   "AxisPadding" -> Scaled[0.02], "DefaultBoundaryStyle" -> Automatic, 
    "DefaultGraphicsInteraction" -> {
     "Version" -> 1.2, "TrackMousePosition" -> {True, False}, 
      "Effects" -> {
       "Highlight" -> {"ratio" -> 2}, "HighlightPoint" -> {"ratio" -> 2}, 
        "Droplines" -> {
         "freeformCursorMode" -> True, 
          "placement" -> {"x" -> "All", "y" -> "None"}}}}, "DefaultMeshStyle" -> 
    AbsolutePointSize[6], "DefaultPlotStyle" -> {
      Directive[
       RGBColor[0.368417, 0.506779, 0.709798], 
       AbsoluteThickness[2]], 
      Directive[
       RGBColor[0.880722, 0.611041, 0.142051], 
       AbsoluteThickness[2]], 
      Directive[
       RGBColor[0.560181, 0.691569, 0.194885], 
       AbsoluteThickness[2]], 
      Directive[
       RGBColor[0.922526, 0.385626, 0.209179], 
       AbsoluteThickness[2]], 
      Directive[
       RGBColor[0.528488, 0.470624, 0.701351], 
       AbsoluteThickness[2]], 
      Directive[
       RGBColor[0.772079, 0.431554, 0.102387], 
       AbsoluteThickness[2]], 
      Directive[
       RGBColor[0.363898, 0.618501, 0.782349], 
       AbsoluteThickness[2]], 
      Directive[
       RGBColor[1, 0.75, 0], 
       AbsoluteThickness[2]], 
      Directive[
       RGBColor[0.647624, 0.37816, 0.614037], 
       AbsoluteThickness[2]], 
      Directive[
       RGBColor[0.571589, 0.586483, 0.], 
       AbsoluteThickness[2]], 
      Directive[
       RGBColor[0.915, 0.3325, 0.2125], 
       AbsoluteThickness[2]], 
      Directive[
       RGBColor[0.40082222609352647`, 0.5220066643438841, 0.85], 
       AbsoluteThickness[2]], 
      Directive[
       RGBColor[0.9728288904374106, 0.621644452187053, 0.07336199581899142], 
       AbsoluteThickness[2]], 
      Directive[
       RGBColor[0.736782672705901, 0.358, 0.5030266573755369], 
       AbsoluteThickness[2]], 
      Directive[
       RGBColor[0.28026441037696703`, 0.715, 0.4292089322474965], 
       AbsoluteThickness[2]]}, "DomainPadding" -> Scaled[0.02], 
    "PointSizeFunction" -> "SmallPointSize", "RangePadding" -> Scaled[0.05], 
    "OptimizePlotMarkers" -> True, "IncludeHighlighting" -> "CurrentPoint", 
    "HighlightStyle" -> Automatic, "OptimizePlotMarkers" -> True, 
    "CoordinatesToolOptions" -> {"DisplayFunction" -> ({
        Identity[
         Part[#, 1]], 
        Identity[
         Part[#, 2]]}& ), "CopiedValueFunction" -> ({
        Identity[
         Part[#, 1]], 
        Identity[
         Part[#, 2]]}& )}},
  PlotRange->{{0., 599.}, {0, 290.}},
  PlotRangeClipping->True,
  PlotRangePadding->{{
     Scaled[0.02], 
     Scaled[0.02]}, {
     Scaled[0.02], 
     Scaled[0.05]}},
  Ticks->{Automatic, Automatic}]], "Output",
 CellChangeTimes->{3.913314007972642*^9, 3.921427222351551*^9, 
  3.9217690568269644`*^9},
 CellLabel->
  "Out[119]=",ExpressionUUID->"9eff2a09-0a91-43a8-9fa2-98ab0853444d"]
}, Open  ]],

Cell[BoxData[
 StyleBox[
  RowBox[{
   StyleBox["(*",
    FontWeight->"Plain"], 
   StyleBox[" ",
    FontWeight->"Bold"], 
   StyleBox[
    RowBox[{
    "S", ".1", ".3", ".5", " ", "Cancer", " ", "cells", " ", 
     "radiosensitivity", " ", "and", " ", "damaged", " ", "cells", " ", 
     "death", " ", "rate"}],
    FontWeight->"Bold"], 
   StyleBox[" ",
    FontWeight->"Bold"], 
   StyleBox["*)",
    FontWeight->"Plain"]}],
  FontSize->16,
  Background->RGBColor[0.88, 1, 0.88]]], "Input",
 CellChangeTimes->{
  3.8952559661965466`*^9, {3.895256002095735*^9, 3.895256027938063*^9}, 
   3.89644724741156*^9, {3.9214270737511253`*^9, 3.9214270753055754`*^9}, {
   3.9217794353581467`*^9, 
   3.9217794361624455`*^9}},ExpressionUUID->"71765abf-ffe7-46ae-aa72-\
6d73b145d079"],

Cell[CellGroupData[{

Cell[BoxData[
 StyleBox[
  RowBox[{"(*", " ", 
   RowBox[{
   "The", " ", "scripts", " ", "for", " ", "the", " ", "solution", " ", "of", 
    " ", "full", " ", "system", " ", "and", " ", "finding", " ", "optimal", 
    " ", "parameters", " ", "are", " ", "hidden", " ", "here", " ", "and", 
    " ", "have", " ", "to", " ", "be", " ", "initialized"}], " ", "*)"}],
  Background->RGBColor[1, 0.925, 0.925]]], "Input",
 CellGroupingRules->{"GroupTogetherGrouping", 10000.},
 CellChangeTimes->{{3.9214279621642833`*^9, 3.9214280177008867`*^9}, {
  3.9214280743800097`*^9, 3.921428074550318*^9}},
 CellLabel->
  "In[159]:=",ExpressionUUID->"6833498b-5e2c-4c99-819e-185aef60933a"],

Cell[BoxData[
 RowBox[{
  StyleBox[
   RowBox[{"(*", " ", 
    RowBox[{"Solution", " ", "of", " ", "full", " ", "system"}], " ", "*)"}],
   Background->RGBColor[1, 0.925, 0.925]], "\[IndentingNewLine]", 
  RowBox[{
   RowBox[{
    RowBox[{"nCpm", "=", "0.000076"}], ";"}], " ", 
   RowBox[{"(*", " ", 
    RowBox[{
    "factor", " ", "of", " ", "conversion", " ", "from", " ", "nCi", " ", 
     "to", " ", "pmol"}], " ", "*)"}], 
   StyleBox["\[IndentingNewLine]",
    FontSlant->"Italic",
    Background->RGBColor[1, 0.925, 0.925]], 
   StyleBox["\[IndentingNewLine]",
    FontSlant->"Italic",
    Background->RGBColor[1, 0.925, 0.925]], 
   RowBox[{
    RowBox[{"FullSystemSolution", "[", "]"}], ":=", 
    RowBox[{"(", 
     RowBox[{
      RowBox[{"Clear", "[", 
       RowBox[{
       "a", ",", "b", ",", "NN", ",", "DD", ",", "p", ",", "fFN", ",", "fAN", 
        ",", "fFD", ",", "fAD"}], "]"}], ";", "\[IndentingNewLine]", 
      RowBox[{"sol", "=", 
       RowBox[{"NDSolve", "[", 
        RowBox[{
         RowBox[{"{", "\[IndentingNewLine]", 
          RowBox[{"(*", " ", 
           RowBox[{"Initial", " ", "conditions"}], " ", "*)"}], 
          "\[IndentingNewLine]", 
          RowBox[{
           RowBox[{
            RowBox[{"a", "[", "0", "]"}], "==", "0"}], ",", 
           RowBox[{
            RowBox[{"b", "[", "0", "]"}], "==", "0"}], ",", 
           RowBox[{
            RowBox[{"NN", "[", "0", "]"}], "==", "N0"}], ",", 
           RowBox[{
            RowBox[{"DD", "[", "0", "]"}], "==", "0.0000000000000001"}], " ", 
           RowBox[{"(*", 
            RowBox[{
            "to", " ", "avoid", " ", "division", " ", "by", " ", "zero"}], 
            "*)"}], ",", 
           RowBox[{
            RowBox[{"p", "[", "0", "]"}], "==", "0"}], ",", 
           RowBox[{
            RowBox[{"fFN", "[", "0", "]"}], "==", "1"}], ",", 
           RowBox[{
            RowBox[{"fAN", "[", "0", "]"}], "==", "0"}], ",", 
           RowBox[{
            RowBox[{"fFD", "[", "0", "]"}], "==", "1"}], ",", 
           RowBox[{
            RowBox[{"fAD", "[", "0", "]"}], "==", "0"}], ",", 
           "\[IndentingNewLine]", 
           RowBox[{"(*", " ", 
            RowBox[{"Active", " ", "antibodies"}], " ", "*)"}], " ", 
           "\[IndentingNewLine]", 
           RowBox[{
            RowBox[{
             RowBox[{"a", "'"}], "[", "t", "]"}], "==", 
            RowBox[{
             RowBox[{"AInjFunc", "[", "t", "]"}], 
             RowBox[{"(*", "injection", "*)"}], "-", " ", 
             RowBox[{"lambda", "*", 
              RowBox[{"a", "[", "t", "]"}]}], 
             RowBox[{"(*", "decay", "*)"}], "-", 
             RowBox[{"kon", "*", 
              FractionBox["gamma", "V"], "*", 
              RowBox[{"(", 
               RowBox[{
                RowBox[{
                 RowBox[{"fFN", "[", "t", "]"}], "*", 
                 RowBox[{"NN", "[", "t", "]"}]}], "+", 
                RowBox[{
                 RowBox[{"fFD", "[", "t", "]"}], "*", 
                 RowBox[{"DD", "[", "t", "]"}]}]}], ")"}], "*", 
              RowBox[{"a", "[", "t", "]"}]}], 
             RowBox[{"(*", "binding", "*)"}], "-", 
             RowBox[{"kappac", "*", 
              RowBox[{"a", "[", "t", "]"}]}]}]}], 
           RowBox[{"(*", "clearance", "*)"}], ",", "\[IndentingNewLine]", 
           RowBox[{"(*", " ", 
            RowBox[{"Inert", " ", "antibodies"}], " ", "*)"}], " ", 
           "\[IndentingNewLine]", 
           RowBox[{
            RowBox[{
             RowBox[{"b", "'"}], "[", "t", "]"}], "==", 
            RowBox[{
             RowBox[{"eta", "*", 
              RowBox[{"AInjFunc", "[", "t", "]"}]}], 
             RowBox[{"(*", "injection", "*)"}], "+", " ", 
             RowBox[{"lambda", "*", 
              RowBox[{"a", "[", "t", "]"}]}], 
             RowBox[{"(*", 
              RowBox[{"decay", " ", "of", " ", "a"}], "*)"}], "-", 
             RowBox[{"kon", "*", 
              FractionBox["gamma", "V"], "*", 
              RowBox[{"(", 
               RowBox[{
                RowBox[{
                 RowBox[{"fFN", "[", "t", "]"}], "*", 
                 RowBox[{"NN", "[", "t", "]"}]}], "+", 
                RowBox[{
                 RowBox[{"fFD", "[", "t", "]"}], "*", 
                 RowBox[{"DD", "[", "t", "]"}]}]}], ")"}], "*", 
              RowBox[{"b", "[", "t", "]"}]}], 
             RowBox[{"(*", "binding", "*)"}], "-", 
             RowBox[{"kappac", "*", 
              RowBox[{"b", "[", "t", "]"}]}]}]}], 
           RowBox[{"(*", "clearance", "*)"}], ",", "\[IndentingNewLine]", 
           RowBox[{"(*", " ", 
            RowBox[{"Viable", " ", "cells"}], " ", "*)"}], " ", 
           RowBox[{
            RowBox[{
             RowBox[{"NN", "'"}], "[", "t", "]"}], "==", 
            RowBox[{
             RowBox[{"rho", "*", 
              RowBox[{"NN", "[", "t", "]"}]}], 
             RowBox[{"(*", "proliferation", "*)"}], "-", 
             RowBox[{
              RowBox[{"RD", "[", 
               RowBox[{
                RowBox[{"NN", "[", "t", "]"}], ",", 
                RowBox[{"DD", "[", "t", "]"}], ",", 
                RowBox[{"fAN", "[", "t", "]"}], ",", 
                RowBox[{"fAD", "[", "t", "]"}], ",", 
                RowBox[{"a", "[", "t", "]"}], ",", 
                RowBox[{"p", "[", "t", "]"}]}], "]"}], "*", 
              RowBox[{"NN", "[", "t", "]"}]}]}]}], 
           RowBox[{"(*", "damage", "*)"}], ",", "\[IndentingNewLine]", 
           RowBox[{"(*", " ", 
            RowBox[{"Damaged", " ", "cells"}], " ", "*)"}], " ", 
           RowBox[{
            RowBox[{
             RowBox[{"DD", "'"}], "[", "t", "]"}], "==", 
            RowBox[{
             RowBox[{
              RowBox[{"RD", "[", 
               RowBox[{
                RowBox[{"NN", "[", "t", "]"}], ",", 
                RowBox[{"DD", "[", "t", "]"}], ",", 
                RowBox[{"fAN", "[", "t", "]"}], ",", 
                RowBox[{"fAD", "[", "t", "]"}], ",", 
                RowBox[{"a", "[", "t", "]"}], ",", 
                RowBox[{"p", "[", "t", "]"}]}], "]"}], "*", 
              RowBox[{"NN", "[", "t", "]"}]}], 
             RowBox[{"(*", "damage", "*)"}], "-", 
             RowBox[{"omega", "*", 
              RowBox[{"DD", "[", "t", "]"}]}]}]}], 
           RowBox[{"(*", "death", "*)"}], ",", "\[IndentingNewLine]", 
           RowBox[{"(*", " ", 
            RowBox[{"Active", " ", "fragments"}], " ", "*)"}], " ", 
           RowBox[{
            RowBox[{
             RowBox[{"p", "'"}], "[", "t", "]"}], "==", 
            RowBox[{
             RowBox[{"omega", "*", 
              RowBox[{"DD", "[", "t", "]"}], "*", 
              FractionBox[
               RowBox[{"gamma", "*", 
                RowBox[{"fAD", "[", "t", "]"}]}], "V"]}], 
             RowBox[{"(*", "release", "*)"}], "-", 
             RowBox[{"lambda", "*", 
              RowBox[{"p", "[", "t", "]"}]}], " ", 
             RowBox[{"(*", "decay", "*)"}], "-", 
             RowBox[{"kappap", "*", 
              RowBox[{"p", "[", "t", "]"}]}]}]}], " ", 
           RowBox[{"(*", "clearance", "*)"}], ",", "\[IndentingNewLine]", 
           RowBox[{"(*", " ", 
            RowBox[{
            "Free", " ", "receptors", " ", "on", " ", "viable", " ", 
             "cells"}], " ", "*)"}], " ", 
           RowBox[{
            RowBox[{
             RowBox[{"fFN", "'"}], "[", "t", "]"}], "==", 
            RowBox[{
             RowBox[{
              RowBox[{"(", 
               RowBox[{"1", "-", 
                RowBox[{"fFN", "[", "t", "]"}]}], ")"}], "*", "rho"}], "-", 
             RowBox[{"kon", "*", 
              RowBox[{"(", 
               RowBox[{
                RowBox[{"a", "[", "t", "]"}], "+", 
                RowBox[{"b", "[", "t", "]"}]}], ")"}], "*", 
              RowBox[{"fFN", "[", "t", "]"}]}]}]}], ",", 
           "\[IndentingNewLine]", 
           RowBox[{"(*", " ", 
            RowBox[{
            "Active", " ", "receptors", " ", "on", " ", "viable", " ", 
             "cells"}], " ", "*)"}], " ", 
           RowBox[{
            RowBox[{
             RowBox[{"fAN", "'"}], "[", "t", "]"}], "==", 
            RowBox[{
             RowBox[{"kon", "*", 
              RowBox[{"a", "[", "t", "]"}], "*", 
              RowBox[{"fFN", "[", "t", "]"}]}], "-", 
             RowBox[{
              RowBox[{"(", 
               RowBox[{"lambda", "+", "rho"}], ")"}], "*", 
              RowBox[{"fAN", "[", "t", "]"}]}]}]}], ",", 
           "\[IndentingNewLine]", 
           RowBox[{"(*", " ", 
            RowBox[{
            "Free", " ", "receptors", " ", "on", " ", "damaged", " ", 
             "cells"}], " ", "*)"}], " ", 
           RowBox[{
            RowBox[{
             RowBox[{"fFD", "'"}], "[", "t", "]"}], "==", 
            RowBox[{
             RowBox[{
              RowBox[{"(", 
               RowBox[{
                RowBox[{"fFN", "[", "t", "]"}], "-", 
                RowBox[{"fFD", "[", "t", "]"}]}], ")"}], "*", 
              RowBox[{"RD", "[", 
               RowBox[{
                RowBox[{"NN", "[", "t", "]"}], ",", 
                RowBox[{"DD", "[", "t", "]"}], ",", 
                RowBox[{"fAN", "[", "t", "]"}], ",", 
                RowBox[{"fAD", "[", "t", "]"}], ",", 
                RowBox[{"a", "[", "t", "]"}], ",", 
                RowBox[{"p", "[", "t", "]"}]}], "]"}], "*", 
              FractionBox[
               RowBox[{"NN", "[", "t", "]"}], 
               RowBox[{"DD", "[", "t", "]"}]]}], "-", 
             RowBox[{"kon", "*", 
              RowBox[{"(", 
               RowBox[{
                RowBox[{"a", "[", "t", "]"}], "+", 
                RowBox[{"b", "[", "t", "]"}]}], ")"}], "*", 
              RowBox[{"fFD", "[", "t", "]"}]}]}]}], ",", 
           "\[IndentingNewLine]", 
           RowBox[{"(*", " ", 
            RowBox[{
            "Active", " ", "receptors", " ", "on", " ", "damaged", " ", 
             "cells"}], " ", "*)"}], " ", 
           RowBox[{
            RowBox[{
             RowBox[{"fAD", "'"}], "[", "t", "]"}], "==", 
            RowBox[{
             RowBox[{
              RowBox[{"(", 
               RowBox[{
                RowBox[{"fAN", "[", "t", "]"}], "-", 
                RowBox[{"fAD", "[", "t", "]"}]}], ")"}], "*", 
              RowBox[{"RD", "[", 
               RowBox[{
                RowBox[{"NN", "[", "t", "]"}], ",", 
                RowBox[{"DD", "[", "t", "]"}], ",", 
                RowBox[{"fAN", "[", "t", "]"}], ",", 
                RowBox[{"fAD", "[", "t", "]"}], ",", 
                RowBox[{"a", "[", "t", "]"}], ",", 
                RowBox[{"p", "[", "t", "]"}]}], "]"}], "*", 
              FractionBox[
               RowBox[{"NN", "[", "t", "]"}], 
               RowBox[{"DD", "[", "t", "]"}]]}], "+", 
             RowBox[{"kon", "*", 
              RowBox[{"a", "[", "t", "]"}], "*", 
              RowBox[{"fFD", "[", "t", "]"}]}], "-", 
             RowBox[{"lambda", "*", 
              RowBox[{"fAD", "[", "t", "]"}]}]}]}]}], "}"}], 
         "\[IndentingNewLine]", ",", 
         RowBox[{"{", 
          RowBox[{
          "a", ",", "b", ",", "NN", ",", "DD", ",", "p", ",", "fFN", ",", 
           "fAN", ",", "fFD", ",", "fAD"}], "}"}], ",", 
         RowBox[{"{", 
          RowBox[{"t", ",", "0", ",", "tEnd"}], "}"}]}], "]"}]}], ";", 
      "\[IndentingNewLine]", " ", 
      RowBox[{"a", "=", 
       RowBox[{"First", "[", 
        RowBox[{"a", "/.", "sol"}], "]"}]}], ";", " ", 
      RowBox[{"b", "=", 
       RowBox[{"First", "[", 
        RowBox[{"b", "/.", "sol"}], "]"}]}], ";", " ", 
      RowBox[{"NN", "=", 
       RowBox[{"First", "[", 
        RowBox[{"NN", "/.", "sol"}], "]"}]}], ";", " ", 
      RowBox[{"DD", "=", 
       RowBox[{"First", "[", 
        RowBox[{"DD", "/.", "sol"}], "]"}]}], ";", "\[IndentingNewLine]", " ", 
      RowBox[{"p", "=", 
       RowBox[{"First", "[", 
        RowBox[{"p", "/.", "sol"}], "]"}]}], ";", " ", 
      RowBox[{"fFN", "=", 
       RowBox[{"First", "[", 
        RowBox[{"fFN", "/.", "sol"}], "]"}]}], ";", " ", 
      RowBox[{"fAN", "=", 
       RowBox[{"First", "[", 
        RowBox[{"fAN", "/.", "sol"}], "]"}]}], ";", " ", 
      RowBox[{"fFD", "=", 
       RowBox[{"First", "[", 
        RowBox[{"fFD", "/.", "sol"}], "]"}]}], ";", " ", 
      RowBox[{"fAD", "=", 
       RowBox[{"First", "[", 
        RowBox[{"fAD", "/.", "sol"}], "]"}]}], ";"}], ")"}]}], 
   StyleBox["\[IndentingNewLine]",
    FontSlant->"Italic",
    Background->RGBColor[1, 0.925, 0.925]], "\[IndentingNewLine]", 
   StyleBox[
    RowBox[{"(*", " ", 
     RowBox[{
     "Optimizing", " ", "alpha", " ", "and", " ", "omega", " ", 
      "simultaneously"}], " ", "*)"}],
    Background->RGBColor[1, 0.925, 0.925]], "\[IndentingNewLine]", 
   RowBox[{
    RowBox[{"AlphaOmegaOptimize", "[", "DnCi_", "]"}], 
    RowBox[{"(*", " ", 
     RowBox[{"injected", " ", "dose", " ", "in", " ", "nCi"}], " ", "*)"}], ":=", 
    RowBox[{"(", 
     RowBox[{
      RowBox[{"If", "[", 
       RowBox[{
        RowBox[{"DnCi", "==", "25"}], ",", 
        RowBox[{
         RowBox[{"DaraMean", "=", "Dara25Mean"}], ";", " ", 
         RowBox[{"DaraData", "=", "Dara25Data"}], ";", " ", 
         RowBox[{"daysDara", "=", "daysDara25"}], ";", " ", 
         RowBox[{"DaraErr", "=", "Dara25Err"}]}]}], "]"}], ";", 
      "\[IndentingNewLine]", 
      RowBox[{"If", "[", 
       RowBox[{
        RowBox[{"DnCi", "==", "50"}], ",", 
        RowBox[{
         RowBox[{"DaraMean", "=", "Dara50Mean"}], ";", " ", 
         RowBox[{"DaraData", "=", "Dara50Data"}], ";", " ", 
         RowBox[{"daysDara", "=", "daysDara50"}], ";", " ", 
         RowBox[{"DaraErr", "=", "Dara50Err"}]}]}], "]"}], ";", 
      "\[IndentingNewLine]", 
      RowBox[{"If", "[", 
       RowBox[{
        RowBox[{"DnCi", "==", "100"}], ",", 
        RowBox[{
         RowBox[{"DaraMean", "=", "Dara100Mean"}], ";", " ", 
         RowBox[{"DaraData", "=", "Dara100Data"}], ";", " ", 
         RowBox[{"daysDara", "=", "daysDara100"}], ";", " ", 
         RowBox[{"DaraErr", "=", "Dara100Err"}]}]}], "]"}], ";", 
      "\[IndentingNewLine]", 
      RowBox[{"If", "[", 
       RowBox[{
        RowBox[{"DnCi", "==", "300"}], ",", 
        RowBox[{
         RowBox[{"DaraMean", "=", "Dara300Mean"}], ";", " ", 
         RowBox[{"DaraData", "=", "Dara300Data"}], ";", " ", 
         RowBox[{"daysDara", "=", "daysDara300"}], ";", " ", 
         RowBox[{"DaraErr", "=", "Dara300Err"}]}]}], "]"}], ";", 
      "\[IndentingNewLine]", 
      RowBox[{"If", "[", 
       RowBox[{
        RowBox[{"DnCi", "==", "600"}], ",", 
        RowBox[{
         RowBox[{"DaraMean", "=", "Dara600Mean"}], ";", " ", 
         RowBox[{"DaraData", "=", "Dara600Data"}], ";", " ", 
         RowBox[{"daysDara", "=", "daysDara600"}], ";", " ", 
         RowBox[{"DaraErr", "=", "Dara600Err"}]}]}], "]"}], ";", 
      "\[IndentingNewLine]", "\n", 
      RowBox[{"DA1", "=", 
       RowBox[{"nCpm", "*", "DnCi"}]}], ";", " ", 
      RowBox[{"(*", " ", 
       RowBox[{"injected", " ", "amount", " ", "of", " ", "radionuclides"}], 
       " ", "*)"}], "\[IndentingNewLine]", 
      RowBox[{"t1", "=", "1"}], ";", " ", 
      RowBox[{"(*", " ", 
       RowBox[{"moment", " ", "of", " ", "their", " ", "injection"}], " ", 
       "*)"}], "\[IndentingNewLine]", 
      RowBox[{"eta", "=", 
       RowBox[{"Round", "[", 
        RowBox[{
         RowBox[{"202.7", "/", "DA1"}], "-", "1"}], "]"}]}], ";", " ", 
      RowBox[{"(*", " ", 
       RowBox[{"coefficient", " ", "of", " ", "drug", " ", "impurity"}], " ", 
       "*)"}], "\[IndentingNewLine]", "\[IndentingNewLine]", 
      RowBox[{"(*", " ", 
       RowBox[{
       "the", " ", "coeffient", " ", "of", " ", "transition", " ", "of", " ", 
        "cell", " ", "number", " ", "to", " ", "radiance"}], " ", "*)"}], 
      "\[IndentingNewLine]", 
      RowBox[{"kNR", "=", 
       RowBox[{
        RowBox[{"10", "^", 
         RowBox[{"DaraMean", "[", 
          RowBox[{"[", 
           RowBox[{"1", ",", "2"}], "]"}], "]"}]}], "/", "N0"}]}], ";", 
      "\[IndentingNewLine]", "\[IndentingNewLine]", 
      RowBox[{"(*", " ", 
       RowBox[{"Radiation", " ", "damage", " ", "function"}], " ", "*)"}], 
      "\[IndentingNewLine]", 
      RowBox[{
       RowBox[{"RD", "[", 
        RowBox[{
        "NN_", ",", "DD_", ",", "fAN_", ",", "fAD_", ",", "a_", ",", "p_"}], 
        "]"}], ":=", 
       RowBox[{
        RowBox[{"ks", "*", "alpha", "*", 
         FractionBox[
          RowBox[{"lambda", "*", "gamma", "*", "fAN"}], "nu"]}], 
        RowBox[{"(*", 
         RowBox[{"self", "-", "dose"}], "*)"}], "+", 
        RowBox[{
         RowBox[{"(", 
          RowBox[{"1", "-", "ks"}], ")"}], "*", "alpha", "*", 
         FractionBox[
          RowBox[{"lambda", "*", "gamma", "*", 
           RowBox[{"(", 
            RowBox[{
             RowBox[{"fAN", "*", "NN"}], "+", 
             RowBox[{"fAD", "*", "DD"}]}], ")"}]}], 
          RowBox[{"nu", "*", 
           RowBox[{"(", 
            RowBox[{"NN", "+", "DD"}], ")"}]}]]}], 
        RowBox[{"(*", 
         RowBox[{"cross", "-", "fire"}], "*)"}], "+", 
        RowBox[{"kfa", "*", "lambda", "*", 
         RowBox[{"(", 
          RowBox[{"a", "+", "p"}], ")"}]}]}]}], 
      RowBox[{"(*", 
       RowBox[{"dose", " ", "from", " ", "unanchored", " ", "nuclides"}], 
       "*)"}], ";", "\[IndentingNewLine]", "\[IndentingNewLine]", 
      "\[IndentingNewLine]", 
      RowBox[{"(*", " ", 
       RowBox[{"Close", "-", "to", "-", 
        RowBox[{
        "delta", " ", "function", " ", "of", " ", "drug", " ", "injection", 
         " ", 
         RowBox[{"(", 
          RowBox[{
           RowBox[{
           "it", " ", "is", " ", "a", " ", "smooth", " ", "function"}], ",", 
           " ", 
           RowBox[{
           "that", " ", "will", " ", "allow", " ", "to", " ", "avoid", " ", 
            "numerical", " ", "difficulties"}]}], ")"}]}]}], " ", "*)"}], 
      "\[IndentingNewLine]", 
      RowBox[{"kk", "=", "250"}], ";", 
      RowBox[{"(*", " ", 
       RowBox[{
        RowBox[{"Technical", " ", "parameter"}], ",", " ", 
        RowBox[{"the", " ", "larger", " ", "it", " ", "is"}], ",", " ", 
        RowBox[{"the", " ", "sharper", " ", "the", " ", "function"}]}], " ", 
       "*)"}], "\[IndentingNewLine]", 
      RowBox[{
       RowBox[{"AInjFunc", "[", "t_", "]"}], ":=", 
       RowBox[{
        FractionBox["DA1", "2"], " ", "*", "kk", "*", 
        RowBox[{
         SuperscriptBox[
          RowBox[{"Sech", "[", 
           RowBox[{"kk", "*", 
            RowBox[{"(", 
             RowBox[{"t", "-", "t1"}], ")"}]}], "]"}], "2"], "/", "V"}]}]}], 
      ";", 
      StyleBox["\[IndentingNewLine]",
       Background->RGBColor[1, 1, 0]], "\[IndentingNewLine]", 
      RowBox[{"(*", " ", 
       RowBox[{
       "Setting", " ", "boundaries", " ", "and", " ", "step", " ", "of", " ", 
        "variation"}], " ", "*)"}], "\[IndentingNewLine]", 
      RowBox[{"alphamin", "=", "300"}], ";", 
      RowBox[{"alphamax", "=", "800"}], ";", 
      RowBox[{"alphastep", "=", "10"}], ";", "\[IndentingNewLine]", 
      RowBox[{"omegamin", "=", "0.0034"}], ";", 
      RowBox[{"omegamax", "=", "0.34"}], ";", 
      RowBox[{"omegak", "=", 
       RowBox[{"10", "^", 
        RowBox[{"(", 
         RowBox[{"1", "/", "8"}], ")"}]}]}], ";", "\[IndentingNewLine]", 
      "\[IndentingNewLine]", 
      RowBox[{"(*", " ", 
       RowBox[{
       "Table", " ", "which", " ", "will", " ", "contain", " ", "the", " ", 
        "deviations", " ", "of", " ", "simulations", " ", "from", " ", "the", 
        " ", "experimental", " ", "data"}], " ", "*)"}], 
      "\[IndentingNewLine]", 
      RowBox[{"result", "=", 
       RowBox[{"Array", "[", 
        RowBox[{"f", ",", 
         RowBox[{"{", 
          RowBox[{
           RowBox[{"Round", "[", 
            RowBox[{
             RowBox[{
              RowBox[{"(", 
               RowBox[{
                RowBox[{
                 RowBox[{"(", 
                  RowBox[{"alphamax", "-", "alphamin"}], ")"}], "/", 
                 "alphastep"}], "+", "1"}], ")"}], "*", 
              RowBox[{"(", 
               RowBox[{
                RowBox[{"Log", "[", 
                 RowBox[{"omegak", ",", 
                  RowBox[{"omegamax", "/", "omegamin"}]}], "]"}], "+", "1"}], 
               ")"}]}], "+", "1"}], "]"}], ",", "3"}], "}"}]}], "]"}]}], ";", 
      "\[IndentingNewLine]", 
      RowBox[{
       RowBox[{"result", "[", 
        RowBox[{"[", 
         RowBox[{"1", ",", "1"}], "]"}], "]"}], "=", "\"\<alpha\>\""}], ";", 
      "\[IndentingNewLine]", 
      RowBox[{
       RowBox[{"result", "[", 
        RowBox[{"[", 
         RowBox[{"1", ",", "2"}], "]"}], "]"}], "=", "\"\<omega\>\""}], ";", 
      "\[IndentingNewLine]", 
      RowBox[{
       RowBox[{"result", "[", 
        RowBox[{"[", 
         RowBox[{"1", ",", "3"}], "]"}], "]"}], "=", "\"\<SSD\>\""}], ";", 
      " ", 
      RowBox[{"(*", " ", 
       RowBox[{"sum", " ", "of", " ", "squared", " ", "deviations"}], " ", 
       "*)"}], "\[IndentingNewLine]", "\[IndentingNewLine]", 
      RowBox[{"ii", "=", "2"}], ";", "\[IndentingNewLine]", 
      RowBox[{"For", "[", 
       RowBox[{
        RowBox[{"alpha", "=", "alphamin"}], ",", 
        RowBox[{"alpha", "<=", "alphamax"}], ",", 
        RowBox[{"alpha", "=", 
         RowBox[{"alpha", "+", "alphastep"}]}], ",", "\[IndentingNewLine]", 
        RowBox[{
         RowBox[{"For", "[", 
          RowBox[{
           RowBox[{"omega", "=", "omegamin"}], ",", 
           RowBox[{"omega", "<=", "omegamax"}], ",", 
           RowBox[{"omega", "=", 
            RowBox[{"N", "[", 
             RowBox[{"omega", "*", "omegak"}], "]"}]}], ",", 
           "\[IndentingNewLine]", "\[IndentingNewLine]", 
           RowBox[{
            RowBox[{"NotebookDelete", "[", "pr", "]"}], ";", 
            RowBox[{"(*", " ", 
             RowBox[{
             "To", " ", "see", " ", "the", " ", "code", " ", "running"}], " ",
              "*)"}], "\[IndentingNewLine]", 
            RowBox[{"pr", "=", 
             RowBox[{"PrintTemporary", "[", 
              RowBox[{"\"\<Current alpha is \>\"", "<>", 
               RowBox[{"ToString", "[", "alpha", "]"}], "<>", 
               "\"\<; max value is \>\"", "<>", 
               RowBox[{"ToString", "[", "alphamax", "]"}], "<>", 
               "\"\<\nCurrent omega is \>\"", "<>", 
               RowBox[{"ToString", "[", "omega", "]"}], "<>", 
               "\"\<; max value is \>\"", "<>", 
               RowBox[{"ToString", "[", "omegamax", "]"}]}], "]"}]}], ";", 
            "\[IndentingNewLine]", "\[IndentingNewLine]", 
            RowBox[{"(*", " ", 
             RowBox[{
             "The", " ", "day", " ", "of", " ", "the", " ", "last", " ", 
              "experimental", " ", "value"}], " ", "*)"}], 
            "\[IndentingNewLine]", 
            RowBox[{"tEnd", "=", 
             RowBox[{
              RowBox[{"DaraData", "[", 
               RowBox[{"[", 
                RowBox[{"1", ",", "All", ",", "1"}], "]"}], "]"}], "[", 
              RowBox[{"[", 
               RowBox[{"Length", "[", "daysDara", "]"}], "]"}], "]"}]}], ";", 
            "\[IndentingNewLine]", "\[IndentingNewLine]", 
            RowBox[{"(*", " ", 
             RowBox[{
             "Straightforward", " ", "solution", " ", "of", " ", "the", " ", 
              "reduced", " ", "model"}], " ", "*)"}], "\[IndentingNewLine]", 
            RowBox[{"FullSystemSolution", "[", "]"}], ";", 
            "\[IndentingNewLine]", "\[IndentingNewLine]", 
            RowBox[{"(*", " ", 
             RowBox[{
             "Save", " ", "sum", " ", "of", " ", "squared", " ", 
              "deviations"}], " ", "*)"}], " ", "\[IndentingNewLine]", 
            RowBox[{
             RowBox[{"result", "[", 
              RowBox[{"[", 
               RowBox[{"ii", ",", "1"}], "]"}], "]"}], "=", "alpha"}], ";", 
            "\[IndentingNewLine]", 
            RowBox[{
             RowBox[{"result", "[", 
              RowBox[{"[", 
               RowBox[{"ii", ",", "2"}], "]"}], "]"}], "=", "omega"}], ";", 
            "\[IndentingNewLine]", 
            RowBox[{
             RowBox[{"result", "[", 
              RowBox[{"[", 
               RowBox[{"ii", ",", "3"}], "]"}], "]"}], "=", 
             RowBox[{"Log10", "[", 
              RowBox[{"Sum", "[", 
               RowBox[{
                RowBox[{
                 RowBox[{"(", 
                  RowBox[{
                   RowBox[{"Log10", "[", 
                    RowBox[{"kNR", "*", 
                    RowBox[{"(", 
                    RowBox[{
                    RowBox[{"NN", "[", 
                    RowBox[{"DaraMean", "[", 
                    RowBox[{"[", 
                    RowBox[{"kk", ",", "1"}], "]"}], "]"}], "]"}], "+", 
                    RowBox[{"DD", "[", 
                    RowBox[{"DaraMean", "[", 
                    RowBox[{"[", 
                    RowBox[{"kk", ",", "1"}], "]"}], "]"}], "]"}]}], ")"}]}], 
                    "]"}], "-", 
                   RowBox[{"DaraMean", "[", 
                    RowBox[{"[", 
                    RowBox[{"kk", ",", "2"}], "]"}], "]"}]}], ")"}], "^", 
                 "2"}], ",", 
                RowBox[{"{", 
                 RowBox[{"kk", ",", "1", ",", 
                  RowBox[{"Length", "[", "daysDara", "]"}]}], "}"}]}], "]"}], 
              "]"}]}], ";", "\[IndentingNewLine]", "\[IndentingNewLine]", 
            RowBox[{"ii", "++"}], ";"}]}], "\[IndentingNewLine]", "]"}], 
         ";"}]}], "]"}], ";", "\[IndentingNewLine]", "\[IndentingNewLine]", 
      RowBox[{"(*", " ", 
       RowBox[{
       "Find", " ", "optimal", " ", "alpha", " ", "and", " ", "omega"}], " ", 
       "*)"}], "\[IndentingNewLine]", 
      RowBox[{"DevMin", "=", 
       RowBox[{"Min", "[", 
        RowBox[{
         RowBox[{"result", "[", 
          RowBox[{"[", 
           RowBox[{"All", ",", "3"}], "]"}], "]"}], "[", 
         RowBox[{"[", 
          RowBox[{"2", ";;"}], "]"}], "]"}], "]"}]}], ";", 
      "\[IndentingNewLine]", 
      RowBox[{"PosOpt", "=", 
       RowBox[{
        RowBox[{"Position", "[", 
         RowBox[{
          RowBox[{"result", "[", 
           RowBox[{"[", 
            RowBox[{"All", ",", "3"}], "]"}], "]"}], ",", "DevMin"}], "]"}], 
        "[", 
        RowBox[{"[", 
         RowBox[{"1", ",", "1"}], "]"}], "]"}]}], ";", "\[IndentingNewLine]", 
      "\[IndentingNewLine]", 
      RowBox[{"(*", " ", 
       RowBox[{
       "Interpolate", " ", "optimal", " ", "alpha", " ", "and", " ", 
        "omega"}], "*)"}], "\[IndentingNewLine]", 
      RowBox[{"FitInt", "=", 
       RowBox[{"Interpolation", "[", 
        RowBox[{"Thread", "[", 
         RowBox[{"{", 
          RowBox[{
           RowBox[{"result", "[", 
            RowBox[{"[", 
             RowBox[{
              RowBox[{"2", ";;"}], ",", 
              RowBox[{"{", 
               RowBox[{"1", ",", "2"}], "}"}]}], "]"}], "]"}], ",", 
           RowBox[{"result", "[", 
            RowBox[{"[", 
             RowBox[{
              RowBox[{"2", ";;"}], ",", "3"}], "]"}], "]"}]}], "}"}], "]"}], 
        "]"}]}], ";", "\[IndentingNewLine]", 
      RowBox[{"OptVal", "=", 
       RowBox[{"NMinimize", "[", 
        RowBox[{
         RowBox[{"{", 
          RowBox[{
           RowBox[{"FitInt", "[", 
            RowBox[{"al", ",", "om"}], "]"}], ",", 
           RowBox[{"alphamin", "<=", "al", "<=", "alphamax"}], ",", 
           RowBox[{"omegamin", "<=", "om", "<=", "omegamax"}]}], "}"}], ",", 
         RowBox[{"{", 
          RowBox[{"al", ",", "om"}], "}"}]}], "]"}]}], ";", 
      "\[IndentingNewLine]", 
      RowBox[{"alphaOpt", "=", 
       RowBox[{"al", "/.", 
        RowBox[{"OptVal", "[", 
         RowBox[{"[", "2", "]"}], "]"}]}]}], ";", 
      RowBox[{"omegaOpt", "=", 
       RowBox[{"om", "/.", 
        RowBox[{"OptVal", "[", 
         RowBox[{"[", "2", "]"}], "]"}]}]}], ";", "\[IndentingNewLine]", 
      "\[IndentingNewLine]", 
      RowBox[{"IS", "=", "300"}], ";", "\[IndentingNewLine]", 
      RowBox[{"(*", " ", 
       RowBox[{"Visualize", " ", "results"}], " ", "*)"}], 
      "\[IndentingNewLine]", 
      RowBox[{"PicVar", "=", 
       RowBox[{"Show", "[", 
        RowBox[{
         RowBox[{"ListContourPlot", "[", "result", "]"}], ",", 
         RowBox[{"ListPlot", "[", 
          RowBox[{
           RowBox[{"{", 
            RowBox[{"{", 
             RowBox[{"alphaOpt", ",", "omegaOpt"}], "}"}], "}"}], ",", 
           RowBox[{"PlotStyle", "->", 
            RowBox[{"Darker", "[", "Red", "]"}]}]}], "]"}], ",", 
         RowBox[{"AxesLabel", "->", 
          RowBox[{"{", 
           RowBox[{"\"\<\[Alpha]\>\"", ",", "\"\<\[Omega]\>\""}], "}"}]}], 
         ",", 
         RowBox[{"PlotLabel", "->", 
          RowBox[{"\"\<Optimal \[Alpha] is \>\"", "<>", 
           RowBox[{"ToString", "[", 
            RowBox[{"Round", "[", 
             RowBox[{"alphaOpt", ",", "1"}], "]"}], "]"}], "<>", 
           "\"\<; Optimal \[Omega] is \>\"", "<>", 
           RowBox[{"ToString", "[", 
            RowBox[{"Round", "[", 
             RowBox[{"omegaOpt", ",", "0.001"}], "]"}], "]"}]}]}], ",", 
         RowBox[{"ImageSize", "->", 
          RowBox[{"IS", "/", "1.4"}]}]}], "]"}]}], ";", "\[IndentingNewLine]",
       "\[IndentingNewLine]", 
      RowBox[{"(*", " ", 
       RowBox[{"Run", " ", "simulation", " ", "with", " ", "it"}], " ", 
       "*)"}], "\[IndentingNewLine]", 
      RowBox[{"alpha", "=", "alphaOpt"}], ";", "\[IndentingNewLine]", 
      RowBox[{"omega", "=", "omegaOpt"}], ";", "\[IndentingNewLine]", 
      RowBox[{"FullSystemSolution", "[", "]"}], ";", "\[IndentingNewLine]", 
      "\[IndentingNewLine]", 
      RowBox[{"(*", " ", 
       RowBox[{
       "Plot", " ", "simulation", " ", "with", " ", "optimal", " ", "rho", 
        " ", "along", " ", "with", " ", "experimental", " ", "data"}], " ", 
       "*)"}], "\[IndentingNewLine]", 
      RowBox[{"PicOptSim", "=", 
       RowBox[{"Show", "[", 
        RowBox[{
         RowBox[{"Plot", "[", 
          RowBox[{
           RowBox[{"{", 
            RowBox[{"{", 
             RowBox[{
              RowBox[{"Log10", "[", 
               RowBox[{"kNR", "*", 
                RowBox[{"NN", "[", "t", "]"}]}], "]"}], ",", 
              RowBox[{"Log10", "[", 
               RowBox[{"kNR", "*", 
                RowBox[{"(", 
                 RowBox[{
                  RowBox[{"NN", "[", "t", "]"}], "+", 
                  RowBox[{"DD", "[", "t", "]"}]}], ")"}]}], "]"}]}], "}"}], 
            "}"}], ",", 
           RowBox[{"{", 
            RowBox[{"t", ",", "0", ",", 
             RowBox[{"1.01", "*", "tEnd"}]}], "}"}], ",", 
           RowBox[{"Filling", "->", 
            RowBox[{"{", 
             RowBox[{
              RowBox[{"1", "->", "Axis"}], ",", 
              RowBox[{"2", "->", "Axis"}]}], "}"}]}], ",", 
           RowBox[{"PlotStyle", "->", 
            RowBox[{"{", 
             RowBox[{
              RowBox[{"Directive", "[", 
               RowBox[{
                RowBox[{"Lighter", "[", "Gray", "]"}], ",", 
                RowBox[{"Thickness", "[", "0.002", "]"}]}], "]"}], ",", 
              RowBox[{"Directive", "[", 
               RowBox[{
                RowBox[{"Darker", "[", "Gray", "]"}], ",", 
                RowBox[{"Thickness", "[", "0.002", "]"}]}], "]"}]}], "}"}]}], 
           ",", 
           RowBox[{"PlotRange", "->", 
            RowBox[{"{", 
             RowBox[{
              RowBox[{"0.95", "*", 
               RowBox[{
                RowBox[{"NMinimize", "[", 
                 RowBox[{
                  RowBox[{"{", 
                   RowBox[{
                    RowBox[{"Log10", "[", 
                    RowBox[{"kNR", "*", 
                    RowBox[{"NN", "[", "t", "]"}]}], "]"}], ",", 
                    RowBox[{"0", "<=", "t", "<=", "tEnd"}]}], "}"}], ",", 
                  "t"}], "]"}], "[", 
                RowBox[{"[", "1", "]"}], "]"}]}], ",", 
              RowBox[{"1.02", "*", 
               RowBox[{
                RowBox[{"NMaximize", "[", 
                 RowBox[{
                  RowBox[{"{", 
                   RowBox[{
                    RowBox[{"Log10", "[", 
                    RowBox[{"kNR", "*", 
                    RowBox[{"(", 
                    RowBox[{
                    RowBox[{"NN", "[", "t", "]"}], "+", 
                    RowBox[{"DD", "[", "t", "]"}]}], ")"}]}], "]"}], ",", 
                    RowBox[{"t", ">", "0"}], ",", 
                    RowBox[{"t", "<", "tEnd"}]}], "}"}], ",", "t"}], "]"}], 
                "[", 
                RowBox[{"[", "1", "]"}], "]"}]}]}], "}"}]}], ",", 
           RowBox[{"AxesLabel", "->", 
            RowBox[{"{", 
             RowBox[{"\"\<days\>\"", ",", "\"\<Log(Radiance)\>\""}], "}"}]}], 
           ",", "\[IndentingNewLine]", 
           RowBox[{"PlotLegends", "->", 
            RowBox[{"Placed", "[", 
             RowBox[{
              RowBox[{"{", 
               RowBox[{"\"\<N\>\"", ",", "\"\<N+D\>\""}], "}"}], ",", 
              "Above"}], "]"}]}], ",", 
           RowBox[{"ImageSize", "->", "280"}]}], "]"}], ",", 
         RowBox[{"ListPlot", "[", "DaraErr", "]"}], ",", 
         RowBox[{"ImageSize", "->", "IS"}]}], "]"}]}], ";"}], ")"}]}], 
   "\[IndentingNewLine]"}]}]], "Input",
 CellGroupingRules->{"GroupTogetherGrouping", 10000.},
 CellChangeTimes->{{3.894996776958694*^9, 3.8949968371691685`*^9}, {
   3.8949968916625905`*^9, 3.894996903164203*^9}, 3.894999555294058*^9, {
   3.895002288196128*^9, 3.895002371947688*^9}, {3.8950024968589544`*^9, 
   3.8950025078225794`*^9}, 3.895073807317047*^9, {3.8950762425393496`*^9, 
   3.895076244904361*^9}, 3.8950855513209963`*^9, 3.895085895689995*^9, {
   3.8950860334059567`*^9, 3.8950860350590096`*^9}, {3.8950861601723986`*^9, 
   3.8950861642063675`*^9}, {3.895086596620983*^9, 3.8950866247206593`*^9}, {
   3.8951667450489974`*^9, 3.8951667454977517`*^9}, 3.9022350032491693`*^9, {
   3.9022350388847976`*^9, 3.9022350714077024`*^9}, 3.9030344498384905`*^9, {
   3.913314260853485*^9, 3.9133143154394855`*^9}, {3.921427959893079*^9, 
   3.921428032062236*^9}, {3.9214280851907043`*^9, 3.921428125001314*^9}},
 CellLabel->
  "In[160]:=",ExpressionUUID->"79993d8a-5a4a-4d2c-b0ea-327a75a1dfca"]
}, Closed]],

Cell[CellGroupData[{

Cell[BoxData[
 RowBox[{
  StyleBox[
   RowBox[{"(*", " ", 
    RowBox[{
    "Fitting", " ", "cancer", " ", "cells", " ", "radiosensitivity", " ", 
     "and", " ", "damaged", " ", "cells", " ", "death", " ", 
     RowBox[{"rate", " ", "--"}], " ", "300", " ", "nCi"}], " ", "*)"}],
   FontSlant->"Italic",
   Background->RGBColor[1, 0.925, 0.925]], 
  StyleBox["\[IndentingNewLine]",
   FontSlant->"Italic",
   Background->RGBColor[1, 0.925, 0.925]], "\[IndentingNewLine]", 
  RowBox[{"(*", " ", 
   RowBox[{"Setting", " ", "parameters"}], " ", "*)"}], "\[IndentingNewLine]", 
  RowBox[{
   RowBox[{
    RowBox[{"rho", "=", "0.34"}], ";"}], 
   RowBox[{"(*", " ", 
    RowBox[{"cancer", " ", "cells", " ", "proliferation", " ", 
     RowBox[{"rate", " ", "--"}], " ", "already", " ", "estimated"}], " ", 
    "*)"}], "\[IndentingNewLine]", 
   RowBox[{
    RowBox[{"lambda", "=", "0.07"}], ";"}], 
   RowBox[{"(*", " ", 
    RowBox[{"decay", " ", "rate", " ", 
     SuperscriptBox[
      RowBox[{"of", " "}], "225"], "Ac"}], " ", "*)"}], "\[IndentingNewLine]", 
   RowBox[{
    RowBox[{"kon", "=", "11.15"}], ";"}], " ", 
   RowBox[{"(*", " ", 
    RowBox[{"daratumumab", "-", 
     RowBox[{"CD38", " ", "association", " ", "rate"}]}], " ", "*)"}], 
   "\[IndentingNewLine]", 
   RowBox[{
    RowBox[{"kappac", "=", "0.1"}], " ", ";"}], 
   RowBox[{"(*", " ", 
    RowBox[{"antibody", " ", "clearance", " ", "rate", " ", 
     RowBox[{"(", 
      RowBox[{"0.04", "-", "0.28"}], ")"}]}], " ", "*)"}], " ", 
   "\[IndentingNewLine]", 
   RowBox[{
    RowBox[{"kappap", "=", "1"}], ";"}], 
   RowBox[{"(*", " ", 
    RowBox[{"antibody", " ", "fragments", " ", "clearance", " ", "rate", " ", 
     RowBox[{"(", 
      RowBox[{"0.4", "-", "4."}], ")"}]}], " ", "*)"}], " ", 
   "\[IndentingNewLine]", 
   RowBox[{
    RowBox[{"gamma", "=", "2.1"}], ";"}], 
   RowBox[{"(*", " ", 
    RowBox[{"number", " ", "of", " ", "receptors", " ", "on", " ", 
     RowBox[{"10", "^", "7"}], " ", "cancer", " ", "cells", " ", 
     RowBox[{"(", 
      RowBox[{"0.13", "-", "10"}], ")"}]}], " ", "*)"}], " ", 
   "\[IndentingNewLine]", 
   RowBox[{
    RowBox[{"V", "=", "1."}], ";"}], " ", 
   RowBox[{"(*", " ", 
    RowBox[{"volume", " ", "of", " ", "drug", " ", "distribution", " ", 
     RowBox[{"(", 
      RowBox[{"0.75", "-", "1.5"}], ")"}]}], " ", "*)"}], 
   StyleBox["\[IndentingNewLine]",
    Background->RGBColor[1, 1, 0]], 
   RowBox[{
    RowBox[{"nu", "=", "0.015"}], ";"}], 
   RowBox[{"(*", " ", 
    RowBox[{"volume", " ", "of", " ", "lesion", " ", "with", " ", 
     RowBox[{"10", "^", "7"}], " ", "cancer", " ", "cells"}], " ", "*)"}], 
   "\[IndentingNewLine]", 
   RowBox[{
    RowBox[{"ks", "=", "0.3"}], ";"}], 
   RowBox[{"(*", " ", 
    RowBox[{
     RowBox[{"relative", " ", "significance", " ", "of", " ", "self"}], "-", 
     RowBox[{"dose", " ", 
      RowBox[{"(", 
       RowBox[{"0.1", "-", "0.5"}], ")"}]}]}], " ", "*)"}], 
   "\[IndentingNewLine]", 
   RowBox[{
    RowBox[{"kfa", "=", "150"}], ";"}], " ", 
   RowBox[{"(*", " ", 
    RowBox[{
    "relative", " ", "sensitivity", " ", "to", " ", "unanchored", " ", 
     "nuclides", " ", "decays", " ", 
     RowBox[{"(", 
      RowBox[{"80", "-", "160"}], ")"}]}], " ", "*)"}], "\[IndentingNewLine]", 
   RowBox[{
    RowBox[{"N0", "=", "3."}], ";"}], " ", 
   RowBox[{"(*", " ", 
    RowBox[{
     RowBox[{
     "initial", " ", "number", " ", "of", " ", "cancer", " ", "cells"}], ",", 
     " ", 
     RowBox[{
      RowBox[{"x10", "^", "7"}], " ", 
      RowBox[{"(", 
       RowBox[{"1", "-", "10"}], ")"}]}]}], " ", "*)"}], 
   "\[IndentingNewLine]", 
   StyleBox["\[IndentingNewLine]",
    FontSlant->"Italic",
    Background->RGBColor[1, 0.925, 0.925]], 
   RowBox[{
    RowBox[{"AlphaOmegaOptimize", "[", "300", "]"}], ";"}], 
   StyleBox["\[IndentingNewLine]",
    FontSize->18], "\[IndentingNewLine]", 
   StyleBox[
    RowBox[{
     StyleBox["(*",
      FontSize->18], 
     StyleBox[" ",
      FontSize->18], 
     StyleBox[
      RowBox[{
       RowBox[{"Supplementary", " ", "Figure", " ", "S", ".4"}], ",", " ", 
       RowBox[{"left", " ", "part"}]}],
      FontSize->14], 
     StyleBox[" ",
      FontSize->14], 
     StyleBox["*)",
      FontSize->18]}],
    FontWeight->"Bold",
    Background->RGBColor[1, 1, 0.85]], "\[IndentingNewLine]", 
   "\[IndentingNewLine]", "PicVar"}]}]], "Input",
 CellChangeTimes->{{3.895002408793043*^9, 3.895002418082919*^9}, {
   3.8950025224200788`*^9, 3.8950025255254793`*^9}, 3.8950738274738207`*^9, 
   3.895076233282329*^9, {3.9133137137217646`*^9, 3.9133137361507263`*^9}, 
   3.913314348200847*^9, {3.9133194977359915`*^9, 3.9133195267763677`*^9}, {
   3.915063349815668*^9, 3.915063350047455*^9}},
 CellLabel->
  "In[163]:=",ExpressionUUID->"ec1bbd9d-7757-413f-ab2a-952bfc7c51cb"],

Cell[BoxData[
 GraphicsBox[{GraphicsComplexBox[CompressedData["
1:eJxl23l0TOfjBvCgljaNLbW3EkJCQ6UtaSzxvopStYwt1jKi1G5iiVmSyTWZ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    "], {{
      {LABColor[
       0.2711582030147396, 0.14169846589452695`, -0.40819586146512543`], 
       EdgeForm[None], GraphicsGroupBox[{PolygonBox[CompressedData["
1:eJw1UEEKwkAQW91BRVEUQVQErRcVn1K8eC5FvOv+oPiD0h/4TBFEEyYeQnbS
yUym2TWd7+0QwgqIQMtCyCFEcA1+ABXQQ30Bj8y1JH2P+gk+gG/gEiiArvrp
o3aSXsnL3rE8E/WW+vaKnuEd3UMv6755PQBvgQbvDLxThn8W6sz+ie79gmfm
u+fmt+Xa0+jGWrcxxxC80HzumermJXit/7Ixn8v5HbyP2s0sSbfwth9QySBg

          "]], 
         PolygonBox[{{1044, 623, 640, 1043}, {1041, 621, 604, 1034}, {1029, 
          606, 608, 1031}, {1037, 608, 623, 1044}, {1056, 655, 638, 1046}, {
          1057, 657, 672, 1067}, {1065, 672, 655, 1055}, {1018, 587, 589, 
          1021}, {1035, 604, 587, 1025}, {1048, 638, 621, 1040}, {1030, 589, 
          606, 1029}, {1050, 640, 657, 1049}}]}]}, 
      {LABColor[
       0.40073016057457367`, 0.309494965429213, -0.028061122228414892`], 
       EdgeForm[None], GraphicsGroupBox[{PolygonBox[CompressedData["
1:eJwtkrlKA1EUhse5V8UNV1wRDWgxxIiB0SJIkjdwwRcwYKuYwgdICh/Axjqd
paSz9HnEPQqiwe9w/uLnO/fsc+8UGhfH52mSJDkKqMShiPbRX3D+wAN4iGro
l3Md9mE5JkkXeweewiPl5Zwf4S6spl5fU8xyrL6FblAbbalPWX0ayjNfB92j
pvwWj9HjI/Ah9VmWsxC93wocjD53CA7LNt9m9LkbcBSdYU/DYvRZBe3eVc8p
zldwEc6ja+x1OBl9nxm4hm6xM7gU/duW4Sy6xJ6DA+gEewyOq9Z67Glertym
vvEt+Hu8wy+UYT/BD7SN3VPc3sjuuCRa7FP5VlfV3Zv/Jfj7vgbfyeZNRO9r
+c/B36iump5mfQfPbWm/vv6BhNqK/plM9273vxp9L/NXVNdW7V3qb2Z3+w8N
Lj7d
          "]], PolygonBox[CompressedData["
1:eJwtkbkuRVEUho+9V8zEEGMiXCHcXERDIabEAxjiBdxESyg8AIUH0Kh1StEp
PZA5MYfvz3+K7+Tb41n/2pX64c5BKopiHAIG+ZwwcQ79+DCc4kfQi7fANl6H
drwRNvFV+MtF0RNeO4Y+/Ju5JbwKb/gT1PBZeMab2bOVfEcT3ga7+D604hNw
gV/pDD4FN+W4hk/DdfKc1qpwmTyntfHyvDIM4Z/8cw1fhx/8Ibs21fSIf8Fy
cs0f2RmU5QwG8AQb5bqy5XKsmhvwjnCv9qAzjFwZlbU7nE097gr/Q3fpDt31
kt2bOXjF37NdNav2sfDbKONouOfqvWr+xUfCtSrzJF4J90pj9WIebvF7WAw/
unqhN41wj7Vfe2bwhfDeO1jB/wGI3jZ1
          "]]}]}, 
      {LABColor[
       0.4982401350746155, 0.41148274028821974`, 0.22661372261959806`], 
       EdgeForm[None], GraphicsGroupBox[{PolygonBox[CompressedData["
1:eJxNk81OU1EUhS/3noQQSmtMjIa0ReLPwKhUiAYGhFBMdOIERk7VsQ4obwBv
AG8gj8AbGCcOCTPjH9eKMfiDNoqFxm9lr4GDlW/tc/fZZ+9z2slHz5af5lmW
PUQFahMsomV0PmXZKjwHH+fhO+hJHnHH37R+Fr6Gh6hEr/KId9ENvj2Hl+FL
+ALtoavEW/Ca95bOV/0Vn7HiXuTX88jfQM0UvATnXHcWrnm/ett2/iaqpKgz
Ah+ggerCjwx9MpRln4o4q+3z9tyn+hlBf8gZhgvs6cK7sM+eaXyO/4Dvk1PC
H6jO+nf4yznKreRxlvLeEf+F72G3iPpv4JciztkvItb6W/gNjbP+FR6gU9Y/
wxnPPuc73va8pWdQ/117rV13nt5kPsU73YY3U+ydgndSzN6CO74HnaF9O/+d
seU3uZIibsCU4veTwQu+O82jWTWL4sFQ9F/1utZG7cW+WbG/T60e/l6KO1C+
avc8W+n3kF+CDTjm/Sfc0RQ8hs08/IQl30IXHcvfcix/xucMu9aY30+SP/Uc
8lXPoN7U488i+jiCNX+f8P+j557lB47bPnvRbNmv+be84fp197Lqu+9Y687R
94Zzjj377yJ6bLqPhr3Wan6Pqueuuc9Rz1H3PUz6Lqreq5x/NBJ+wQ==
          "]], PolygonBox[CompressedData["
1:eJwtkEsuA1AUhm/vPYlIJBUTgkqaYiCi9YwZ0gETky6BOQOxA3bADliCHYiJ
oRijpd7vZ6jG9+cYfMmXc889r/zSamUlhhAKYHCWQvjOhPADVbwJJRKK0MBf
IIf3wjN+Al8Z/3OKnyf/24AL/Bp+8SbcJG8yF72mategJXqNOv6ZvFcfvONP
yXt1wyN+mby2al7hH5DnbQze8B7qb+Br0InfEeuKnqPcIWLb+C6M4P2wg2/B
AN5h/ncZsuYzaBbt/IrPK6bZYRGfhWO8DjN4K1Si72j4NBxEz1HuPTXao+98
q92IreOb2hmfhEP8CCbwovmse9oRf0h+C+2k3crmvTXTgvnMml0ztOE58910
E91GNVRLM43jJdj/rz9q3lO9FZsyj+lNNxrGC+az6oaD+B9VU0x8
          "]]}]}, 
      {LABColor[0.5848269803397423, 0.39999464614437247`, 0.3208387343475537],
        EdgeForm[None], GraphicsGroupBox[{PolygonBox[CompressedData["
1:eJw1U8suQ1EUvbfnRDozFIkIkYgYEEwE8ajEowkD0YTEQIQpf+ET+AP6BcoX
aGvgVdoq8ay2iiExYu2sZbCy915nv+++7WtbC5uRIAgSgAOSMHaBfSDhg6AZ
5CJkIQyCa6ACRMF9473BkTeuBtwCJ0AJ+InQx3yzsG/EN8Jucow1vU12RfnL
wJzn+7Rnvqxipzzzxj3j+oAuYAR2Gvwo5Ixn3UnICesbegzyQ/29h4ztUt2y
6uZCcs3ij8UXhCKQDskXpJtfVLPY/G/ye3OsV3OsWVLdT+AX+AKeHP0frQeg
Dv0FMo9+qxH2vezZ0xLkneLLiq9IH/OMGffccV31StKtbivetuHT4tmf+WVC
zhrVvPP61gnVKmsnGflnNXftf0bxplf1re3bfKo/i3/QXu41a10xw6hxBN8h
yHXHOjnbgeN+PhznsbkG1XNGO4/rBmY9bzQFHNq+9M1OITvxtgOuw9M2/syx
ZlL+Sd246a+OPT9DHijnXoQ59uS3glwxvK96cinxxf/7hhzwjO/X3dlNHss2
vlczFcTbf7atOruSlvNMPZ9DXjnOnofsUe1uz3jrwfJeOO7mUv1ZnxvyScsv
Jd3mvdXObfdVxxupQP4Bd0Cp5A==
          "]], PolygonBox[CompressedData["
1:eJwtkcsug1EURo/uHenM2ETSSEQMiBi4RIi6D5A0BiRMPABv4RE8gkcQnqDF
CEVd6n5plSkxYm2fwfq7ss/ZZ5/vNLe2UVjPpJRy4NDDZ4fCNnTjN5bSa1NK
n/CCP0EDf4MHvJ09W+zdhDb8ktoBa4dwhfdT22WtBMN4l+vs6OnAh2Avoz2x
t0xPmd6zAK/DB/4ONfwESvg+nOIL9GT5bYV5fBy+OKsGE/ij6e4/0MAHqJ2z
VoRB/N6UpQ53+K3JI/NfdtPsyPyMT9PTbJoxg4+4slVgDJ90zf6GqZhlumu8
yQVeoNZiOmPOlTGyFqGCH5k8Mh6b7hh3jf+kD69Sqzbpja5NGWNeZBrFF11v
0QnL+JLLe2HVRXgeVvBZ112z/2+Zd2WJMyPLL1+YU1A=
          "]]}]}, 
      {LABColor[
       0.6707998301366276, 0.37697034490918363`, 0.41291090638045913`], 
       EdgeForm[None], GraphicsGroupBox[{PolygonBox[CompressedData["
1:eJxNlEtPk1EQhj96zgr4B7hx27A3XhNNNNE0omK8BNHowqXGv4IV7LIhIBdt
acVqqXirVcHGBFS0RX8Al19gXfhO5iF28WbmzJnzvjNnzvftv3X3wp1UkiT3
hCC86EmSR8JzYViBEeGMkBEO4x/Ft9igkGZ9Nbp/Ufa80C9/WHYk+pkbsr9k
m+L+DZedOyi0hKriP8iz/OuyZ4Ve+UPRc9Pkj6Jv9V2LxGTvi2NMmBRqwoJQ
FKaEaeGBcER5K2r6gOzr4GfeyG4IDfnfZG9G17gdXSNDvYPUbPV9CM73Sfat
kJf/XnaAvH3CijCu+KrsprAkvx28J8vrC16H1XNI9rjQkn8s+n4arlF6vCK7
mvL8trCZ8nWbWAu/k/L7/8t6W9hhf5vYH/wt4WR0eyJ6vMPeAH1YnZei+5dl
d9E2zlPxP4fldbq4O+Ts4Fs9u6zNN75++IeY9eno3G3yetk3zj7yjSsTneMc
c59kzltoW6+2rjD7n8x3g5nYO58QFjn7lDfzRHgsPGR/hri9o0KPfyMznLeZ
l4QyZ3LCvPA9eN7X4Nx5+Ou8yRocE/DkiOfxi6yfUdsiPYzzhmvozZMz1fXm
C/RQhGtvXWBturP0V0KnjnaZOg0NdI2zSU4OXeOrq7es5QXPa1BLCa4Fahpj
bfdRRX89+D9mje/P6s+iX0IrS9z6/Rz8rprBNSrsfQle07vg92h3ZLwvg+su
B++lDOcy8VeyH/Etd5balrjTua4ZVbmvvfk10KmgNceZHPOZZqb/AFyhz6M=

          "]], PolygonBox[CompressedData["
1:eJwtkUlOQkEURetTNTLuACdMjRsQwUQHJiIxKoK9UQJT3Yu9QxdhO7BDVBBj
H8G4ARNXQBxwbp6Dkzr8f3+9qkuiuD61FnPOJSDAu3euGjlXgRL+DEf4ITzh
g4RafFCDFD4Gv/gfZPFR6CLX5ncGf8GPI9tDe2lP7d2Ab/wNTiLLvOJlvsmx
ZmAFr7Pu8G4XHrydQWfRGZv/GWX7YREvQhZfglW8yrpFdhtu8XPYwDfhAr/0
5spU8GvYxw/gCp9hjx7WPpjHp6EXj0Menw02W8/mgmWUTcMCngzWVR0G8Ilg
XXXzfhIfhp+YdTqEf/H8jNmn0PLWobpUZiTYTM1Wx+P4vbe7qaMavhxstjpQ
Fw1v3e3BI54LNlt3KuCf3mbpP/jAb7zdXR3d4R3jnUq/
          "]]}]}, 
      {LABColor[0.7512205029958524, 0.2496275816110005, 0.4855155944927287], 
       EdgeForm[None], GraphicsGroupBox[{PolygonBox[CompressedData["
1:eJxNlMlOW0EQRR/028IfxCgfQOALYkesAngAZ1Cw8QQhEjIYsIENsiEmISvE
L2QelHmOImWeh0+KlFuqg+TFVXV33aq6Vd3vHa01ppf7oyjqCkHY7IuiK8KW
MKqDIWFEOCIcExJCIY6iYdmZ2M+ScIbhGPetcFo5HsoOCgPEHodj3FHiUkJG
yOKvxb4vxb5PEjPCOgU3x77COoveQWrNoPNs7L4k+VPwp9C4IJwTTuCz8zOx
95GXzcs3Lcz1ua4ytQboNUG+KrEV8VaEVaHM2s7GhZNCQbgt3qTsHXTlqD0f
e44Lsg9kx8S5L3s9ePwN2btCWut7wTWPElsgv/VSp86icF44JcwDW1tPNWFK
qLKfwz9BbLHP38MWeayXBv08N82yL4Lzx3vqFdCwJCwLs9SpMcciZ5P4S+zL
rBughL9IP5YvAy/LOg2viH+WfqxeDlQ4K6KtTo4KeZ4Gt8/oKYvvavB5XqPH
IppfB+/jTfC3s0i/GbQc9pFGz2PyWL488x/jO9tnvrPwLX+ZN53FVnkfa/Sx
ylzaQkd4L99F2Xdwmsy6Atdihnin9g01uesafrvPHWGd+2/xZuY5+6uYPdk/
wfeXhMtoWOrRsc29bZOzQZ0WuebQ1iKuTmwNjWvoWCFHoue7P4C7j8/qHbBv
M0OLtzl0Wa+y38Ha3v4N//r9211Hi/Vzkzu+FbyvDvqNs8E8duG2WDep1WV9
OPtdOB20mc5N3skC/dos7A19p7cv9j+IXduE7Mvgb/iV7OfgNT7Ifgue/6v5
Y+8jF/t9bKD3Y/C5fAo+lzq19+AY92fwXn7Y++J/a//dNnyLexT8TT+R/R08
7pfsf33Ho0w=
          "]], PolygonBox[CompressedData["
1:eJwtkUlKA0AQRbtTvfUIEjyAVxDElZpoElERwRANmpVewVlX4hmcB5xncZ4n
vJHgK34Wj370UNW/u2l4ojSeCSFkIcGRhdAVQ+iGY3wXBvB2OMT3oTdqztd2
IB915gD/gDl8Ft7wFdPZDljFR2jSyliEKn5i6lWAU7yHuUbGBt+DjyXtrUAN
XzPV6oR1/AmW8EX4xTdMaznYxL9gPupOn/gDzODTcI+PUrPsmb0Hfmdam4Jb
E+6TcIMPJe1tgTL+asrqNZ/xLVNvf5Nt/Noz4W2wh/dzptmUsQ9/YVyOyvCI
n5neogjn+IXJS3CJX5nca3rtH1iIyvhdv5PfzXsM4oWkt/zjk3NJGTyL93zH
/wFMzkCb
          "]]}]}, 
      {LABColor[0.8316096179289717, 0.12242931184880788`, 0.5575009786502035],
        EdgeForm[None], GraphicsGroupBox[{PolygonBox[CompressedData["
1:eJxNlNdO1UEQxv+HOZQDB4GE0KsJAZEqCQFRQWPCPY8AJnqlL2HvvRA1xl5i
77yQgqAxItL1m8yPxIsv3+7sTp/d5vFDYwdzkiSZFEyYF3JTSfJb3CRuFHqE
YaFL2CV0I/Oz7UK7sEXoFZpTobcV+ZCwDXkv8h1CB7yTdRM2e9Fpx/ZLiztP
xa+EUa2fiTeLW4Ry4YP2I+L34ncWsb618DWEn27iH0bf7bywiM197hE6ya+L
uDqJLS38Uj1yxDPiaWFZKNG+VPirdZ54IYm6rQrfhBVhUfgqfGHv8hlqnEed
O/HnvnPw9VNI2Pva4x0Q+lORu+ddJkwqh1md3xT3ab+XO0v4df9LxDuNbIm1
99p9eX4PLOp9n1r2UDOv1wjrDmpSRwx99KBGqKZnXrsGoR4uZu26tfS/FhtF
6LYjrxRahTbudHBvAHk/c1TKvPQjb0Gnlbv1xOmxlDCnTcjrOGvj7iDw3H2G
s8RVh90Kap1FVo/uIPe93qPE0kCd3N8ji9l7aDFbPmO7ydH1q6jxCPIeuBcb
DcTfhp8qaunyTdipIOdC6lXEvuK/vmzUux79LPWuxm4J9hrZV+OrAZmfzTA/
K/wJpejVYNv9/9FZQSrmbS6JmVxL4m18F9aTmJd+Yiujrj7f/g5yibsMWYLN
/FTYnWdO/Z7b9bjcpufjcRVxlsbOKv5niWeNGNaJZ473u44tz6+QGpZjx+N4
YvF/PBZftXi/N8QXLd7uZfE9i3m4K96XTpIx8YR4wmI9bmF7mbd3IB2y/eIj
Fu/7mEXcafxnqKvfn2KGPovfWPwTr8WfLGbmo/iExds+baFbg34BthbpxTp5
n7H4A86LT1r8A6fE1yz+sevkukoNL1jMwRWLvizQmwwz4/5+8Gd5Ppcs/rzD
4ufEP4XuIv9hhvwWueey4xZ2F/hTz1r0/pxFr4vpbTFzsNHnYmY1Q87VoIB5
vmXR89sWdv395DN7FezvWORw1EKngDurzH6WHhYxc5XY9jv/APt/r4g=
          "]], PolygonBox[CompressedData["
1:eJwlkclOQkEQRRvLz3DjL7gSZwmJez7hxYSdfIXiLDKIA2gcUQMKzsYPEgc0
xoGtp3IXJ3Xy+nX3rer+KJOa6Qkh9EEvVCyEd2oHqvg5jMZCGIEzvA4DeAIa
+AHE8UHYx3egy95nKOAleMXfYANfgx/8F/L4qensYajh1zCOj8EVfgsTMX27
wYumvX9Qxpehjb/ACv5oyjYJD6ZMnm0KmviWKYv3uI3fm/71O+7wE1OWITjG
W6YsPoNLfNN0t/fovaYZWkRNwTS+RP0O6nEVvzDdnYQnfA4+WfuCWXzeNCvv
YQHPmtb8jEU8Z+rNZ7iO75re5gP28CNTVn+DQ/wfZZFGFA==
          "]]}]}, 
      {LABColor[0.9002209319866239, 0.04915778267782012, 0.3983546136372492], 
       EdgeForm[None], GraphicsGroupBox[{PolygonBox[CompressedData["
1:eJxNludO1FEQxf/xPomv5COYWEAWRBF0BZZeZFmQqkhdmkBYpQpqRCkKqAFp
IjaC6HN4JvMj4cPJ3Dt3yjlz75aLl/Mu5V6Ioui3EIQCoVq4I3TK8Ve2TbZD
ONK6XTYj2yNMCg+1/ybbLPtD9pPwEXyP3PcTv63fC1+FD0KLck5lm2R3ZL8I
J8KD4LZWtj54fJ3sfuR8/glbwpLwJnK/+Q4ir7cn7EbOa0NYJ2+Pc/OZlk1y
9zj/Cr8Dcg6pYby24XaErk3iD9Fi/P/Qdx3fIf4Tzo7obTWPqblF/ILwgjm9
Yn4nxBzDc01Y5cxiXgorwjJ9bb8Itw3sIvdk99WNtvfUWkH7Knaf9Utyrc9n
4Rc814g5IHeXPOM9j+a+4PfdG3xupv8dscvsd1ib/y3ztfUc3Obxb3O2gJ5F
zufgssHZOv4P53KXyJ+m1wp3cAqXbWK2iLHzGewq6zV6zTKTcWGM+sb3uc2V
d98dPNb6D3PWb/Mg5yn8p/Dbea/wjJgRoUNop/8sHKqD339NcN8qvEz3KLMf
oe8LfAv0m6bfMn3e0neUXiPomMI/BkfT+jryu39D/hSxI+ibp88ivV4xH8u1
d2Pv5zt9rF8nHJ6j9xE+y52g3yS6h4TByN/d8bk7snmkhQH2aeo8hbvptzew
Tq8lNM9QL03cY/LGWY/Rcw5tc+xn0Z+BWyv+Nu4uQ58hzgbh1s+82okdZj3M
/Cy3h/wBYqfhm6HnEPFt1J2Bzyh6z+aZIW8QDi1Cs9AEj3IhX7jJ3M2fgo99
z1eRV0FuvdAlNDCbOmaV5vxh5O9iC54d1GmnhtWqhMMA8V3ccTe1rGYtMf3E
2VmSvj2szZcI/ltUJntDtljIEe5pf0s2Hnyefeiqor/NrZFZp1gnqd3PHPrQ
VMGcGjnvpU4bulpZW13jcB8e1eivQUMavQmhlB7VnJuGQmwN2i22jPhm1oWc
14IifAnqNaPH6pdYveB3Wxi8Xjl1rG8BOoxjJ3WL0Wm5OcFnGQveq5P7KYdb
CxxqOHvNndtn4Xbk86+kXoqadXC2vFuqm2exwXkUkNcE/xT7SnheUVyW7DXu
OvvcrEu497PvOPsc3VRcrmy+WSGmdV7w92Zvx95SV/Dvocey2dS9IXs/eO/i
4PdfiZ5rwt3IeVwPziFL9knw/xiPZIuCf6buBp+1zd90poL/xjRQM//sXQX/
L5Akr4JeDeiLozHJLIvxJ7HZxJQHfwsVsq3wMV711Iqfy7F9SfCZlwafd4w5
JngjeexjzNZ011MnlztKsI6xj8MnC3+COvZW7P0PUidOTEHwmV7lnZYxkwne
kd3Tf8e8rgI=
          "]], PolygonBox[CompressedData["
1:eJwtkVdOA0EQRFs01+CDK3EEJIKNAxiMCSbnjLGJAsSpSAaETDgHr1R8PO3T
zG51zezgcHWo0hcRA9AP6xkxy7MBG3gZSngZKviECK+V8Ft4w7twg5/AN/4F
x/gpvODPcIQfpPd6sI9fwS/+A5f4PbyHM+/wbfjEP+AB76Tf1YwzvADFcKci
fpie9QR7+DRU8Umo402t4TOwhJ/Da7hjC5+DKbwG8/hOuqs6bCkr/+9Cmbqr
dLa+aeBj6hTuNI4vp2fVYQXfhMfwmdv4brqr1rQ3qoxwxoi6pGfpDDX8On3X
6nyBr6az9c/W8IV0d51xEf8DLGhFQQ==
          "]]}]}, 
      {LABColor[0.9752975074227263, -0.03101814111372725, 0.2242118466260119],
        EdgeForm[None], GraphicsGroupBox[{PolygonBox[CompressedData["
1:eJxNlWlPmlEQha/lEzFarYobaKlSECxSbEQEF1QiglZFbaxW64bdtUu67+0v
6T/tmdzHxA8nM3fuzJkz815C9Piifn7NOfdPCAj3hAlhWHivwGPZd7KvhX35
F7LPhV35z2Q/CofyP8i+FPbkv5DdkD0SjoWnOj+UfSJ7LjyS/0r2c8DnfJL9
LpzI/ya7LbsobAn3hQPndXwNeL4v6Frj/q/OZ7J/ZH8Kp/J/yP4WGvJ/yY7L
ZoUF57Wto884DjlnhDFhznmNNefnMV3GuSlUhSkhL/QI3UJCaBVahAHiFhuB
+wj+LThO8c02yFljRpuvjsa3AT/7G3ZTv3J/ApfVb8N3ht9gTtuhzf1A2BGW
8M2WhRXm3Kd+kboSPebZve14lbtNcleoW8WvXeE6IF6Ha4OdzrKHPfKrxNfJ
2eWuyrnE/TKxPHtah2uZmira5tFXx86TU3H+/ZmmaaEIzwyz3SU3S16Ffa1Q
UyRvhvodcpbQZzrt7RScfxs1MIW2ZXh34VhDf4EeRfwa5wW0mCZ7T4POv68S
WjPYEjlx599hSBhy/rfbITQLEeff5TS971ypvyn0C0GhT2gE/GxnAZ8/irYk
sxTwRziPoW0AHuNI4aeonyNvlt5h4r3kB9HbieYye50AMe5j5AxT0898efQk
0JJhrjQ9x9A6Qm6SOVLkzJAXRl8EfWF6mJYcWjL0MM4oO8yCW8Si9Le7See/
fR7feCr4Fe7Gqc2iq4i2IjpS7Mpm7kHHbfbRxU5i5PUxn2loQ0eSuHFcJ9bG
N4uwgxycE3CaH8LG8dupM277Ldj7WIWnBS77Bt3U9LDzXnZmvVuJJYlHmb2d
+0H0NbP/CN8nzbdpQov1uOH8W+/gLk3+JPtOoCNHLM48OWaMce6nVzOzpPm+
ceoSzBKkfzdn8+2/sszeQsQuv0kX5yY0dqJzlN0NUX/5W21ipgoa7d39B1BJ
cUQ=
          "]], 
         PolygonBox[{{894, 100, 99, 893}, {890, 98, 97, 889}, {871, 89, 88, 
          869}, {886, 96, 95, 885}, {883, 95, 94, 882}, {892, 99, 98, 891}, {
          881, 94, 93, 880}, {879, 93, 92, 878}, {875, 91, 90, 874}, {898, 
          102, 101, 897}, {896, 101, 100, 895}, {888, 97, 96, 887}, {873, 90, 
          89, 872}, {870, 88, 86, 884}, {877, 92, 91, 876}}]}]}}, {{}, 
      TagBox[
       TooltipBox[
        {GrayLevel[0], Opacity[0.5], CapForm["Butt"], 
         LineBox[{884, 870, 869, 871, 872, 873, 874, 875, 876, 877, 878, 879, 
          880, 881, 882, 883, 885, 886, 887, 888, 889, 890, 891, 892, 893, 
          894, 895, 896, 897, 898, 899}]},
        "1.25`"],
       Annotation[#, 1.25, "Tooltip"]& ], 
      TagBox[
       TooltipBox[
        {GrayLevel[0], Opacity[0.5], CapForm["Butt"], 
         LineBox[{927, 926, 925, 924, 922, 921, 918, 917, 913, 912, 909, 908, 
          905, 904, 900, 915, 923, 920, 919, 916, 914, 911, 910, 907, 906, 
          903, 901, 902, 928}]},
        "1"],
       Annotation[#, 1, "Tooltip"]& ], 
      TagBox[
       TooltipBox[
        {GrayLevel[0], Opacity[0.5], CapForm["Butt"], 
         LineBox[{940, 941, 954, 953, 952, 951, 950, 949, 948, 947, 946, 945, 
          943, 938, 937, 936, 935, 934, 933, 932, 931, 930, 929, 944, 939, 
          942, 955}], LineBox[{1123, 1124, 1127, 1128}]},
        "0.75`"],
       Annotation[#, 0.75, "Tooltip"]& ], 
      TagBox[
       TooltipBox[
        {GrayLevel[0], Opacity[0.5], CapForm["Butt"], 
         LineBox[{973, 972, 971, 970, 969, 968, 966, 965, 963, 960, 959, 958, 
          957, 956, 967, 964, 961, 962, 974}], 
         LineBox[{1099, 1100, 1104, 1105, 1107, 1110, 1111, 1114, 1115, 1119, 
          1118, 1122, 1121, 1126}]},
        "0.5`"],
       Annotation[#, 0.5, "Tooltip"]& ], 
      TagBox[
       TooltipBox[
        {GrayLevel[0], Opacity[0.5], CapForm["Butt"], 
         LineBox[{987, 986, 985, 983, 981, 979, 978, 977, 976, 975, 984, 982, 
          980, 868, 988, 989}], 
         LineBox[{1083, 1082, 1079, 1084, 1086, 1089, 1090, 1093, 1094, 1098, 
          1097, 1103, 1102, 1109, 1108, 1113, 1112, 1117, 1116, 1120, 1125}]},
        "0.25`"],
       Annotation[#, 0.25, "Tooltip"]& ], 
      TagBox[
       TooltipBox[
        {GrayLevel[0], Opacity[0.5], CapForm["Butt"], 
         LineBox[{1002, 1001, 1000, 999, 997, 996, 994, 993, 992, 991, 990, 
          998, 995, 1003, 1005}], 
         LineBox[{1052, 1054, 1059, 1062, 1066, 1070, 1071, 1074, 1075, 1081, 
          1080, 1088, 1087, 1092, 1091, 1096, 1095, 1101, 1106}]},
        "0"],
       Annotation[#, 0, "Tooltip"]& ], 
      TagBox[
       TooltipBox[
        {GrayLevel[0], Opacity[0.5], CapForm["Butt"], 
         LineBox[{1026, 1019, 1012, 1014, 1004, 1006, 1007, 1008, 1009, 1010, 
          1011, 1013, 1015, 1017, 1020, 1022, 1024, 1028, 1033, 1036, 1039, 
          1042, 1045, 1047, 1051, 1053, 1061, 1060, 1069, 1068, 1073, 1072, 
          1078, 1076, 1077, 1085}]},
        RowBox[{"-", "0.25`"}]],
       Annotation[#, -0.25, "Tooltip"]& ], 
      TagBox[
       TooltipBox[
        {GrayLevel[0], Opacity[0.5], CapForm["Butt"], 
         LineBox[{1027, 1016, 1018, 1021, 1023, 1030, 1029, 1031, 1032, 1038, 
          1037, 1044, 1043, 1050, 1049, 1058, 1057, 1067, 1063, 1064, 1065, 
          1055, 1056, 1046, 1048, 1040, 1041, 1034, 1035, 1025, 1027}]},
        RowBox[{"-", "0.5`"}]],
       Annotation[#, -0.5, "Tooltip"]& ], {}, {}}}], {{}, 
    InterpretationBox[{
      TagBox[
       TagBox[
        {RGBColor[
          NCache[
           Rational[2, 3], 0.6666666666666666], 0, 0], PointSize[
         0.012833333333333334`], AbsoluteThickness[2], 
         PointBox[{{660.4445512470465, 0.04994283999829643}, {
          660.4445512470465, 0.04994283999829643}}]},
        Annotation[#, "Charting`Private`Tag#1"]& ],
       {"WolframDynamicHighlight", <|
        "Label" -> {"XYLabel"}, "Ball" -> {"IndicatedBall"}|>}], 
      DynamicBox[(Charting`HighlightActionBox["DynamicHighlight", {}, 
        Slot["HighlightElements"], 
        Slot["LayoutOptions"], 
        Slot["Meta"], 
        Charting`HighlightActionFunction["DynamicHighlight", {{
           Annotation[{
             Directive[
              PointSize[0.012833333333333334`], 
              AbsoluteThickness[2], 
              RGBColor[
               Rational[2, 3], 0, 0]], 
             
             Point[{{660.4445512470465, 0.04994283999829643}, {
              660.4445512470465, 0.04994283999829643}}]}, 
            "Charting`Private`Tag#1"]}}, <|
         "HighlightElements" -> <|
           "Label" -> {"XYLabel"}, "Ball" -> {"IndicatedBall"}|>, 
          "LayoutOptions" -> <|
           "PlotRange" -> {{0, 1320.889102494093}, {0, 0.09988567999659285}}, 
            "Frame" -> {{False, False}, {False, False}}, 
            "AxesOrigin" -> {0, 0}, "ImageSize" -> {360, 360/GoldenRatio}, 
            "Axes" -> {True, True}, "LabelStyle" -> {}, "AspectRatio" -> 
            GoldenRatio^(-1), "DefaultStyle" -> {
              Directive[
               PointSize[0.012833333333333334`], 
               AbsoluteThickness[2], 
               RGBColor[
                Rational[2, 3], 0, 0]]}, 
            "HighlightLabelingFunctions" -> <|"CoordinatesToolOptions" -> ({
                Identity[
                 Part[#, 1]], 
                Identity[
                 Part[#, 2]]}& ), 
              "ScalingFunctions" -> {{Identity, Identity}, {
                Identity, Identity}}|>, "Primitives" -> {}, "GCFlag" -> 
            False|>, 
          "Meta" -> <|
           "DefaultHighlight" -> {"Dynamic", None}, "Index" -> {}, "Function" -> 
            ListPlot, "GroupHighlight" -> False|>|>]]& )[<|
        "HighlightElements" -> <|
          "Label" -> {"XYLabel"}, "Ball" -> {"IndicatedBall"}|>, 
         "LayoutOptions" -> <|
          "PlotRange" -> {{0, 1320.889102494093}, {0, 0.09988567999659285}}, 
           "Frame" -> {{False, False}, {False, False}}, 
           "AxesOrigin" -> {0, 0}, "ImageSize" -> {360, 360/GoldenRatio}, 
           "Axes" -> {True, True}, "LabelStyle" -> {}, "AspectRatio" -> 
           GoldenRatio^(-1), "DefaultStyle" -> {
             Directive[
              PointSize[0.012833333333333334`], 
              AbsoluteThickness[2], 
              RGBColor[
               Rational[2, 3], 0, 0]]}, 
           "HighlightLabelingFunctions" -> <|"CoordinatesToolOptions" -> ({
               Identity[
                Part[#, 1]], 
               Identity[
                Part[#, 2]]}& ), 
             "ScalingFunctions" -> {{Identity, Identity}, {
               Identity, Identity}}|>, "Primitives" -> {}, "GCFlag" -> 
           False|>, 
         "Meta" -> <|
          "DefaultHighlight" -> {"Dynamic", None}, "Index" -> {}, "Function" -> 
           ListPlot, "GroupHighlight" -> False|>|>],
       ImageSizeCache->{{4.503599627370496*^15, -4.503599627370496*^15}, {
        4.503599627370496*^15, -4.503599627370496*^15}}]},
     Annotation[{{
        Annotation[{
          Directive[
           PointSize[0.012833333333333334`], 
           AbsoluteThickness[2], 
           RGBColor[
            Rational[2, 3], 0, 0]], 
          
          Point[{{660.4445512470465, 0.04994283999829643}, {660.4445512470465,
            0.04994283999829643}}]}, "Charting`Private`Tag#1"]}}, <|
      "HighlightElements" -> <|
        "Label" -> {"XYLabel"}, "Ball" -> {"IndicatedBall"}|>, 
       "LayoutOptions" -> <|
        "PlotRange" -> {{0, 1320.889102494093}, {0, 0.09988567999659285}}, 
         "Frame" -> {{False, False}, {False, False}}, "AxesOrigin" -> {0, 0}, 
         "ImageSize" -> {360, 360/GoldenRatio}, "Axes" -> {True, True}, 
         "LabelStyle" -> {}, "AspectRatio" -> GoldenRatio^(-1), 
         "DefaultStyle" -> {
           Directive[
            PointSize[0.012833333333333334`], 
            AbsoluteThickness[2], 
            RGBColor[
             Rational[2, 3], 0, 0]]}, 
         "HighlightLabelingFunctions" -> <|"CoordinatesToolOptions" -> ({
             Identity[
              Part[#, 1]], 
             Identity[
              Part[#, 2]]}& ), 
           "ScalingFunctions" -> {{Identity, Identity}, {
             Identity, Identity}}|>, "Primitives" -> {}, "GCFlag" -> False|>, 
       "Meta" -> <|
        "DefaultHighlight" -> {"Dynamic", None}, "Index" -> {}, "Function" -> 
         ListPlot, "GroupHighlight" -> False|>|>, 
      "DynamicHighlight"]], {{}, {}}}},
  AspectRatio->1,
  AxesLabel->{
    FormBox["\"\[Alpha]\"", TraditionalForm], 
    FormBox["\"\[Omega]\"", TraditionalForm]},
  AxesOrigin->{Automatic, Automatic},
  DisplayFunction->Identity,
  Frame->True,
  FrameLabel->{None, None},
  FrameTicks->{{Automatic, Automatic}, {Automatic, Automatic}},
  GridLines->{None, None},
  GridLinesStyle->Directive[
    GrayLevel[0.5, 0.4]],
  ImageSize->214.28571428571428`,
  Method->{
   "DefaultBoundaryStyle" -> Automatic, 
    "DefaultGraphicsInteraction" -> {
     "Version" -> 1.2, "TrackMousePosition" -> {True, False}, 
      "Effects" -> {
       "Highlight" -> {"ratio" -> 2}, "HighlightPoint" -> {"ratio" -> 2}, 
        "Droplines" -> {
         "freeformCursorMode" -> True, 
          "placement" -> {"x" -> "All", "y" -> "None"}}}}, "GridLinesInFront" -> 
    True},
  PlotLabel->FormBox[
   "\"Optimal \[Alpha] is 660; Optimal \[Omega] is 0.05\"", TraditionalForm],
  PlotRange->{{300., 800.}, {0.0034, 0.3399999999999998}},
  PlotRangeClipping->True,
  PlotRangePadding->{{
     Scaled[0.02], 
     Scaled[0.02]}, {
     Scaled[0.02], 
     Scaled[0.02]}},
  Ticks->{Automatic, Automatic}]], "Output",
 CellChangeTimes->{
  3.895243768780741*^9, 3.913314398100204*^9, 3.9214281722718153`*^9, {
   3.921769056943443*^9, 3.9217690707640505`*^9}, 3.921769104127202*^9},
 CellLabel->
  "Out[175]=",ExpressionUUID->"9b784fba-8e69-4537-85e7-d0679c63d489"]
}, Open  ]],

Cell[CellGroupData[{

Cell[BoxData[
 RowBox[{
  StyleBox[
   RowBox[{"(*", " ", 
    RowBox[{
    "Fitting", " ", "cancer", " ", "cells", " ", "radiosensitivity", " ", 
     "and", " ", "damaged", " ", "cells", " ", "death", " ", 
     RowBox[{"rate", " ", "--"}], " ", "600", " ", "nCi"}], " ", "*)"}],
   FontSlant->"Italic",
   Background->RGBColor[1, 0.925, 0.925]], 
  StyleBox["\[IndentingNewLine]",
   FontSlant->"Italic",
   Background->RGBColor[1, 0.925, 0.925]], "\[IndentingNewLine]", 
  RowBox[{"(*", " ", 
   RowBox[{"Setting", " ", "parameters"}], " ", "*)"}], "\[IndentingNewLine]", 
  RowBox[{
   RowBox[{
    RowBox[{"rho", "=", "0.34"}], ";"}], 
   RowBox[{"(*", " ", 
    RowBox[{"cancer", " ", "cells", " ", "proliferation", " ", 
     RowBox[{"rate", " ", "--"}], " ", "already", " ", "estimated"}], " ", 
    "*)"}], "\[IndentingNewLine]", 
   RowBox[{
    RowBox[{"lambda", "=", "0.07"}], ";"}], 
   RowBox[{"(*", " ", 
    RowBox[{"decay", " ", "rate", " ", 
     SuperscriptBox[
      RowBox[{"of", " "}], "225"], "Ac"}], " ", "*)"}], "\[IndentingNewLine]", 
   RowBox[{
    RowBox[{"kon", "=", "11.15"}], ";"}], " ", 
   RowBox[{"(*", " ", 
    RowBox[{"daratumumab", "-", 
     RowBox[{"CD38", " ", "association", " ", "rate"}]}], " ", "*)"}], 
   "\[IndentingNewLine]", 
   RowBox[{
    RowBox[{"kappac", "=", "0.1"}], " ", ";"}], 
   RowBox[{"(*", " ", 
    RowBox[{"antibody", " ", "clearance", " ", "rate", " ", 
     RowBox[{"(", 
      RowBox[{"0.04", "-", "0.28"}], ")"}]}], " ", "*)"}], " ", 
   "\[IndentingNewLine]", 
   RowBox[{
    RowBox[{"kappap", "=", "1"}], ";"}], 
   RowBox[{"(*", " ", 
    RowBox[{"antibody", " ", "fragments", " ", "clearance", " ", "rate", " ", 
     RowBox[{"(", 
      RowBox[{"0.4", "-", "4."}], ")"}]}], " ", "*)"}], " ", 
   "\[IndentingNewLine]", 
   RowBox[{
    RowBox[{"gamma", "=", "2.1"}], ";"}], 
   RowBox[{"(*", " ", 
    RowBox[{"number", " ", "of", " ", "receptors", " ", "on", " ", 
     RowBox[{"10", "^", "7"}], " ", "cancer", " ", "cells", " ", 
     RowBox[{"(", 
      RowBox[{"0.13", "-", "10"}], ")"}]}], " ", "*)"}], " ", 
   "\[IndentingNewLine]", 
   RowBox[{
    RowBox[{"V", "=", "1."}], ";"}], " ", 
   RowBox[{"(*", " ", 
    RowBox[{"volume", " ", "of", " ", "drug", " ", "distribution", " ", 
     RowBox[{"(", 
      RowBox[{"0.75", "-", "1.5"}], ")"}]}], " ", "*)"}], 
   StyleBox["\[IndentingNewLine]",
    Background->RGBColor[1, 1, 0]], 
   RowBox[{
    RowBox[{"nu", "=", "0.015"}], ";"}], 
   RowBox[{"(*", " ", 
    RowBox[{"volume", " ", "of", " ", "lesion", " ", "with", " ", 
     RowBox[{"10", "^", "7"}], " ", "cancer", " ", "cells"}], " ", "*)"}], 
   "\[IndentingNewLine]", 
   RowBox[{
    RowBox[{"ks", "=", "0.3"}], ";"}], 
   RowBox[{"(*", " ", 
    RowBox[{
     RowBox[{"relative", " ", "significance", " ", "of", " ", "self"}], "-", 
     RowBox[{"dose", " ", 
      RowBox[{"(", 
       RowBox[{"0.1", "-", "0.5"}], ")"}]}]}], " ", "*)"}], 
   "\[IndentingNewLine]", 
   RowBox[{
    RowBox[{"kfa", "=", "150"}], ";"}], " ", 
   RowBox[{"(*", " ", 
    RowBox[{
    "relative", " ", "sensitivity", " ", "to", " ", "unanchored", " ", 
     "nuclides", " ", "decays", " ", 
     RowBox[{"(", 
      RowBox[{"80", "-", "160"}], ")"}]}], " ", "*)"}], "\[IndentingNewLine]", 
   RowBox[{
    RowBox[{"N0", "=", "3."}], ";"}], " ", 
   RowBox[{"(*", " ", 
    RowBox[{
     RowBox[{
     "initial", " ", "number", " ", "of", " ", "cancer", " ", "cells"}], ",", 
     " ", 
     RowBox[{
      RowBox[{"x10", "^", "7"}], " ", 
      RowBox[{"(", 
       RowBox[{"1", "-", "10"}], ")"}]}]}], " ", "*)"}], 
   "\[IndentingNewLine]", "\[IndentingNewLine]", 
   RowBox[{
    RowBox[{"AlphaOmegaOptimize", "[", "600", "]"}], ";"}], 
   "\[IndentingNewLine]", "\[IndentingNewLine]", 
   StyleBox[
    RowBox[{
     StyleBox["(*",
      FontSize->18], 
     StyleBox[" ",
      FontSize->18], 
     StyleBox[
      RowBox[{
       RowBox[{"Supplementary", " ", "Figure", " ", "S", ".4"}], ",", " ", 
       RowBox[{"right", " ", "part"}]}],
      FontSize->14], 
     StyleBox[" ",
      FontSize->14], 
     StyleBox["*)",
      FontSize->18]}],
    FontWeight->"Bold",
    Background->RGBColor[1, 1, 0.85]], 
   StyleBox["\[IndentingNewLine]",
    FontSize->18], "\[IndentingNewLine]", "PicVar"}]}]], "Input",
 CellChangeTimes->{{3.894728415530843*^9, 3.894728457654464*^9}, {
   3.8947288204294767`*^9, 3.8947288315226135`*^9}, {3.894728919742569*^9, 
   3.8947289581255016`*^9}, {3.894728990682858*^9, 3.894729070037171*^9}, {
   3.8947296454958944`*^9, 3.894729685567526*^9}, {3.894729754015525*^9, 
   3.8947298557084017`*^9}, {3.894729887925829*^9, 3.894729919924248*^9}, {
   3.8947299606758175`*^9, 3.894729968724924*^9}, {3.8947301201534195`*^9, 
   3.894730146487463*^9}, {3.8947304625178747`*^9, 3.8947306820451527`*^9}, {
   3.894730720382184*^9, 3.8947310045971212`*^9}, {3.894731075026642*^9, 
   3.894731156689481*^9}, {3.8947331391828527`*^9, 3.894733139928898*^9}, {
   3.8947331719259944`*^9, 3.8947332688406343`*^9}, {3.8947333151780777`*^9, 
   3.894733320872658*^9}, {3.894733410606127*^9, 3.8947334345827427`*^9}, {
   3.8947335000293016`*^9, 3.894733500384385*^9}, 3.894735542490477*^9, {
   3.8947367192220716`*^9, 3.8947367193407264`*^9}, {3.894736827930788*^9, 
   3.894736847721907*^9}, {3.8947368996139464`*^9, 3.8947369129706435`*^9}, {
   3.8947374490337505`*^9, 3.894737494610118*^9}, {3.894740344846806*^9, 
   3.894740348909752*^9}, {3.8947404228876557`*^9, 3.894740468513564*^9}, 
   3.8949930103897114`*^9, {3.894993108785351*^9, 3.8949933764387283`*^9}, {
   3.894993492070444*^9, 3.894993525548566*^9}, {3.8949935940741067`*^9, 
   3.8949935987647653`*^9}, {3.894993701330221*^9, 3.894993809896746*^9}, {
   3.894994503811894*^9, 3.89499451601073*^9}, {3.8949945460581617`*^9, 
   3.89499457865868*^9}, {3.8949947362529407`*^9, 3.89499473728335*^9}, {
   3.894994778812145*^9, 3.894994907995458*^9}, {3.89499532438472*^9, 
   3.894995364642088*^9}, 3.894995420331218*^9, {3.8949954986876297`*^9, 
   3.8949955049597254`*^9}, {3.8949955409179583`*^9, 
   3.8949956015641375`*^9}, {3.8949956462437496`*^9, 3.894995875567754*^9}, {
   3.894995934383415*^9, 3.8949960901678443`*^9}, {3.8949961233409915`*^9, 
   3.8949961725186977`*^9}, {3.894996333007902*^9, 3.8949966982969184`*^9}, {
   3.8949968307617817`*^9, 3.8949969867684956`*^9}, {3.89499701773236*^9, 
   3.894997024986334*^9}, {3.894997055778365*^9, 3.89499705714307*^9}, {
   3.894999468885687*^9, 3.8949994799017773`*^9}, {3.894999574073537*^9, 
   3.8949995744490423`*^9}, {3.89499970485839*^9, 3.894999709509347*^9}, {
   3.894999969361331*^9, 3.894999969602767*^9}, {3.8950000246284533`*^9, 
   3.895000025491934*^9}, 3.8950000785516787`*^9, {3.8950001198657312`*^9, 
   3.8950001417496405`*^9}, {3.895000752149816*^9, 3.895000764333659*^9}, {
   3.8950009123362846`*^9, 3.8950009162654285`*^9}, {3.8950017462629366`*^9, 
   3.8950018845737195`*^9}, {3.8950019163078985`*^9, 
   3.8950019379072833`*^9}, {3.8950019725322676`*^9, 
   3.8950020553306904`*^9}, {3.8950020980672703`*^9, 
   3.8950021035858335`*^9}, {3.8950021871042347`*^9, 
   3.8950022162796493`*^9}, {3.8950022504712744`*^9, 3.895002251890564*^9}, {
   3.8950023588012915`*^9, 3.8950023983704553`*^9}, {3.89500251926823*^9, 
   3.895002527310705*^9}, 3.895072503413416*^9, 3.8950762384618483`*^9, {
   3.9133136989034624`*^9, 3.913313703960848*^9}, {3.9133137383057566`*^9, 
   3.9133137429298515`*^9}, {3.9133143350973654`*^9, 3.9133143428078556`*^9}, 
   3.9133195254601994`*^9, {3.9150633455284767`*^9, 3.9150633465515804`*^9}},
 CellLabel->
  "In[176]:=",ExpressionUUID->"876603cd-0e1c-494c-b7ce-95d12586fd13"],

Cell[BoxData[
 GraphicsBox[{GraphicsComplexBox[CompressedData["
1:eJxl23lYTO//P3CyFN52IUtkza4oEd23fWsTsjN2ipqU9mmmabayNJWUIqPd
VqNSCdNpX0gjQhHHviSiLIn6Hb9P33OcV+9/3tfzuu/T8jBX1/O8rvvW2+Fo
s1ujQ4cOWV06dPj7////H3EIb9O8o7Oq2h79X/bQ0u0/K/gQnUUmNZpVee50
fmBvu2aCn4DOZZrbEjW6SOj8RPdnc78tx+jsaJHZNPBECJ3/5MyKzxoaQeeI
/JHKQ/vO0flkwOuH+cYJdI6V3F9e3phE59KuB843xKTRObvE1Wah5Dqdl/f3
qpm0MZfZzxmXOcyjmM7zql4krFmlZp7/pr85MLfyf5njzPagMsuDyiwPKrM8
qMzyoDLLg8osDyqzPKjM8qAyy4PKLA8qszyozPKgMsvj7/5/PajM8vj7/L8e
HVzYHlRmeVCZ5UFllgeVWR5UZnlQmeVBZZYHlVkeVGZ5UJnlQWWWB5VZHlRm
efzd/68HlVkef5//10MBPBTAQwE8FMBDATwUwEMBPBTAQwE8FMBDATwUwEMB
PBTAQwE8FMBDATzwYbYHlVkeVGZ5UJnlQWWWB5VZHlRmeVCZ5UFllgeVWR5U
ZnlQmeVBZZYHlVkef/f/60Fllsff5//1IIEHCTxI4EECDxJ4kMCDBB4k8CCB
Bwk8SOBBAg8SeJDAgwQeJPAggYfAle1BZZYHlVkeVGZ5UJnlQWWWB5VZHlRm
eVCZ5UFllgeVWR5UZnlQmeVBZZbH3/3/elCZ5fH3+X89RrqxPajM8qAyy4PK
LA8qszyozPKgMsuDyiwPKrM8qMzyoDLLg8osDyqzPKjM8vi7/18PKrM8/j7/
rwcBPAjgQQAPAngQwIMAHgTwIIAHATwI4EEADwJ4EMCDAB4E8CCABwE8OO6g
f7iD/uEO+oc76B/uoH+4g/7hDvqHO+gf7qB/uIP+4Q76hzvoH+6gf7iD/uEO
+oc76B/uoH94gP7hAfqHB+gfHqB/eID+4QH6hwfoHx6gf3iA/uEB+ocH6B8e
oH94gP7hAfqHB+gfHqB/eID+ATwUwEMBPBTAQwE8FMBDATwUwEMBPBTAQwE8
FMBDATwUwEMBPBTAQwE8sCfoH56gf3iC/uEJ+ocn6B+eoH94gv7hCfqHJ+gf
nqB/eIL+4Qn6hyfoH56gf3iC/uEJ+ocn6B/AgwQeJPAggQcJPEjgQQIPEniQ
wIMEHiTwIIEHCTxI4EECDxJ4kMBD4AX6hxfoH16gf3iB/uEF+ocX6B9eoH94
gf7hBfqHF+gfXqB/eIH+4QX6hxfoH16gf3iB/uEF+oc36B/eoH94g/7hDfqH
N+gf3qB/eIP+4Q36hzfoH96gf3iD/uEN+oc36B/eoH94g/7hDfqHN+gfwIMA
HgTwIIAHATwI4EEADwJ4EMCDAB4E8CCABwE8COBBAA8CeBDAg8MD/YMH+gcP
9A8e6B880D94oH/wQP/ggf7BA/2DB/oHD/QPHugfPNA/eKB/8ED/4IH+wQP9
wwf0Dx/QP3xA//AB/cMH9A8f0D98QP/wAf3DB/QPH9A/fED/8AH9wwf0Dx/Q
P3xA//AB/cMH9A/goQAeCuChAB4K4KEAHgrgoQAeCuChAB4K4KEAHgrgoQAe
CuChAB4K4IH5oH/wQf/gg/7BB/2DD/oHH/QPPugffNA/+KB/8EH/4IP+wQf9
gw/6Bx/0Dz7oH3zQP/igfwAPEniQwIMEHiTwIIEHCTxI4EECDxJ4kMCDBB4k
8CCBBwk8SOBBAg8sAJ8PAfh8CMDnQwA+HwLw+RCAz4cAfD4E4PMhAJ8PAfh8
CMDnQwA+HwLw+RCAz4cAfD4E4PMhYHvIgYcceMiBhxx4yIGHHHjIgYcceMiB
hxx4yIGHHHjIgYcceMiBhxx4yIEHCTxI4EECDxJ4kMCDBB4k8CCBBwk8SOBB
Ag8SeJDAgwQeJPAggQcJPKb7sj2ozPKgMsuDyiwPKrM8qMzyoDLLg8osDyqz
PKjM8qAyy4PKLA8qszyozPL4u/9fDyqzPP4+z3p/AR4C4CEAHgLgIQAeAuAh
AB4C4CEAHgLgIQAeAuAhAB4C4CEAHgLgIQAeauChBh5q4KEGHmrgoQYeauCh
Bh5q4KEGHmrgoQYeauChBh5q4KEGHmrgMVII3ueE4H1OCN7nhOB9Tgje54Tg
fU4I3ueE4H1OCN7nhOB9Tgje54TgfU4I3ueE4H1OCN7nhOB9Tsj24AIPLvDg
Ag8u8OACDy7w4AIPLvDgAg8u8OACDy7w4AIPLvDgAg8u8OACDwJ4EMCDAB4E
8CCABwE8COBBAA8CeBDAgwAeBPAggAcBPAjgQQAPAnj08WN7UJnlQWWWB5VZ
HlRmeVCZ5UFllgeVWR5UZnlQmeVBZZYHlVkeVGZ5UJnl8Xf/vx5UZnn8fZ71
vg88OMCDAzw4wIMDPDjAgwM8OMCDAzw4wIMDPDjAgwM8OMCDAzw4wIMDPJTA
Qwk8lMBDCTyUwEMJPJTAQwk8lMBDCTyUwEMJPJTAQwk8lMBDCTyUwKODCMw/
RGD+IQLzDxGYf4jA/EME5h8iMP8QgfmHCMw/RGD+IQLzDxGYf4jA/EME5h8i
MP8QgfmHiO1hDTysgYc18LAGHtbAwxp4WAMPa+BhDTysgYc18LAGHtbAwxp4
WAMPa+BhDTwUwEMBPBTAQwE8FMBDATwUwEMBPBTAQwE8FMBDATwUwEMBPBTA
QwE8FMCjHnjUA4964FEPPOqBRz3wqAce9cCjHnjUA4964FEPPOqBRz3wqAce
9cCjHnhgMZh/iMH8QwzmH2Iw/xCD+YcYzD/EYP4hBvMPMZh/iMH8QwzmH2Iw
/xCD+YcYzD/EYP4hBvMPMZh/AA858JADDznwkAMPOfCQAw858JADDznwkAMP
OfCQAw858JADDznwkAMPEniQwIMEHiTwIIEHCTxI4EECDxJ4kMCDBB4k8CCB
Bwk8SOBBAg8SeEyXgPmHBMw/JGD+IQHzDwmYf0jA/EMC5h8SMP+QgPmHBMw/
JGD+IQHzDwmYf0jA/EMC5h8SMP+QgPkH8BAADwHwEAAPAfAQAA8B8BAADwHw
EAAPAfAQAA8B8BAADwHwEAAPAfBQAw818FADDzXwUAMPNfBQAw818FADDzXw
UAMPNfBQAw818FADDzXwUAOPkVIw/5CC+YcUzD+kYP4hBfMPKZh/SMH8Qwrm
H1Iw/5CC+YcUzD+kYP4hBfMPKZh/SMH8QwrmH1Iw/wAeXODBBR5c4MEFHlzg
wQUeXODBBR5c4MEFHlzgwQUeXODBBR5c4MEFHgTwIIAHATwI4EEADwJ4EMCD
AB4E8CCABwE8COBBAA8CeBDAgwAeBPDoIwPzDxmYf8jA/EMG5h8yMP+QgfmH
DMw/ZGD+IQPzDxmYf8jA/EMG5h8yMP+QgfmHDMw/ZGD+IQPzD+DBAR4c4MEB
HhzgwQEeHODBAR4c4MEBHhzgwQEeHODBAR4c4MEBHhzgoQQeSuChBB5K4KEE
HkrgoQQeSuChBB5K4KEEHkrgoQQeSuChBB5K4KEEHh38wfzDH8w//MH8wx/M
P/zB/MMfzD/8wfzDH8w//MH8wx/MP/zB/MMfzD/8wfzDH8w//MH8wx/MP/xp
j2EHvhaM3MbcP+qUKmrZssQZvxjod9FUnYom7He+lGnmjHesfGHF75eOzv7+
2jpsBnMfKXfpAu85hs54ZWjL+OPjVKg59dnE3sbt7ycNc1OGjihIQpbhO/oV
fWPuS3kUPC2c3+CM7UNSqmfrnEDK3CrzeSbO+Lv1YFXgszxks+2Tz7YVzP2m
83Mkbvl3mftV9z1Cm+3ynfGjiFH6jzacQWOfbMjSMHfGAbOeXJjoU4IK/DT2
J11of/9qkbX1B4OXd9BEA96RtZtccN4km8aNQ11RL+NN3Ufbu+DJLvOstD46
oBVmQ/9MlDvjAu2gntZucYjUKz/9ny1zH2jTxQjNYgsX/CI358FeDR76pPPr
oIEfc78rSS8oNncRc19omqeDasssF7z+2ffascNFyDO4IcV4Wvv7VKP7Graa
NQahpddWeSbruGA/TYK/YNpRFKbTKfjHAOZ+kfrQi1U2u53x+rjdH09MVSMb
l6DstXuZ+19mb0mrRd7OuOXN20f2t+8jk3cnOc9FzH2whQnLLKwcmPtP6yam
7J42lblvElUUWv5s7GF8+HJB4phN0eimTePn39+Z+0kPt7tVPKhywfwzNR2s
9S+h2KWbfw4qZu4rmeZV7PpwyQXbfa//snh2GhLG8QdducDcX3qTb9EthMrL
VZV3S/teR9E1H5Nm325/X8j8ukudU9NZFLVIpSrMP4x3jHumnaAZiO4qvn9L
usjcf6roev3UwFIXvNlni1H/sTkoWTN1RtJp5n7NjWv9PXy8D+Ph83t9SI0J
QxrLzw9res7cl7q5e8+M5Z0O436a2/flX8pH63RWHu25t/39pATdmSNNzxWi
o8WPq/VnMPddGg/YO16xdMWVowckzFnkhM5+8Zz1ebQrluk+lvuLeMhpT+6D
4EHMfZhDgT/PJTQfxkrO6AFr+or/9/X/3hfy8anbkeZPfX6/eC76xtwfurBv
ZP6EDYexrL62Z5KwCFX1dPBuOMvc35kw9N6fOyWH8dgpNS8+RpTQX+/No05W
trklKEH2OrBuA3N/x/DYky5nHJj7Mw5uPUY37nLFq71PfC8XJyLdYX5XNxsz
92m66vS7ETXRFVt+c9t3xjQFRX157Fg4nrlfE9vFq67F1BXP5Kvqfskz0NeU
0afe8pn7NokaSZMaqaxecrDfl3/u36x1mnd9ekUcCrPZ1Xl5P+Y+xxiu3/z7
ndxwebfJxcaxkSj/1MJivc2uePMk7SB/i1L6+ZSxz59NlV5H+7c+rjBXtb8f
NH53TLNOn7b9I93wNwMzu/X14chvxMIZ2leZ+yW5n+M1Ay664bx0bzLpzHH0
ZvSkkNcNrnhWglbfnr1UqLu568Sifcz9kyWpfiO3DXPDjc6OvvxE5n5MfnVA
gMhARedHjvlyQUQxsrLav87dhLnfcdJ2tsMZPXc8T1D36mmisK3fueHpqmBy
58CjyGzX6zmD/jD3YS42/MmMPuqG354/9SLVXYXcpg2Oyhnf/j6KwfobL620
VXTWN9uFdvYuQoqK5FEW+8F9E2r9zPbphnZn76PDOy2mXQxi7q9sjwxfEHDI
HbtNz1y5RujW9vfTHWtXheLKwZ5ovdt6wz3L3XH/963TZ1fcQOgKudD0qxs+
Nb+qx5RjhfT+N0MeLzPj36Bz33eBlyxmF6BJVj2roy3c8cugury5X5j7Ir6X
nJYluqiRZTNKtslk7s/4vlOkSCOZ+ygzlo3qeIp0x2N3GdxJO5bX9vfTAy8Y
vuPPRe0sOjc77RkQqJuHaqpFLuN3g/spf++X/Ops4ll5G/kU/NQ6MdMDV7ma
CMcsvIZW5t7znj+z/X2GF1ctL3fanIH6DW/IfSv3wOKGDYfMzErodYu6jxf5
M3LobDJj7qBuNcz9h5MZfU58vlaJEi5zr6uimPsPgz8OKf5myJyfT6+fVt7t
pQf2veV07OFBou3vjyceMqVnw9W9aUi55PCOgGRwv4JaX3/MUM/qmorOePiQ
Jd1RITJuFhZNifXAozYc7j05irlvsb7E8syco3eRluYDfR8rT7zj/UP+79Fp
6Er8iI84v/35/dhnfpxbvCvool25sXWsJ+7WvCQqLTqfXre09wjP+5GFfBpn
5i1xan+eP3Pz8ZjrqXl0LlmpezbwRRkawB3/usyWOT+/9nzFuJ4/PXGXsi4Z
G3ht/54CL/y0sjm7Z8hlpKtJ/ro2o/35efdF6shxRRlo4euwcselXrj7uLqd
5Ztu0evzHgytP+KUQ+fJe923av0pQaUTk03uFXvh2uwWxUWHi+iVS+bQs7re
+IPZoaBRqWlotn4HVXK6F163xabgWHHbv8dIbzz7ljhuTVYi6mO4d++nbHB+
/+95e93n+y0vMefdf9c+iFs5OBuN0rQvr7Ztf15+V7fodJ+WQhQQGe2VEtf+
vP+Jddfnmf6pQGVZjzTz9Jjz43K96Vslme3Pjy+czjXb2hSDRnjwzIZv98Yc
u8UeB5oL6PVwk3fPuk1OQaXdTLc3DAbntal1o3HLMr/tYL7ejtM9v04/no/y
jg9YnnGm/fnz6mUnRQFPytEvnl1rVDZznnzLDe3W05d42FAn69mc527ovYH/
wbelPLwgInVKbaEIfbbvW224jIcnVfXRbDVTonR52RZSzZw3bxyh0r1XxsMz
ToaujpslR+ohD8ntBd44c1przq8VVH+I/x2alt3+PHr/dc2ZQy3PoI71AQc3
RfPwoZP8VYf2hKHi5cdehwYw59VtY2+9vGbT/ny5hYPTWt6dZDr31iv7cCUy
EykvzKo8W+2NG6c8TWlcUk6va0vjO3U1Yp4vdNg18uzO20gZfnftMRlzHn+g
bnL6agFz/n3iqT43T9zm4a8x9y9bVKejfYFF2V338TBxolfp7BHM+e73eiMM
RPkX6bx05v77i7uk03mWEXfPjQAC9b5d4yKs4+GyyctXhtmVoNVTdO/vE/rg
qwc7Gq+JS6T3S49Veou0StDa3F+FMa3tz8s7d9Dtf5eoRP2Lhob7b2bOXxv+
5ItjOT74RCy/pVo/u+3vmw/u0zngdMoX5vy2bGRRaj/qfaJTdsTB+qHMeWxt
gf7tndntz3sbbz1S7/DhJp1n302MfZlaiPYd8+xiR/08O77m6jeqmPPrd5aH
Nmp/qECeU7t071Hsg11GWnoabUhFGb/n17WMbH8eOn/dcn/X8hhUuE3kb3SG
OV/80K5H1M/XPtjpqizu8a0Cen9t9QzfqF9X6GxY8aOjcjDz9c6MPdz7dVw+
wlN/WJXOa3+e2vnBoxGtK9Uo0n/JAfubfBzjq2rpGq5E77LmBk0dL8B1xw8e
HaMdjoquGJYkDGbOc5I1u48MtuRj4YBRRh1r2/7+kXx8a6CL9XxlFJ3TROdu
jputRGbdfm3Or+BjrTvlS/MfM+ebN6BFX737XEOdzo062L8/c/5z3ptuOxbN
5+PrpoHevZYz550N8y3E1SnM8xkTBN0jMsvQvNuvHst3CXCnT6PPCGrlyPF2
zTGbQQIcOTjOSmtMZtvvK8AWf/YE9Kg+QecE3q5lYzUvo2viqSNX2Alwh7BB
5/wsL6K3wRP2rWqB59MFeGfz5Fnzp2egj76zunYfKsAfv9T6+ZrdptfXS5fr
c1bloOt7Tf+c9xPgMbrTR6WmXqXXL71dXn+luRTNNdp3oeq2AC8rMD1eYMv7
3/rf88qr3Ade6CJFGrpVUx2zBBhVNk0bVJCANtyYPFB7PfX9Cw5oO/8k6P3V
1pu0b0jOo97Dupt7H2t/HjjuCs9+jSP1/W1z1/mECbD5o/SzXZdfpdf1+Bvf
bx7LfL3EwoUP19oXo6y30zO+5gjwUb+yWX2bVEjJW7vT+pcAnxgRWV3Bc0Ip
F5f+OOnW/rw173fuHd7AStRD67c6TcMXhy3d91TjhWPbv5cAN74L6MbnH0a1
+wuWnWoQ4A+ukfF1Ecz543RD/8MzzOKRzcK8BZxPAjxpwN4NTrbOSGIX+O4r
9fVfBvX5JNnDnO8dYTvf3VYvDVl+3BN/4IMAm3T8c1SR50yvvxtdYvNivAo5
1hQsFb0V4FdOu1e8bWLWhevOTf2uLkQe55aMLzwrwKO+LeBWJd+n19XOo4Q7
u95DsskXzKv/Y86D3nmf08muhy9+dmDS4O6BsUiD9y3W28MX344Y6pNYokCh
LwJ1jbV98U63y10OvE9Bq3b2X+Pm6ouv9EP+US8V6PPWD0lH9rQ//7tkwGbd
ITNjUMOdx1Xr9H1xVeXb+Ol7b9DrB1SOM6o4KahA5NbZ5bcAj6/TtruzshA5
LS9Ksd/uizmvXrQcc75C75f1Wn99ivEN1LPJ91a0my8+XnynQeNOFr2uOnSz
6+c1BWjtyvmPr1u2P0/8Z8LV0hVD76IpT1sefBnui62a7i0qOHIX5buH9N0p
8sVGdsHhvkcV6N4ygUPULl8cO/TnKc9DbX1L4IvX62wZWRGuQNPmR62+Uc6c
V3XZ/u2wo8QXR504dm768Sx6v0OX3bjDbyWd9522jbG6nIW2TS1sHr+6/Xnd
vZZCp20/85g8IsXdZH856j2Ct7zmqS9uDe9Yz205jY4OefnrUokv7mOabtLj
QS6KH8/r0lvti4tf8rsv+sqcnx1HlH93nHOGzu7pqnNnqfWRHotVrwOpf98h
n2Y4dCpHg3fqtO4lqf3Tdd7d73mN3p85Z9xP1XomH7kZUvboei5y0QrUHVbb
/vzt7P1/+l/eUobW1fqdtTYW4lcXTWZw+kegnGVYy22aEO/UHbture2ltn4l
xBfuhL43X8Och7X+9enyk+hLKND700P/Jl/sWvm2X9ru20jrVK9Bn2YLcYpy
wLW0qAx6/5AhVVFjembS2Swqf5x1ZQ4yDDfuVjZRiHUMPbtIr+fQ6+sWdPH8
6nYLdX5vZZt0RIhbny8vXtUUhraOWDDlEpXn7vEzGLD4wv/2c4V4Q0fli6AZ
4XQeufRbZN6VC8h0UsOCdRwhnnB00AHdfqXoY1JT1w/BQtz9/YLZOxal0/sb
NzlOOHObyWGevy4f08lBqqycVc/8hTgttSZQ/ymBwssqnjnsaX8ed5j3wu5m
GSV0fnj66KGwkEr0el/Y55PPhLgH8rqw1+kkQs9svui8FuKWjDVS80ttfYMQ
4vOr4/5EnDuJikMTEjwutz/vmRJvkCUafh7Z3p40d2atEG8+KiArOl+l1yuW
rmwujGSy+lNz2Y89BKp03Dok2pn6/b7wlyz3q0Rbe9n17/OO+v6R+rFZPQl6
/8DadHH/ucz3OxQ6cS3Su4+UjyZMdTH0w7cl+6Yb2YSiHckxudF51M9nVzP6
jUExslzysnb+XD+c+wv/6OHKnO8822y+x8s9lM6aDbYZRTUJ6FvqOG7MAj/s
5bGtcN6bVHr9WIrU8bKAOf8pfJJxfpNLNur/dMOTKMrPmft0Fxl5D81bubM6
abEf7nm2+dqGIyp6v9le5zDj5UV0nn1SS1VTVIFeCvHqYJEfzn+4e+kT3gnk
mRBQ80bPD4/fdMTUY0gRKt14MPVskB9+V7fQbtex+LZ+6oe3343TjYg8QeeZ
y7UU51/Ho5rw0vgBp/zwG+0T4rd1KfR69+5/viT5ptK5ddASI5WeCtlKvByS
lvnhew/CSIe3d9HYnZuUtdF+eOi90eZeXW/S++/0Fpv1si+k88JHbk1qyV20
U6P/vDEP/PDodcpdXDIEGS21/Zru44cztxn19RtRiLqn/ao+99oPv+hp8Svy
Wdz/nlf6YfOO67gGP5jzl/265Vf20o9HYs2on56fKN8aw2M5w1PoddEH/8FX
Y5jse6517dV7N9DaMmwzJNkPbzE2CG/kqNHrxl6mla1+uN5flj7pCHP+Mr7v
1MFLowroPKjD+4vcLWpUFiYYvmq8CE/9b6RbmF0Iepte+nFLtR9eWrZ12jLT
AvTFXn/1WRMRNlkqsWva0vbzdxDhJjfDoS+9mPOSJwrXvq0Ki0NLo/q1Vi0Q
4Wcco+HzD1+h158XRxBX3l1B08QDTT1SmfOepvYOWf06tj8fucO/1DoggMn6
9fpFwc/y6Xzwku9Zw53l6KPu5XeG7iL8vR/WHd8vBE1McfcbZyTCvO0hhn33
5aOt8YsGPw4Q4c9TtkaM+RP7v+etRfjeU31izgjmfGNYrVz+emIc6vfxsb9O
L2r9odXhHYbl6M3tbhoWJ0V4hHB36Ip6JfLOfeX7fa0IP9JcN2mvIot+vqE+
K3KV9RU6n64PtTiayKxvHt65V9XEfDrLIkdVGxrcQSarzSpqikX4XcegTKPy
YJRzSqJhHkj9PGtqEtecy0MNOvHZ/k9EeJ38U7lRWtvPrxDhrZObJaOqgums
tYGrv/5RLHp/VTt6kb0IGy47EulYXYbIK5eeNL4T4XOGXLtafyUqe7Mpf/pF
Ea5Lsoh++eAa/bzc0NXY+aGSzg5aoo7FL5j1hiXdkoN4eXQWrc77Zj6kDHUW
m0k5OmL85M26jE6ng9H7tIg7LdT3u1d3LW3ry1w0K2SIjXqKGNv95Du+9W77
+etFOF7TNeNYTDCdcwrmu3meikXLElxrOhWJsDqCH3U64TZq7imf0zRHjOd9
uLJr4lwlmrlx2u+EVhFeUfEkQjXxGv38k4+n4k57KOnsNq+nU8gsZr1eM4g7
oTIXfdx+ZfOmSeJ25wmJ7PCFWsNuo4lxkq0F+8X48LZfO0Quwageh5jd8hHj
uA+dc/fZtP38WIxrN3y0XOgZTOeHO7/ELtgfizLvm4qO6InxhbFbPoScuIVq
8PSOXkepr3e/wq6/hhK1JN7YemC1GBu/tF0iPZVJPz9PH0nzDZR0/mW8ojEm
jlm3Pr0547txLso2OB52YYEYT33k1NhxRi7aG9VVz2SQuN15x00Gl30TZtyi
M2leZTt9RSWKcCP3D8gS44PmWRHH1wYji619+h4rF+Me2VOVoQZtv59cjI8O
2re9eUMwnXu3nrD5ujAWGd+qCOrqJcbCvWH3v54uRQushsScrhHjawsSDesu
JaOXQTwnWbwYn9PV7JOol0k/760qee/5I5nOnk9vnPOczKzLY45ws9Ny0J6g
a379l4mx/+LxD94ZVaJw17SwLafFePeAgLgjsTn0/pUe09LPbS2lc8Km77eu
H7yP/vTxeWbTXYJTk5Slg+YFI8sXPdG4kRLMS9idGDuo7ff7e54uRFdTjIPp
/OvV1BDluFi02fabKuGeGJ8x2HX06PUSdNLkBuEyVYIPOMRwH9ono0nZJU90
msT4xZGwzPOqDPr5xOKW7m5xyXTONKn3e17ErBfcsyyLMM1B1ntPKiMoH8VW
p25vTO4j3TyDLSO/ibHtikcVNaNz6P3zTB+MtTxVQufclYFZguh76OqiqVbi
jRIcMP5SgO2EYHS99mWRgivBTQUi01cabb/fdAk221wxvvvkYDpbPNFwd+wd
i3Zs9yiMnCTB/hVGOeraYrRplnTsYL4E77XrtyV6TjLqK8kwNlwpwcKUY2ve
HMygn0/x05l8Y28ynQ85l1glHGbW1xZ8DzO4Q6Dh2pbHkzpJ8PPxHzLHrr2H
IkKWehSaS/AucegwcSpB7785pRPfiWTO340f5vhJ410Fssl9W5J0QYJF26z2
DNIJRoPT8iWdcyS4bKVOeeuXmLY+L8EcY5edeGgwMh892ObZ1vbn1yZoLrAL
/R2DpKp1L06US/CJTbYBfbWT0eHexlrPTkvwo88Px6yZkkHvD8o2/R1jkkzn
Tb3mtxbNYNaTZ/+nSHEg0MQx70/v2ybBlm88btfKqP4Sb35/eYwEm0f3aq1e
TdD7B8UsvPsZMT9P1LmCXq7zKlDAUVP7u7+o53ebakp7UD+/eyh/pp8E3z3H
Va+dU4z2ypt91vWVYrljQerXl22/r1qC8072zTLvGUxno7uDfg+qi0EDv8db
fB8hxSXC7k+zfiShy9oJjrM/SXCiXfzziU3p9P5PH7udthiQTGfjjgmWQS3M
+oUzIQO7DSfQxq/Ltr+9JsFZgxrzxlTcRc/X6y9N+inBvWtbf8R3Juj9iuqt
nxZkFtF5gmvvEcOj76Iv+4nOn1dIscbpW30+twah30mPOderJbjFapnnu/gi
5FP2oOXMdin+nhNmqvGo7fcbKcVPj2jr7u8YjDZsmrWtbkL782oruo/d1JOM
QeMaVlquQFLs5N1p3gB1Or3u1m1I1KUfzH6Ro2ND2H1mvVG+9rJHajZaWP9o
woL+1P6J36/PmXYXzX1+ed5/FlK8Zrvp+c7+2fR+Y9nA/AMzi+iceS0m1Uj7
LjKaf7VEK1KK/ys9NOnhtyC0BDv71RtIcSdOtwU3dIpQ0cvIz9VXqO/fJ2ma
siwGuQz7PHojV4qjjxIrj7xmzpsNnfb57aAfQXT+Yvl8+Iv7MXQu3fdxTCi1
35nvbzNaLsXCZo/oPcnp9LqlVvCdBalMvpr27Nq4xdlI0I/fKcpeijVPiA8n
nlGjlnF5fkEKKR6UefZRuF42vb9ps1xnQnohncMTxz4zDVWjVebrL4+oleLT
66b3JT8GoXeB0zamyaQ42HT7WNPQQvToyeTXfTRkuMxuRPnR/BhksSHfU0lI
8dhNHYd8fMCcH2swtLj1qy6Izl1DTP2H3Iqhc+C4hMg/1P5t9kJuOSnFKbKT
97xC0+n1r2ncQHV4Oop6lf/NPqr9ebLbTybq7/uoQhP759zZ0iDF3M0amnvL
VfT6hbrqptdmhXR298mVzjRQoxWuQs5MUxm+Ol7My38VhGZuWXqz7qkUX7d5
Ur1qaCHKGOljMt9GhpOHhSRtuRGDtnd88bapjwy/Lumu8i5lzoO5fDSzzHkd
ROdLW4L8tufG0HnYfyMcQqj9Gc1VFxJzpdhk2ZBNkVPVaO7EH0PWG8jwgYac
U28F6fR+y9pRcx/4MflDZR+btfEqNHeLEwpcLMNOq49P+HVcRa9PefXjSYeK
AjrPccxXWJWXow+Pzi9aekSGfc79Xri1JggVqubae8+U4f/2t0xyTypAc/UU
zgejZfj2zaC+ZFoMsl+qVTF7uwxf0X9OnM9mzne1rgrfsOhpEJ17bDNZLciK
ofOMA53W5lP708KjQq4PlmHlVuQepCpHS5x0RhX4yvB9vf8KvLnp9P4lp6wH
D3Rm8jrxXC09RxUqEZdMXhwmw5WWVWeubVbR676fZPYB3AI6L1zVrBuCy5HB
96FP1j+W4RW3dDd5PghCZ4fbJq/3l+FzPftpLbYqQEe+Gq06+VWGNY2Pbm68
HIMyZ+g1O12R4fTm1Ppx6cx5rfxDU8WrHgbR+V1DdfT81Bg6J0ZO3bOI2n/2
a9PJUw4y3GfjhoerxpYjzW+tV4dWyLCE07LBeWc6vT90j97i0t1Mfi4QRAxY
pEJOV08uOftOhtc4xARqGKno9aqasE9HhhbQ+YZvzPyytDsobI+jm3uNDO/8
IVLyWv7vfccfL3m4+2mZOojOTSu3DJZciqHzH3H1/YLLSch/4+E8y3wZnn5z
9Pu58jv0ep5bfWDpxnQ6K4vf7Vg1SkVnu7Hnr0bcY75fYegCzfpJd9D/A6Pj
oHc=
    "], {{
      {LABColor[
       0.2711582030147396, 0.14169846589452695`, -0.40819586146512543`], 
       EdgeForm[None], GraphicsGroupBox[{PolygonBox[CompressedData["
1:eJxNlctOk1EQx0/5PqCo0VQb0KUmRngdH8EH8AIPICBrKAJLLi0URewFaEkU
bKEIGBMtcikrDaFA3RhChNKFC2cyP5Iu/pk5c+Y+c77v/pNnj582OOc+CjzB
paAqaA44dyGCFqE1oRXBb5H/EbopGBV+SWhG0C98VuiU4LnwcaFNYtcWMD81
/PwT+k7QJTqzQhtF5gtaA6bfCF9xFmtfcCY4FBwIyvB/4ZWeO7NtJd4xeWq+
J858ldA9xN8+Mr37JTjFf8h3rl183BL6CJ8PgfJhQYPc3dNchXYEjL8r6BH7
F87qv81dWOhNfN3wLcaWoEgOG+QREQwIJshxi3z2BMfO6gjj8w45dhD3AfmF
4ZWG6IXGbYdvR1/zDcK3QZuhQfg26lX7FuRqt0cuJfLaFRwJfpCz5t4QsF5r
n13Azsr7yPV8zjxUVmPWFXavBn9CjCoz1t24QH6Jjs5d7y/Q8dmhMucj5tHt
bD5vZSc6hc4I7WVeKlf+lbO7Bbl7KTThGZRPCp32TP8NtBf99+y87n7S2btI
ONvxTvyG6IOjh7vUVibHHegu/Dk1qWybvqruvr49oT89k5fR32YGh+yU7tYm
PWuib1ViXvWwSh9DV3sN9eFb4cPYH5PPNd/27bpvu1JlDkF2pYbfZmTKB5FP
CYYEk87ev/Yo7dlZ5a9156lRa12hrlXqygrWqblA3fqW8oKc4Juz91zk7aju
Z/QK+Fmjzyo/ZUfP0FWbEjo76G3hX32ucNac+pjtMLkPc17i27gsdF73SRAj
d61hEdkk8gy5rOM/Xxdju672TWxLnNeJO0XsNWrc4S5b5ztDzHn0FoilvtPI
57CfFsSJtYa96qewSWM3B1+AV9lXz+yL1F6o6/cevrL4jtODBfLTWegcDpjh
AT1fZq45as1im+E8SW558ssi1/tZ7BPcJ/GTg09gm+S+j16OCMYE487+bfqN
GHS2nxH4buqeoA9fqF17kEau9vr9GMBuBP9x5BH8jKPTT745chtBV/1Gne3L
ILmlsIsQS+/zntmseqbXg/8oM47BT5D7J/7d+g+PIpun30XyiFH3ILGi8N89
6++GZ/cxZjFGP1PEGSBP/V7qvuob6YL2oT+KzRB66m/Rs/sPns0zTu9S9Hsc
vV7q/A9Bg1Yz
          "]], PolygonBox[CompressedData["
1:eJwlkD9LQnEUhs/1/BqyMLIpnQok/Tp9hD5Aan2AGpx1aqyta/mPJDIEUyTo
ukVDNEVT4CJOgUODz+EMD/eBe9/7nnMOTsrHpykRyUGAexU543kOLXwBc3wF
S3yDj/YjkRJk8b3gXoRdfCe4H0EGH5O5IVuHF7wPl3gFOvg7xPgAPvAh1PAr
mODfkOBf8IO/Qhe/hgT/h83IZ0rRN1J/Z53WPVX/l3XM1HewXSzzp95p3dbx
qd5hXbbzL/4GbfFO635Qv43NOMCf1HdrwDPegwvxHW3XJlTFb3qHbzFjge5D
yAfPWNYyj/it+m0sE+PbwW9pmTS+Bj4WPFI=
          "]]}]}, 
      {LABColor[
       0.39512567781141633`, 0.30223712502091304`, -0.04450340367458089], 
       EdgeForm[None], GraphicsGroupBox[{PolygonBox[CompressedData["
1:eJxNVEtIlFEY/cfvttEeVOAi20Sr0p0R2hhthGHM8THgQmb+SU0Ux5lxUyg+
2mmaY++XZlBGT6InNRY9Ccpo0QMKW5S0KGhR0qIgadH5+A7U4nDuf//vfs9z
75qWrmgmz/O8KUCApc7zygKetww8iO+jwBCwHdgBtAIZIA3s4t5O7p+Bg3bw
OHg3UIP1MPgC0Iz1efC0MpADRoBRoBdoAaJAPTBA/ynGSHNP/SWAbUAt0ATU
kWu5r7Zxnu0EkkAf8Fos5kvwBHiSsdWmn/YPxWq+A74rVvcjsZgaO0LbAdqv
Qp/WA8XAFvQrDd4MrgSHgI1AvjNeDI4C41g3g4uAUqwLwN3gfiAZsLMNPF8C
FNH/SeQRQ8wxse8K/o8DqYDFLoUvH7wBHGRum4C1+I6A14GXA+VYr3TmR23U
dokzf4XOfKo/n7m0AY3MI8jYXex3gn0oZq46/x6gg3Np5ox01hPs+UGxGR0C
Hxab+xHwVTEt3RDTWBf9a8/H2PcnYrN7Cs5yturztpgWr4nZ677+3y+mqQNi
vdMe7hOLp3GPgU+J6fe02Fw1N7XzGT9C/Uep02lqQzUyI3ZHHoNHxWrNMmYd
6/epywxz7aPmc2L6viX/NF1DTfaxbp/nEtxPMbd6+tZ8BsVyHBLzm2T/T4it
J8X8JRn3nNhszorVrLVPsa9Z5nhdrP9XxHKIswbtsd4RndOMZ/c5x70h7h8X
iz8BvskatdYe6kBzGBGrdw/4GWPrbLt5D1Rzl5mD5lJIfa4G5znT3B/sPxd7
T16AZ8FfgffAK741b8ALQAHsPZzLp071+5OY7RfwVt6lauAzfc2BqwL2T++R
5jbMu9rPe6e5rnB2jxbxTlfy7jfxvqed+QjSz0/4/Q3/82J1aD6a1wMxnd8D
h53FCDl7L9RPhzNNZHkf3vJN07dNZzHL2vXtKGMOc6zlA/vfS23cZyyN2UH/
7c76pX17B95LXam+Lolp7SL4F/upfa1gXdq3FvrxnX0H2TvtUYxviNa9wDnF
+cZU066Kdj79aP++i9n/EMtP91ud2YZp30DfIb5x+taVONsLcz/GdSPPjzNf
jR/5L4cYdfCR2lCNxLmfImKsqZw560znOdNvzDefGqug7wjty5hHmOsQ98P0
1UbfjdSE+lK/fwE0/N80
          "]], PolygonBox[CompressedData["
1:eJwtk0tsjkEUhufr+Wxal7isSiJiJ91VGoR0KRZ1+S1p0EqkSrthp3burXt6
05YIitYlilYQlwVFUjZoF+yQLkgsiIqF5837L578zz/fmTlnZs4sqmsuNJWk
lKohh+5IqYHfnXAOb4X1+AY4iZ8KewHO4idgE74ZTuNnwl4L7fhHGMWH4T3+
E/7iZVlKv/GHysH/HniJl1FEJd+qoBT/xNh48hpaqyOcux7O4xPF9SfgM/4H
Spk7xf9f+PewT8I3/B+UZ45R7D3Yz7cWuBs+BNU2H3J8MjxXNf/A78Be/CCM
hGtQLdvhAv4M2vED8CS8ptZug8d4P2zDt8IVfB45VpBrCczB58LyzGP6dpiY
tcSugyP4UsZq+bYbqvGNisG7oIAvgAp8JSzEZ8GyzGvOxlflnrtLMYqFmsxr
VuLTcteiMyrBV8O+zDmUS3M0V2Nrcp+Rzko5Z+DXqLEueY9X8S7YkdxTneGa
VJtyLsan575r1TgTPxreq3ruGP40fNY60+dh5P3wCr8JzXgT3MAvwZbksUHN
hZrkMzyEXwzfle7wVrhH1auKOY73QWNyT/fiD8J3uQfu44/Cd6meVe9+gJFi
f6oXb4dj1RMDeE/4LWlNrf06XLv2MBqOUazO7Dr+IvwWumEM/xrubfWgevFy
uHe0R+1Ve9be1cND+NvwW1MO5XpTzKca34XfgNbSm/qC/wdSrYRx
          "]]}]}, 
      {LABColor[
       0.47985375666915553`, 0.41196051974590414`, 0.20406956511568364`], 
       EdgeForm[None], GraphicsGroupBox[{PolygonBox[CompressedData["
1:eJxNlU9sVkUUxd/nvLcxGNlpzActMVGrrbSUFIVSoC1pa40xfJWgCxqVgn+w
raCtQf1EY6QKQRSliCJqXFAV0RojyEYNGwQSEhIiBI0bDdpIJDG6aPzzO7ln
4eLkzJu5c+fec+/Mm3Pf0IrBy7Is+wIk0JpnWbWUZYvhW/juAbeCNnAzaAAn
Wetg03m4le96cBNoBvNAB1gGmkBjFn667esHDjkGn4V74YXgNjCGr+8593V4
V5Fl7azvh6t8n2B+K7zYcTTY5wL77fa4C1xg3xQ8Be8Gqxi/AX/O/jnEfBS+
kblFjnlDCh5JMdfq+Sbn0G7b272mca+/O5yvbHqsm/S7ApQZ53AtaGN8PfwL
Z/yK7c/wRY8118fau9jcDz/Ndx3zD6eY2wG2g1n2I3/nWPsWmx9TaCH9pc1e
1v7F5sM8dJ8LlhrLXItF1rzXObY7B9XkXBZ+Vecl3r8TXxfxuS+POi10P9xJ
bX5Dz3uL8D/Xe3pcT9k8RHxleA283PVpAVtSxPsCfBa/ffi5kEcMOv8weJC1
GvgR+G7XWLV8MUUPjMET8H7br7KNzugDna5P7lpk8HfWTfqpB+qcj2LWGfd4
jzSpgK0pcnoJfi2Fhq+ksKn4nJOO47SYM2aSyyHrL31r7b/bZ/T4HGl0KkX8
x9WryknaqL91/0pR77V83wUGsrCR/YTH4/7elyKecXilNZDeK61Ll/OSJs3u
lXr3s9YWuC6qe5vrWJNHDOU8+nTK/XHC+SrvN12bPfBIFrEqzm9SxPZVinzG
He+obUac56jHYx5r7pj3ysc7zkv5DViHPnOnx9OszSDOEnF+Woo78wn4ie8B
avEHfDk9upvxNUX0qfpqNtiV4h7vhDdiN8m+DfAd1l75y26WtVmRx12swIPw
M2DIXPVdbWZtNVwPP5ZC11F4R4p7sg0+wvpHuqeleAfV92fgq4lvgjhvgJ9K
8cZVU7wLymswj70HwcelGIsPOG/lP+n5Az5jtmNX3kesjfY34asfboG/BvM4
9xS8xLnNz+Nu1PkuN9iPtGi0hvJZ9prm+63HMHieuOcz97je1TzmlsKbUvTb
kyl0kT5PpNBU2nbBQ76fw/AmtKiFtxVxZqPvlM6Rzor1EntG9BMrIpay+7vf
NrL9Ex/TzF2Cr3Vv17jWspHttPtc/b4uhXYPOBZpobdzb4r7+zb8qv9hL8Pt
nH2eGCrwQAo91qb4D8nn7/BgitgfTbFfft5K0TdVv/Ob3U+a+8u9rR5/NsU7
/VwKm+H/9d5mj9VPH7j+M/N4R67Su52HTS+8nviuxEe1iDgUz0Z4jO8meA+8
GvxDLsNF1Exndbgvqj7zb763YDOjiH+V+mQ9fB3fXzLfUkT9l/ttOeQ3YhJ+
n7UK/JlswHHsO+Htvo+6lwd959+D/wMMb+3N
          "]], PolygonBox[CompressedData["
1:eJwtlVtsz2cYx99/3/fnYiFzhUgZkTi7KMJkc1hJBIuINoLEoaIrQltsjdM6
I7SOszmVTRwv1KlbkyVlN1vChcMSGREWW5AQsRBCSAj2+eb7u/i0n/7e8/s+
z9Oe82qmVheFEKogQT9+TC6EMBJ64fPgNH4G5uPPYwhv6Neev1/hW7MQevC7
BBrxdvQppm0QdMT75/PNgRL8O/pNYvxE2IZ3Su6rMR3wuXASPwWzktfU2i1Q
ha+F3/ArUI+XseZtDvAYpuCrmXM4c38Ma/AtyX3/gUa8Gg7jrbAcX0Kfj+jb
A6rxoepD22wYgk/SmvgOmIbX0WcAfQfCSnwk3+oLHjNa88GJgs+gs9yGseyt
HG7h42F7wWMm4A+T2yrhfvIaWkt7LMevwuAiz/Envj/zXZfCHnxZ8ll+gaX4
wOS96871lvqmtp+hBu8Do/J2vc1e5injLKWwO/pN9DYz4QD+O+zFG+Acfg2a
8bNwPXpOza030dt0ZU9N7LUZumQeo7F10IbvhM+DY+AH/KfotWbAj/g4xlwu
8puW4sM0R5G/DcX30Wc6fafBUbxv5rXUpzfeGr1WJbTgh6E8+IyH8CPRbfqm
tq0wBh8NW6LvQHfxGezCv4ERygv4Gl8c7f2hBi9OzhXFsGK5Pjr2NEZjV8Cw
4JhcFR0zip1iWIQvgO7BMbgQPw9NwXd8Bf8CugX3qdJcyblUC59oPc78YXQO
rsJfJMdSHTzDv1JMB+/hS7wic668g9l4bfRZFNPL8M55PipGuuEL8/dVPFao
QGSeuwHe8vfr6FqgmvBS95eca09gJ748OrdKYG008sHwLf4U/gser9qyUTmF
fwob8MtwPDgGL+IHk+d+DwfwNujIXnrCr/gF1aHgO9RdNsKo4Dkb8JPJYzWm
OTmGFcuX4CZ+Ay7m8f1XNHLt4Sq+PzpWFYNN2lvmXCyDY/gDfj+i7W+4i9+L
dp3xYXQNa8nzUXdbSL4/1T/VzpDXT33T3Y5NfmvVoIn4uui7GwLr8Wd5Pdaa
T/D50bGlmKmM3oPW15n+xe9En1XftLeKvB6qJk1NvnPdvXJ0O/59dC4oR3bg
tZljRzG3GN8cnTu6402KhcyxoRrwQeYarlqu/yH6X3I++a1U0/7A/wclgcpq

          "]]}]}, 
      {LABColor[0.55327110244027, 0.40418138946538007`, 0.286499188241452], 
       EdgeForm[None], GraphicsGroupBox[{PolygonBox[CompressedData["
1:eJw1lVmIjmEUx9/P847JMrbZTabGMt+YoogRikISycQkItm3mBnGvszCjaxl
kCVLkczIhZDtCjNXCHFBQ8mSJRd2qZn4nc5/Lv79nuU85znL871fwcKK6eUd
oijajwIqT4mibAY1cFAcRaWJKBoKG1EOhjfhCzSF8UvtT0Pz0Rjma+A4mIuv
3qgTGoAyUH9UHLt9Eo6O/VxJ7Htmk44eMh+F/8fmD93DZi2sCO53FbzOfCA2
zfCaYrsBD6Hf2J+BJzU+De/IvgkW4SMbJdEyfKXBpfAUe6nYXIItaC7jT3CI
Yi5WvmOVcx3akfCcqxVnLcxT3pb/bdSIbqEf7FXjM0Ftf3JfG2t/4R/Uavsw
P3b/BTCgfMapse+ZzVf4SPV/BVcw78b68uDxHFRMM2MfT4FV6ArjcrgUnWVc
CSfFbjsV1uus7RXgry/qicrkx/xZTpZbF5Spvhaiqzp3RT7qFUOq4s+EDart
ReuV6m99SEt4HVq1ZnssRe/I5yX8HPxdZGo9S7T5d9XQatm+l639dL2nD9y3
mnt/wffq6cfY77OzX9DO4PnugNuDx1UD76t/1rtc9dTiG5zwvPqgLcFrsCn4
GTtbDZ8FP/cUflMMP+ED5sdYb4K9YD/Fane1RJ5zju5qz8NotlZfe2PNCc8/
Qz2ot9xYO6w+2771xPrXI/J+PtO6na/QW7Xf1m6dPQLXBf8drldOSdU0qbpm
qe6FGq8N/sYrYcfY65GAb9U762GLamzzj5q/CV6/NNXwjdZfw52xx1kHd8Ue
9x7zHXvdsy12fR+ewB661+4v1TueBVcGf6ub4W5+byPhCTg59t/J+NjtzH42
7MzeAXx2haXoHeMZ8IjOHofD0VPWJ8Ikust4BByn9QlwGyrCfh/sgs6wngc3
Ki/LbzrzX6wvgrtkvxfmosusD4SFGhfBcxY3NhfgeTSH8dUUfzv99UaGKZ4S
2KbvTMR4nu5akOLfpvb+H5XPBlgOu2O+Go5X7mXwud6wveUmvdtmuC34m9gK
V2HXEVameK2t5hvgkuDficWwNvgbrILzZb8G5qg+veEW/e9Uw3+x9yKNcZ3O
mo8ifX/tf+k/U+y8Ow==
          "]], PolygonBox[CompressedData["
1:eJwtlFtMj3EYx99/7/uyyaEbq7RMDpUbGyPDhsnMMtPSjTHLKaeUSjKS1Vy0
ZDbRHIY2ZspcGOZ0RVzRsFygbDaayIWzGY3Pd89z8f3/P+/7e3/P7zn+stZX
FJUnBUGwHkVoLD/jE0EwDaXD6+Ig+MEH71AhvMGfh4VBUALv4T+bfVNQLdyI
JsJZqAHejtLgXLQfHsmeI+yvR0PY/8i7PtY+SfBGlAxnoG3wFjQaHoU2w4fZ
n8v/HNQMH8dGP74+R01wB+8KWFuNLsI1/E9m7yR0ED4V217ZaIIrY4slFZXD
Ddh46PZa4J2+rpjXwotRD3wfzYS/880OeA3qh6/FdrZ8uACf9vP0fCK2GBXr
EPqq2NFd+BHqDS2HyqV83gWvjC33OnMRPA61J1kOR8B5sflyFWXDn9nz1/M5
CNfHFptiKINLQ8ulcrwJ3onGwemoQnmJzZbOSINbPN+ysRe+5PlVTG3wH9lL
2Jm/4DxyUMLzCjQdPuDny0YdvIP/MYHVdCt8jm9+JqyGrfAydBRuQAVqyNh6
RTn+wnMPe+7wuhN1y3/enefb66gGXogqE+bDPLhPNtk7F3XDs90/fTNftUZT
fb0rMpuyfRI9hp9FtiYbT+DXbk/17oWLvT7qjyL4Nu/SkszmTbg+tN7PQXVw
JUoJLAfl8AS+WeDzlgm/Cq0XFOML+A3q9f7Q2u7QZkM1q4KHPP+a2ZD9CZSZ
sHeqzaD3m2wMwDNYL/T8KBe33N/hqAPeF5qvmum9cHVosyyf5fvv0HpX9nX2
ochmpQvVw1kej87IhX/4fKiG3+ByzUjCarYBXoVa/bkUzo+s9qqPatni9tUf
zfBTr4fyew++HJnv6qEzkfWAekEzXAs/8PoqxhuR3WnKtXwcD6f6s3KWAldF
Fot8rIbLQpsN3WG6yz5EVnvF9D6yGOS7erYYHvB19chL9ZvPp+Z3FrzE7w/1
TD6c8P7WPP/j+5zIZkf+qTcWeT83oqWKxedTNnPgUX6fal6T4Ta/D5WPY/Dy
yPYqx4Vwu8+bcnYWzvD7RDbT4SueT+WrM7I7Sb2nO/ot/B+ic74S
          "]]}]}, 
      {LABColor[0.6265019998341047, 0.39446532415635066`, 0.366190071361799], 
       EdgeForm[None], GraphicsGroupBox[{PolygonBox[CompressedData["
1:eJwtk09IVVEQxs/1ngeGlLQI1DAxgpJHKEG8pJBeYSUklCRhROgTo1WGKQZt
snYRRSCimwijTWAtREVb9sdNECW1MWsRJGq2KMJclP2G+RYfv+/OPWdmzj1z
qwvdLZeLQginUGqMIdxKQmiGKdqC/8uLPP4qvhH2JO4LaIM9/1Bp4jJve86z
7jG8BFsyIXyjyBn4k1yrrPmeeh3L06NcHfJP2VPB+ufR46f1zmr9UL2dvMsT
2xVd5rPwhPo7Ahui78tFr2d1l1M/j/W4DufRG+Kf4EX13Ab70AT+CixDdfgK
eFxnOQs/83wBvwqP8vwBfwxm0Uv8QViKRvFVsATdx2+Gu9E4vgZWyu+F5Vq/
Hb4gbxb/Cs7Iz8JF1V2Cr9Eh/BxcQzfwGfb+wnfjf8MNxRPi7WgN3wlb5bvg
PGua8QvwrXK+07kPJ/5963XGJvhe67/AFdVat5nRGbfC/foOuYzXsFoFi+te
D8Ap3fV09HvOq96e6KyGvWgSfw3eQR/xA9Hv0+ZhAe3guZZ4efT5sLi9z2kG
9sFh9Af/CD6Qfwi/agZsFqymndlyDdq3hkPwrvwIvKke7sFRtIn+n2lerE+b
odtaY/3af2HzVqX/x2b+JGxFg/hz0fu2mtuin9PyXIdPlH/M7jH1XMVaW6ec
/aptM/sfIEp6Hw==
          "]], PolygonBox[CompressedData["
1:eJwtk11ozmEYh595739ILAerIdacmN5e02ohklE+irAsH2llau3ofX2dCFk5
m7allrZImpAVDhjhkM2JErITzQ4mC+3ER+Nkr+vXfR9c/a//83E/9/M891Pb
VmouzkkpbQfTN0vpIw2voBF/QeNSPA/P8Q+wCd8D7/FOxlyE83ABrsM16IcB
GDcfqzlv8Y2Zx9YaG/AK6MRL8Iv+ZfwP4ldgAX6ftvn434qUbpivobW6oQd6
aRujbwp68GlojXg/8OOMmcG/QjNegEexvzx+IPM+5bMtclbu92AI/pjHUswp
fHHmuSnHSvxdnIfO5yWexX40Jod/i3x0Bp/MYyr2HbgLr83nKsYo/i/WU4wZ
fF2cl3JehdfE+eh/ecRQrMcwDOeY84SzGIazeC1swethBX7L/Cx1poP4wtiP
1ivzf8J87m1oVz65lBbhs9TGb3wvbZf474MW/LD5WP0fMh+jsdPwE59HWyV9
NVrTfIzGKsY+1RasxZtgJf4953PH4Qs+13yucsjhW+EUfgw2m8dUv2JUq9Yi
P43ZiVeZ711jFKvBfO5+KOAdkb/O7Ay+xryvDRq1FudzEopQgiORv+YcxWfJ
sZx8j2V8V7wf1dQOfCTuV2/oKT4R70E18RkfMK9d3Uk/fjDqUTXbgl+NftV4
l3kOxXhzens34z41pg9fHfWtGlmCP4v3q/sewi/T1hVvVG81b3722rP2Xoj9
q2bq8PXmZ3Fad4Q/jPeomA/M32B3xFRs3Znu7g1M4rvN5+pOVDv/AUCxj8s=

          "]], 
         PolygonBox[{{1145, 437, 1143, 1155, 1156}, {1378, 759, 1376, 1393, 
          1394}, {1156, 1155, 1153, 470, 1154}}]}]}, 
      {LABColor[0.6971021949785666, 0.3353216530844759, 0.4366569772359836], 
       EdgeForm[None], GraphicsGroupBox[{PolygonBox[CompressedData["
1:eJw1ks0rhFEUh9+XO0U2lsjCa0k+S5EiktVEZpISm0HJwtSQQsI0lNQwC2Ui
ymfJVzZTyNJMlkhsyOz8CxZ4TvdY/HrOPefcc88993qhcGA8x3GcVpSL8o3j
lLmOkwfPUQHBC9iLYvi7YdhHnOQI/IWF+H9gD7El7D5j8yTfDzvQJHYnfJcY
NT/gFErhn4FJajVTYxvuID/2GZwmliZnFnquPUv6q0d1qF3pqT+ivYVgubGx
EjiPMtjL8JTYIDkpmNV+PuGL2lk989W1e0TS57/vTX3H2ucJjOqeGFwxNmcd
jqAj7DF4jUqpf2Ns/572vsf6G+7DLbUPYNzY89bgA2ph7zPs0jnLvBc5u4Ie
Ej6b+6X91RALwlpj+xBfwti1+JvghmvryDsFdZYBXYtf3mxV68dhtbHxSjjH
uhj/AjzUf3IJJ9QfhQN6Rr+xc5H5yHs2aB2pV6T/Tf7dprH9J+Gj3vdJ/o7O
cFR7l71D6ErneQuH9d0n4T3rKvxpubv+q13YZuy+RninORn4B2HNXMA=
          "]], PolygonBox[CompressedData["
1:eJwtk0tIVVEUhvftrhNCg6xRRqZFOcgXBUGaRElWhhQYekNzYhjRIAddQozI
pIIINAeBVhT0hOhFIIFGw5SGFlGjxpI2NZvo97PW4Lt8d5+z916vs623v/3i
mpTSQTCY5aeWhQPwFe/MUuqAPjgHO1hrzqW0G7bj5+EFfg/O4I280wCtcBzG
YFc+pf1wF5+EHrwNXuJ/2bMIf2AB/sESZDxbCzMRzxaYwi/EfR/hsvk7ejcP
BkdYK/LsJpzAn8F/fB37n+PfzHPTmV/wT+Zn6/9n/HHmsSq+R3gbazdyfmZL
xKhYl3UuvDM/W3c8wUci3zK4ig9l7iXQj2+FcqiFOhiO59pzHd8IG2A9lMJ9
zpzP+fkP8H1wFm+Hvfhm815UwibzPdpbAZVQYv6sFFa4403muakHr/GnUR/d
MY43Kf/oYWPEqFiroQaOwVEowGmtm8eimdBs7IQ98b8Kn4j4f8II/htOxnzN
4Q+j3sr/TsxMa9yhu6pi3k5BPT4GvyJe1abLfPbUow78CszEfAzgBfNZ0Dvd
ms+on/p52Lyncq0dwgfN987CNfx99Fcz8sE850J8E51R44roqXo7HfOkPW/N
ZzIfPVVvv8f8qQY/8FHz2ijmYfxV9Ec1mYiaV0dP1JvuyFffQB/eYF4bxa/c
ipnPmmbqEn7LPBfV7HbM7HJ8Y/rWBiJfnVfEVwGkdG/d
          "]], 
         PolygonBox[{{1382, 1381, 1378, 776, 1380}, {1249, 591, 1246, 1261, 
          1262}}]}]}, 
      {LABColor[0.7651180468607343, 0.22762140364840516`, 0.4980624534279009],
        EdgeForm[None], GraphicsGroupBox[{PolygonBox[CompressedData["
1:eJwtk01IlVEQhs+1+SyiRUQ7KRKpVSgtk8RFEVEUIZGFi37oFqkkadcgiuhW
SosgFbqQUQmGLewHwTAIhRaRCq4kwV0EERYJrjIlfIZ5F8MzZ868c2fmO7fy
fFvDlbKUUgO2DhuxlDYReAfHcim9woZy4X/QeYq7anK+wAfYJLEueNMi5760
k9I8Vo2S9CWdLUupSJ1yeEtarzGPHSf+HXZ7bWk2k9dHfAs8iv3EP53FXZd+
5zLnjQxSgF/R15MzC/MW903wAHYBvxa2WPTUCu+gqUBbhI+w3fg9MJ+L/ILP
pnhvFrW8ZiO8rZlvwOuqcw+uEPuFLcjcn89FfFXnJxZ3Pd4XmmV6vuizYnXU
eQH/cHeW+DdYstA9hTXYfvxd8C15Z8gfg4ewOfIPe7/YKH41fKaaz+Exi5kO
wq2cB8mp1LwnNHOVtDWwQ7u9Bv+iuUr8H9wu7Q44YDHXkN7Rqmbt14w+a632
v9fiu3VqtwX5ec3jc+2EM/qOcxbvxd/AXWzAZ6CfN3Ccu23EPsJPep/TcAlr
x1+R1nV+9l16/+ewPeg/wzpYr70dyeK+XTnd6s37bdI3ugQ7Ld5ys8+lOvuk
LUr/0mIHg/CHRb1F+Fvf1L/tf4ve1mcR8xz/D5zUOz8FH1q8nV6LPM/fAIe1
h9dZ7N13PgzfaycTcA2wRYXV
          "]], PolygonBox[CompressedData["
1:eJwtk01IlVEQhs+9ziciLqLaSZK0FX+WheIikVCSilAj0AwrrCgqLQhCtExa
BP5ALZRKKGqhFkV/EAUtJAtcRcLdVRCSQdBKK6LnZWbxwvOdO2dmzjtzKw+f
3ncqn1KqR4bms5TailLqRg/h26gBrkJjcC1B+3Mp7UQ18EX0Ar6PzsPLqJGE
e1ABbuHOMryAdsDjnH0ntoDG4GY0APeiJriYmGFiz6A1vn+b8yH0A67PPNdT
VAXfif7U8wy8CU3y2120GT7JnQfkfokuwV1oFL6JuuHt5rX1Jr2tOvPcul8B
v9MZvAW9hn+iHvgs+gXPhV/q4Rb8PHPvdDYLd6KVvHuwC57I3EvFT8KvzHOX
ocfwcXMvb6Aj8BViysP/EXgvZ1dz7lkbPGL+tkU0Co9Hft0ZgmviPfKsDj6K
1vPeUzu8MfyS5wY/Mu/lD/nuwV/MZ6mZfjKvsRjzuw63xnyVbzf8NeLl0Te4
w/wt6lm9lxBzOe81NauGmKdyNMIfwm/VW4LfhD86ewt/jP3S93t5Ef1oBwfh
4fCrFJ2DD4T/evNBeGvms1X9DXBlfMujbWLzt2tHp8Tms1bP/+DP5ruoN8qb
gcxrqeYFeJazvzn38Ak8Ye7VqnbO/Kws9umZ+X+gEPO7Bk+bxyrHDHws5qUa
fZnvrHZXO30C7o/6iumF/wMErn3s
          "]]}]}, 
      {LABColor[0.8328831422009815, 0.1210692873087135, 0.5545469941444436], 
       EdgeForm[None], GraphicsGroupBox[{PolygonBox[CompressedData["
1:eJw1kUtIlFEUx7/v87tgSG4UV8OE2CoI05WbalpECxGZdlE04ka01IWIQbSb
aWjRZhqxRQtHmIFAejOREIUbX9EuHHQWgiAoI4ULF/ag3+X8XRx+533PObdz
ePLmRBQEwQ2kCalifEQqyAVnei/MxEHwPAyCu7DHWV43PMAeRv8FV+Cq6qvq
UUbaySvCNviWvFb0DzDCzqKfgU+x1+mf93HsWfwd8BH2S/z3YRl7kCHfOOvl
ezbDf8Sm0H/H9p6v9bEuZ3anWFEs4Uw/D99TcxZ9Ef4NTffzzWFvYxfgPe3u
b1BVvq+r49sILc9zXXpNd/D3OMRuhNbb63XZee2b091Ob1ZXj4Z6LqlvjlkT
7J6FpdjiL+BD+R/DS9SnkGva3+/q7ztH7Ao5C3CPmjS+XZjBPkEfg0f6x5/w
qrOZLsPXuvkruBVb/014zv9/ZG/WYntzR3+bjCz+WXlf4ffY8jfgsf7rDxxw
dq9+eBvZR7/l7MZJ/cU77CFm+ASfIBfRi3BU84/AcaQF/wO4HFvtF1jS7vNw
LbZ5v2mPtG7V5+y/UjCtGe7AH9qrpn7d2mtGb00786V0h5T6XIfPNGcB/geI
/nME
          "]], PolygonBox[CompressedData["
1:eJwtkjsoxVEYwM+9zgnJnWQS3ZiULiaL12ASYhNFFnkPEoUNZbB4xGBwlVfJ
KyElsnhmE7EoUkRkMHjl9/Wd4Xf73XO+7/uf7zsn3NBR1R40xuSAhT5+dgPG
LEE/vgkhAtJgD19xxlTEGFMAUXwH6mN0bRXvgQQ8BXrxfXJSyU2ELbzVau0p
aMFHicny8YP4jNPasjaGH1j9djac4FdQhEfgAp+GF2rdwiSeQc48e9uQiQ+y
dhrQnqS3BfgNaE4UbyTmi9gnqMGrnfo1lOGz/jzS3xxe6nTvCArxOBjHByAW
P7d61mK4xJNZmwjqmVLwB9Yq8QZ4xn+g0+cH2b+zmisxEhvvdE9qhPBcp70d
Qx7+brWW1PjEa/35pac6vNn3J3fSJrWczlr+d8vZ/fylx0l8yO/L2rDMkpqv
AZ3ZIl7u+5dvVOLLVu9W9mW2i36+8mbW8QgxW/gcpONnVu9O3sQhnu90lhKT
g4edxspMk/B7Py+58xu8y78v6akJH7V693LHI/ibn4fkPOLffr6y9oGv+fcr
b3bD6Z0N+Pn9sV/idLbSo/T6DwMsaQY=
          "]]}]}, 
      {LABColor[
       0.8909112189189552, 0.059099829729098344`, 0.4199488217410047], 
       EdgeForm[None], GraphicsGroupBox[{PolygonBox[CompressedData["
1:eJw1kj8sQ1EUxq/nnUFCbSYShMUg1GIiJDahnk2IlA5CsJQQo2hisvgzWTRo
YtFGGpFIrE2shnYymJ7FZPEifjfnGL78zv3ed+6957Y9K9vRVuCcS6NmNCDO
3WL0wR2YQ3k0zboBZ0W9VfPn0SSK0Heo/heMQ/U+4Cf8QQk6oL+Vg/bgpqi/
DtdEv2/A2PL/fT6fWL+v21A90FzD7hDZnXK29nWZs3+bnCvBQqDzHKEqZ2TZ
48lmzJtfsvwNfEPDeK+wk9w5dQdMiWZbYAVl2Oce3lldhoHonomd6/O+v8a6
G77AZZtzET6zbqd+CHWe2GbfF531EM6JzjwDx1CNegJeoEEyp3AIPeKPiOZ8
fsreu8ve7Vi0LsAT6z2Do9abhpdoHL8Ir62+Ev0t/Tu/h3p+3d6/1/4z/XDX
7uzvviA6xxL8A67OUXM=
          "]], PolygonBox[CompressedData["
1:eJwtkT0oxVEYh49z/++gfExYKG4sBvlYTL7KpnBHkbCIsEjKKFcmC9dkIRks
riQGZb1lVZjM12KykDxvvzM89fzPe87vfc/5dyxuFNZjCCEPGRQthLZcCHWw
g+9CfU5r+3g/3HPgErpNa17rgUP8lpBGan81IZTxB9YWqE3BDd4EReolaMGP
TGc94wA/Tt/DcIo/k9HH3naoZDpTSv3z+AhUomYaxLtMNf/uxefgE/+FZfwp
U5bP+IiPs/YWleFZ26a7//C9hq+azvobbOGjqd87TOArpr1VmMcnTTXvOYNf
m+7u97nAa2GP2iZEz87kS/CNd6b5/Y6t+Kwp22ecxsspz9/0Dh9I/8NnGsLP
TL38DU/wVzLHot7wBf+AQtSa15rTe/pMDfhXpll8TxU/T3ne8wr/B8h/RCQ=

          "]]}]}, 
      {LABColor[0.9752975074227263, -0.03101814111372725, 0.2242118466260119],
        EdgeForm[None], 
       GraphicsGroupBox[{
         PolygonBox[{{1328, 680, 1317}, {1462, 849, 1457}, {1356, 714, 
          1345}, {816, 799, 815}, {833, 816, 832}, {1384, 748, 1373}, {1437, 
          815, 1429}, {799, 782, 798}, {850, 833, 849}, {799, 798, 815}, {833,
           832, 849}, {1303, 663, 1301}, {1415, 798, 1411}, {1342, 697, 
          1331}, {816, 815, 832}, {1314, 663, 1303}, {1451, 832, 1443}, {867, 
          850, 866}, {1370, 731, 1359}, {1423, 798, 1415}, {850, 849, 866}, {
          1398, 765, 1387}}], 
         PolygonBox[{{1429, 815, 798, 1423}, {1443, 832, 815, 1437}, {1401, 
          782, 765, 1398}, {1457, 849, 832, 1451}, {1411, 798, 782, 1401}, {
          1373, 748, 731, 1370}, {1317, 680, 663, 1314}, {1331, 697, 680, 
          1328}, {1345, 714, 697, 1342}, {1387, 765, 748, 1384}, {1359, 731, 
          714, 1356}, {1466, 866, 849, 1462}}]}]}}, {{}, 
      TagBox[
       TooltipBox[
        {GrayLevel[0], Opacity[0.5], CapForm["Butt"], 
         LineBox[{1301, 1303, 1314, 1317, 1328, 1331, 1342, 1345, 1356, 1359, 
          1370, 1373, 1384, 1387, 1398, 1401, 1411, 1415, 1423, 1429, 1437, 
          1443, 1451, 1457, 1462, 1466}]},
        "1.8`"],
       Annotation[#, 1.8, "Tooltip"]& ], 
      TagBox[
       TooltipBox[
        {GrayLevel[0], Opacity[0.5], CapForm["Butt"], 
         LineBox[{1190, 1192, 1201, 1204, 1213, 1216, 1225, 1228, 1237, 1240, 
          1248, 1252, 1258, 1264, 1270, 1276, 1282, 1289, 1294, 1302, 1308, 
          1316, 1322, 1330, 1336, 1344, 1349, 1358, 1361, 1372, 1375, 1386, 
          1389, 1400, 1403, 1414, 1417, 1428, 1431, 1442, 1445, 1456, 1458, 
          1465}]},
        "1.6`"],
       Annotation[#, 1.6, "Tooltip"]& ], 
      TagBox[
       TooltipBox[
        {GrayLevel[0], Opacity[0.5], CapForm["Butt"], 
         LineBox[{1118, 1119, 1131, 1132, 1149, 1148, 1157, 1159, 1165, 1170, 
          1175, 1180, 1185, 1191, 1196, 1203, 1206, 1215, 1218, 1227, 1230, 
          1239, 1242, 1251, 1254, 1263, 1266, 1275, 1278, 1287, 1288, 1299, 
          1300, 1313, 1315, 1327, 1329, 1341, 1343, 1355, 1357, 1369, 1371, 
          1383, 1385, 1397, 1399, 1412, 1413, 1426, 1427, 1440, 1441, 1454, 
          1455, 1464}]},
        "1.4`"],
       Annotation[#, 1.4, "Tooltip"]& ], 
      TagBox[
       TooltipBox[
        {GrayLevel[0], Opacity[0.5], CapForm["Butt"], 
         LineBox[{1061, 1062, 1071, 1072, 1081, 1082, 1092, 1094, 1102, 1105, 
          1111, 1115, 1125, 1130, 1142, 1146, 1151, 1158, 1161, 1168, 1169, 
          1178, 1179, 1188, 1189, 1200, 1202, 1212, 1214, 1224, 1226, 1236, 
          1238, 1250, 1249, 1262, 1260, 1274, 1272, 1286, 1284, 1298, 1296, 
          1312, 1310, 1326, 1324, 1340, 1338, 1354, 1352, 1368, 1366, 1382, 
          1380, 1396, 1395, 1410, 1409, 1425, 1424, 1439, 1438, 1453, 1452, 
          1463}]},
        "1.2`"],
       Annotation[#, 1.2, "Tooltip"]& ], 
      TagBox[
       TooltipBox[
        {GrayLevel[0], Opacity[0.5], CapForm["Butt"], 
         LineBox[{1022, 1023, 1032, 1033, 1048, 1050, 1058, 1060, 1067, 1070, 
          1077, 1080, 1089, 1093, 1100, 1103, 1109, 1114, 1116, 1128, 1140, 
          1144, 1147, 1145, 1156, 1154, 1167, 1166, 1177, 1176, 1187, 1186, 
          1199, 1198, 1211, 1210, 1223, 1222, 1235, 1234, 1247, 1246, 1261, 
          1259, 1273, 1271, 1285, 1283, 1297, 1295, 1311, 1309, 1325, 1323, 
          1339, 1337, 1353, 1351, 1367, 1365, 1381, 1378, 1394, 1391, 1408, 
          1405, 1422, 1419, 1436, 1433, 1450, 1447, 1461}]},
        "1"],
       Annotation[#, 1, "Tooltip"]& ], 
      TagBox[
       TooltipBox[
        {GrayLevel[0], Opacity[0.5], CapForm["Butt"], LineBox[CompressedData["
1:eJwNxS1IQwEYAMDvMcUgRsMQhCU1WARZM0wYFmEMg2tDwbhpEIsgY+0x2xBB
GKaBgk0Q81gW81xSGA6TP8Eg88Jxub16uZZERImXTMSAV94Y88En3/zyR2Yq
YoZ5siySY5lV1sizQYEttimxS4UDDjnmhCYNWqRc0OaaDnfc8sgDfXo888SQ
Ae+M+OGLZDpi4jnPskCWFZbIs06RTXYos0+VI2qccco5KVdcckOXe/4Bl9Ar
kw==
          "]]},
        "0.8`"],
       Annotation[#, 0.8, "Tooltip"]& ], 
      TagBox[
       TooltipBox[
        {GrayLevel[0], Opacity[0.5], CapForm["Butt"], 
         LineBox[{899, 898, 897, 896, 883, 881, 878, 877, 873, 872, 871, 870, 
          869, 868, 874, 889, 886, 882, 880, 879, 876, 875, 893, 895, 894, 
          892, 891, 890, 888, 887, 884, 885, 900}], LineBox[CompressedData["
1:eJwNxT0oBAAYANDv8jPIYCOlWJxsSrdYhOkscpduUlh1585muG68YhODksVA
xuvKqs52V4oBGaTU1S1EGXR1b3i9qe3Cej4RETnu+yIaNGnxyBPPvPLOB206
fPHDH/8k+iMGGWGUCSZJMsscKRZYZJk0q2yQZYc8+5QoUqBCmUOqnHDMBefc
cM0tdRrc8UCLN15o88kv38RARNfDHmKcMWaYJsU8KyyRYY0tNtljlzIHHFHl
jFOuuKRGDyMeMMw=
          "]]},
        "0.6`"],
       Annotation[#, 0.6, "Tooltip"]& ], 
      TagBox[
       TooltipBox[
        {GrayLevel[0], Opacity[0.5], CapForm["Butt"], LineBox[CompressedData["
1:eJwNw7tKgmEAANBPanV1CiKahLYajUZpcPmdBRNBHNKn6GZl5aWyu/kAgVM0
SZu0hEPQIrQELkGLg5MHzlkpVKNKLISQsbcQQsdrb7z1zgfvPfXMhk0vrbvn
vgceemTNY08898KWba989Mmuz77Y99U3B7479MNPR3757dgff534579TZ4ZF
jJtwyWVXTbrmuhtuuWnKbdNmjdyxbMmiBXPm3XUOr24r1A==
          "]]},
        "0.4`"],
       Annotation[#, 0.4, "Tooltip"]& ], 
      TagBox[
       TooltipBox[
        {GrayLevel[0], Opacity[0.5], CapForm["Butt"], 
         LineBox[{974, 966, 963, 967, 955, 956, 958, 957, 948, 949, 951, 947, 
          941, 942, 945, 940, 932, 933, 934, 935, 936, 937, 938, 939, 944, 
          950, 953, 959, 961, 968, 970, 975, 977, 981, 983, 989, 991, 997, 
          999, 1005, 1007, 1013, 1016, 1020, 1026, 1029, 1042, 1044, 1043, 
          1041, 1039, 1038, 1036, 1034, 1035, 1051}]},
        "0.2`"],
       Annotation[#, 0.2, "Tooltip"]& ], {}, {}}}], {{}, 
    InterpretationBox[{
      TagBox[
       TagBox[
        {RGBColor[
          NCache[
           Rational[2, 3], 0.6666666666666666], 0, 0], PointSize[
         0.012833333333333334`], AbsoluteThickness[2], 
         PointBox[{{403.1320659339253, 0.04266531783794401}, {
          403.1320659339253, 0.04266531783794401}}]},
        Annotation[#, "Charting`Private`Tag#1"]& ],
       {"WolframDynamicHighlight", <|
        "Label" -> {"XYLabel"}, "Ball" -> {"IndicatedBall"}|>}], 
      DynamicBox[(Charting`HighlightActionBox["DynamicHighlight", {}, 
        Slot["HighlightElements"], 
        Slot["LayoutOptions"], 
        Slot["Meta"], 
        Charting`HighlightActionFunction["DynamicHighlight", {{
           Annotation[{
             Directive[
              PointSize[0.012833333333333334`], 
              AbsoluteThickness[2], 
              RGBColor[
               Rational[2, 3], 0, 0]], 
             
             Point[{{403.1320659339253, 0.04266531783794401}, {
              403.1320659339253, 0.04266531783794401}}]}, 
            "Charting`Private`Tag#1"]}}, <|
         "HighlightElements" -> <|
           "Label" -> {"XYLabel"}, "Ball" -> {"IndicatedBall"}|>, 
          "LayoutOptions" -> <|
           "PlotRange" -> {{0, 806.2641318678506}, {0, 0.08533063567588801}}, 
            "Frame" -> {{False, False}, {False, False}}, 
            "AxesOrigin" -> {0, 0}, "ImageSize" -> {360, 360/GoldenRatio}, 
            "Axes" -> {True, True}, "LabelStyle" -> {}, "AspectRatio" -> 
            GoldenRatio^(-1), "DefaultStyle" -> {
              Directive[
               PointSize[0.012833333333333334`], 
               AbsoluteThickness[2], 
               RGBColor[
                Rational[2, 3], 0, 0]]}, 
            "HighlightLabelingFunctions" -> <|"CoordinatesToolOptions" -> ({
                Identity[
                 Part[#, 1]], 
                Identity[
                 Part[#, 2]]}& ), 
              "ScalingFunctions" -> {{Identity, Identity}, {
                Identity, Identity}}|>, "Primitives" -> {}, "GCFlag" -> 
            False|>, 
          "Meta" -> <|
           "DefaultHighlight" -> {"Dynamic", None}, "Index" -> {}, "Function" -> 
            ListPlot, "GroupHighlight" -> False|>|>]]& )[<|
        "HighlightElements" -> <|
          "Label" -> {"XYLabel"}, "Ball" -> {"IndicatedBall"}|>, 
         "LayoutOptions" -> <|
          "PlotRange" -> {{0, 806.2641318678506}, {0, 0.08533063567588801}}, 
           "Frame" -> {{False, False}, {False, False}}, 
           "AxesOrigin" -> {0, 0}, "ImageSize" -> {360, 360/GoldenRatio}, 
           "Axes" -> {True, True}, "LabelStyle" -> {}, "AspectRatio" -> 
           GoldenRatio^(-1), "DefaultStyle" -> {
             Directive[
              PointSize[0.012833333333333334`], 
              AbsoluteThickness[2], 
              RGBColor[
               Rational[2, 3], 0, 0]]}, 
           "HighlightLabelingFunctions" -> <|"CoordinatesToolOptions" -> ({
               Identity[
                Part[#, 1]], 
               Identity[
                Part[#, 2]]}& ), 
             "ScalingFunctions" -> {{Identity, Identity}, {
               Identity, Identity}}|>, "Primitives" -> {}, "GCFlag" -> 
           False|>, 
         "Meta" -> <|
          "DefaultHighlight" -> {"Dynamic", None}, "Index" -> {}, "Function" -> 
           ListPlot, "GroupHighlight" -> False|>|>],
       ImageSizeCache->{{4.503599627370496*^15, -4.503599627370496*^15}, {
        4.503599627370496*^15, -4.503599627370496*^15}}]},
     Annotation[{{
        Annotation[{
          Directive[
           PointSize[0.012833333333333334`], 
           AbsoluteThickness[2], 
           RGBColor[
            Rational[2, 3], 0, 0]], 
          
          Point[{{403.1320659339253, 0.04266531783794401}, {403.1320659339253,
            0.04266531783794401}}]}, "Charting`Private`Tag#1"]}}, <|
      "HighlightElements" -> <|
        "Label" -> {"XYLabel"}, "Ball" -> {"IndicatedBall"}|>, 
       "LayoutOptions" -> <|
        "PlotRange" -> {{0, 806.2641318678506}, {0, 0.08533063567588801}}, 
         "Frame" -> {{False, False}, {False, False}}, "AxesOrigin" -> {0, 0}, 
         "ImageSize" -> {360, 360/GoldenRatio}, "Axes" -> {True, True}, 
         "LabelStyle" -> {}, "AspectRatio" -> GoldenRatio^(-1), 
         "DefaultStyle" -> {
           Directive[
            PointSize[0.012833333333333334`], 
            AbsoluteThickness[2], 
            RGBColor[
             Rational[2, 3], 0, 0]]}, 
         "HighlightLabelingFunctions" -> <|"CoordinatesToolOptions" -> ({
             Identity[
              Part[#, 1]], 
             Identity[
              Part[#, 2]]}& ), 
           "ScalingFunctions" -> {{Identity, Identity}, {
             Identity, Identity}}|>, "Primitives" -> {}, "GCFlag" -> False|>, 
       "Meta" -> <|
        "DefaultHighlight" -> {"Dynamic", None}, "Index" -> {}, "Function" -> 
         ListPlot, "GroupHighlight" -> False|>|>, 
      "DynamicHighlight"]], {{}, {}}}},
  AspectRatio->1,
  AxesLabel->{
    FormBox["\"\[Alpha]\"", TraditionalForm], 
    FormBox["\"\[Omega]\"", TraditionalForm]},
  AxesOrigin->{Automatic, Automatic},
  DisplayFunction->Identity,
  Frame->True,
  FrameLabel->{None, None},
  FrameTicks->{{Automatic, Automatic}, {Automatic, Automatic}},
  GridLines->{None, None},
  GridLinesStyle->Directive[
    GrayLevel[0.5, 0.4]],
  ImageSize->214.28571428571428`,
  Method->{
   "DefaultBoundaryStyle" -> Automatic, 
    "DefaultGraphicsInteraction" -> {
     "Version" -> 1.2, "TrackMousePosition" -> {True, False}, 
      "Effects" -> {
       "Highlight" -> {"ratio" -> 2}, "HighlightPoint" -> {"ratio" -> 2}, 
        "Droplines" -> {
         "freeformCursorMode" -> True, 
          "placement" -> {"x" -> "All", "y" -> "None"}}}}, "GridLinesInFront" -> 
    True},
  PlotLabel->FormBox[
   "\"Optimal \[Alpha] is 403; Optimal \[Omega] is 0.043\"", TraditionalForm],
  PlotRange->{{300., 800.}, {0.0034, 0.3399999999999998}},
  PlotRangeClipping->True,
  PlotRangePadding->{{
     Scaled[0.02], 
     Scaled[0.02]}, {
     Scaled[0.02], 
     Scaled[0.02]}},
  Ticks->{Automatic, Automatic}]], "Output",
 CellChangeTimes->{3.8952437426404147`*^9, 3.9133143743795347`*^9, 
  3.921428214105277*^9, 3.9217690728600287`*^9, 3.9217691311921234`*^9},
 CellLabel->
  "Out[188]=",ExpressionUUID->"6a056049-aca7-4c8c-8325-2a2b0b1d09f7"]
}, Open  ]],

Cell[CellGroupData[{

Cell[BoxData[
 StyleBox[
  RowBox[{"(*", " ", 
   RowBox[{
    RowBox[{
    "The", " ", "script", " ", "for", " ", "optimizing", " ", "alpha"}], ",", 
    " ", 
    RowBox[{
    "once", " ", "the", " ", "value", " ", "for", " ", "\[Omega]", " ", "is", 
     " ", "chosen", " ", "is", " ", "hidden", " ", "here", " ", "ans", " ", 
     "has", " ", "to", " ", "be", " ", "initialized"}]}], " ", "*)"}],
  Background->RGBColor[1, 0.925, 0.925]]], "Input",
 CellGroupingRules->{"GroupTogetherGrouping", 10000.},
 CellChangeTimes->{3.9214283261162367`*^9},
 CellLabel->
  "In[189]:=",ExpressionUUID->"763db875-3688-47e8-b27c-d53db8a7e428"],

Cell[BoxData[
 RowBox[{
  RowBox[{"AlphaOptimize", "[", "DnCi_", "]"}], 
  RowBox[{"(*", " ", 
   RowBox[{
   "argument", " ", "is", " ", "injected", " ", "dose", " ", "in", " ", 
    "nCi"}], " ", "*)"}], ":=", 
  RowBox[{"(", 
   RowBox[{
    RowBox[{"If", "[", 
     RowBox[{
      RowBox[{"DnCi", "==", "25"}], ",", 
      RowBox[{
       RowBox[{"DaraMean", "=", "Dara25Mean"}], ";", " ", 
       RowBox[{"DaraData", "=", "Dara25Data"}], ";", " ", 
       RowBox[{"daysDara", "=", "daysDara25"}], ";", " ", 
       RowBox[{"DaraErr", "=", "Dara25Err"}]}]}], "]"}], ";", 
    "\[IndentingNewLine]", 
    RowBox[{"If", "[", 
     RowBox[{
      RowBox[{"DnCi", "==", "50"}], ",", 
      RowBox[{
       RowBox[{"DaraMean", "=", "Dara50Mean"}], ";", " ", 
       RowBox[{"DaraData", "=", "Dara50Data"}], ";", " ", 
       RowBox[{"daysDara", "=", "daysDara50"}], ";", " ", 
       RowBox[{"DaraErr", "=", "Dara50Err"}]}]}], "]"}], ";", 
    "\[IndentingNewLine]", 
    RowBox[{"If", "[", 
     RowBox[{
      RowBox[{"DnCi", "==", "100"}], ",", 
      RowBox[{
       RowBox[{"DaraMean", "=", "Dara100Mean"}], ";", " ", 
       RowBox[{"DaraData", "=", "Dara100Data"}], ";", " ", 
       RowBox[{"daysDara", "=", "daysDara100"}], ";", " ", 
       RowBox[{"DaraErr", "=", "Dara100Err"}]}]}], "]"}], ";", 
    "\[IndentingNewLine]", 
    RowBox[{"If", "[", 
     RowBox[{
      RowBox[{"DnCi", "==", "300"}], ",", 
      RowBox[{
       RowBox[{"DaraMean", "=", "Dara300Mean"}], ";", " ", 
       RowBox[{"DaraData", "=", "Dara300Data"}], ";", " ", 
       RowBox[{"daysDara", "=", "daysDara300"}], ";", " ", 
       RowBox[{"DaraErr", "=", "Dara300Err"}]}]}], "]"}], ";", 
    "\[IndentingNewLine]", 
    RowBox[{"If", "[", 
     RowBox[{
      RowBox[{"DnCi", "==", "600"}], ",", 
      RowBox[{
       RowBox[{"DaraMean", "=", "Dara600Mean"}], ";", " ", 
       RowBox[{"DaraData", "=", "Dara600Data"}], ";", " ", 
       RowBox[{"daysDara", "=", "daysDara600"}], ";", " ", 
       RowBox[{"DaraErr", "=", "Dara600Err"}]}]}], "]"}], ";", "\n", 
    "\[IndentingNewLine]", 
    RowBox[{"DA1", "=", 
     RowBox[{"nCpm", "*", "DnCi"}]}], ";", " ", 
    RowBox[{"(*", " ", 
     RowBox[{"injected", " ", "amount", " ", "of", " ", "radionuclides"}], 
     " ", "*)"}], "\[IndentingNewLine]", 
    RowBox[{"t1", "=", "1"}], ";", " ", 
    RowBox[{"(*", " ", 
     RowBox[{"moment", " ", "of", " ", "their", " ", "injection"}], " ", 
     "*)"}], "\[IndentingNewLine]", 
    RowBox[{"eta", "=", 
     RowBox[{"Round", "[", 
      RowBox[{
       RowBox[{"202.7", "/", "DA1"}], "-", "1"}], "]"}]}], ";", " ", 
    RowBox[{"(*", " ", 
     RowBox[{"coefficient", " ", "of", " ", "drug", " ", "impurity"}], " ", 
     "*)"}], "\[IndentingNewLine]", "\[IndentingNewLine]", 
    RowBox[{"kNR", "=", 
     RowBox[{
      RowBox[{"10", "^", 
       RowBox[{"DaraMean", "[", 
        RowBox[{"[", 
         RowBox[{"1", ",", "2"}], "]"}], "]"}]}], "/", "N0"}]}], ";", 
    "\[IndentingNewLine]", "\[IndentingNewLine]", 
    RowBox[{"(*", " ", 
     RowBox[{"Radiation", " ", "damage", " ", "function"}], " ", "*)"}], 
    "\[IndentingNewLine]", 
    RowBox[{
     RowBox[{"RD", "[", 
      RowBox[{
      "NN_", ",", "DD_", ",", "fAN_", ",", "fAD_", ",", "a_", ",", "p_"}], 
      "]"}], ":=", 
     RowBox[{
      RowBox[{"ks", "*", "alpha", "*", 
       FractionBox[
        RowBox[{"lambda", "*", "gamma", "*", "fAN"}], "nu"]}], 
      RowBox[{"(*", 
       RowBox[{"self", "-", "dose"}], "*)"}], "+", 
      RowBox[{
       RowBox[{"(", 
        RowBox[{"1", "-", "ks"}], ")"}], "*", "alpha", "*", 
       FractionBox[
        RowBox[{"lambda", "*", "gamma", "*", 
         RowBox[{"(", 
          RowBox[{
           RowBox[{"fAN", "*", "NN"}], "+", 
           RowBox[{"fAD", "*", "DD"}]}], ")"}]}], 
        RowBox[{"nu", "*", 
         RowBox[{"(", 
          RowBox[{"NN", "+", "DD"}], ")"}]}]]}], 
      RowBox[{"(*", 
       RowBox[{"cross", "-", "fire"}], "*)"}], "+", 
      RowBox[{"kfa", "*", "lambda", "*", 
       RowBox[{"(", 
        RowBox[{"a", "+", "p"}], ")"}]}]}]}], 
    RowBox[{"(*", 
     RowBox[{"dose", " ", "from", " ", "unanchored", " ", "nuclides"}], 
     "*)"}], ";", "\[IndentingNewLine]", "\[IndentingNewLine]", 
    RowBox[{"(*", " ", 
     RowBox[{"Close", "-", "to", "-", 
      RowBox[{
      "delta", " ", "function", " ", "of", " ", "drug", " ", "injection"}]}], 
     " ", "*)"}], "\[IndentingNewLine]", 
    RowBox[{"If", "[", 
     RowBox[{
      RowBox[{"VarParFlg", "==", "0"}], ",", "\[IndentingNewLine]", 
      RowBox[{"kk", "=", "250"}], ",", " ", 
      RowBox[{"(*", " ", 
       RowBox[{
       "For", " ", "all", " ", "except", " ", "fitting", " ", "alpha", " ", 
        "under", " ", "varied", " ", "other", " ", "parameters"}], " ", 
       "*)"}], "\[IndentingNewLine]", 
      RowBox[{"kk", "=", "100"}]}], "]"}], ";", " ", 
    RowBox[{"(*", " ", 
     RowBox[{
     "For", " ", "fitting", " ", "alpha", " ", "under", " ", "varied", " ", 
      "other", " ", 
      RowBox[{"parameters", " ", "--"}], " ", "there", " ", "could", " ", 
      "be", " ", "some", " ", "bizzare", " ", "numerical", " ", "errors", " ",
       "otherwise"}], " ", "*)"}], "\[IndentingNewLine]", 
    RowBox[{
     RowBox[{"AInjFunc", "[", "t_", "]"}], ":=", 
     RowBox[{
      FractionBox["DA1", "2"], " ", "*", "kk", "*", 
      RowBox[{
       SuperscriptBox[
        RowBox[{"Sech", "[", 
         RowBox[{"kk", "*", 
          RowBox[{"(", 
           RowBox[{"t", "-", "t1"}], ")"}]}], "]"}], "2"], "/", "V"}]}]}], 
    ";", "\[IndentingNewLine]", "\[IndentingNewLine]", 
    RowBox[{"(*", " ", 
     RowBox[{
     "Setting", " ", "boundaries", " ", "and", " ", "step", " ", "of", " ", 
      "variation"}], " ", "*)"}], "\[IndentingNewLine]", 
    RowBox[{"If", "[", 
     RowBox[{
      RowBox[{"VarParFlg", "==", "0"}], ",", "\[IndentingNewLine]", 
      RowBox[{
       RowBox[{"alphamin", "=", "300"}], ";", 
       RowBox[{"alphamax", "=", "5000"}], ";", 
       RowBox[{"alphastep", "=", "25"}]}], ",", " ", 
      RowBox[{"(*", " ", 
       RowBox[{
       "For", " ", "all", " ", "except", " ", "fitting", " ", "alpha", " ", 
        "under", " ", "varied", " ", "other", " ", "parameters"}], " ", 
       "*)"}], "\[IndentingNewLine]", 
      RowBox[{
       RowBox[{"alphamin", "=", "50"}], ";", 
       RowBox[{"alphamax", "=", "100000"}], ";", 
       RowBox[{"alphak", "=", 
        RowBox[{"10", "^", 
         RowBox[{"(", 
          RowBox[{"1", "/", "64"}], ")"}]}]}]}]}], 
     RowBox[{"(*", " ", 
      RowBox[{
      "For", " ", "fitting", " ", "alpha", " ", "under", " ", "varied", " ", 
       "other", " ", "parameters"}], " ", "*)"}], "]"}], ";", 
    "\[IndentingNewLine]", "\[IndentingNewLine]", 
    RowBox[{"(*", " ", 
     RowBox[{
     "Table", " ", "which", " ", "will", " ", "contain", " ", "the", " ", 
      "deviations", " ", "of", " ", "simulations", " ", "from", " ", "the", 
      " ", "experimental", " ", "data"}], " ", "*)"}], "\[IndentingNewLine]", 
    RowBox[{"If", "[", 
     RowBox[{
      RowBox[{"VarParFlg", "==", "0"}], ",", "\[IndentingNewLine]", 
      RowBox[{"result", "=", 
       RowBox[{"Array", "[", 
        RowBox[{"f", ",", 
         RowBox[{"{", 
          RowBox[{
           RowBox[{"Round", "[", 
            RowBox[{
             RowBox[{"(", 
              RowBox[{
               RowBox[{
                RowBox[{"(", 
                 RowBox[{"alphamax", "-", "alphamin"}], ")"}], "/", 
                "alphastep"}], "+", "1"}], ")"}], "+", "1"}], "]"}], ",", 
           "2"}], "}"}]}], "]"}]}], ",", " ", 
      RowBox[{"(*", " ", 
       RowBox[{
       "For", " ", "all", " ", "except", " ", "fitting", " ", "alpha", " ", 
        "under", " ", "varied", " ", "other", " ", "parameters"}], " ", 
       "*)"}], "\[IndentingNewLine]", 
      RowBox[{"result", "=", 
       RowBox[{"Array", "[", 
        RowBox[{"f", ",", 
         RowBox[{"{", 
          RowBox[{
           RowBox[{"Round", "[", 
            RowBox[{
             RowBox[{"(", 
              RowBox[{
               RowBox[{"Log", "[", 
                RowBox[{"alphak", ",", 
                 RowBox[{"alphamax", "/", "alphamin"}]}], "]"}], "+", "1"}], 
              ")"}], "+", "1"}], "]"}], ",", "2"}], "}"}]}], "]"}]}]}], " ", 
     RowBox[{"(*", " ", 
      RowBox[{
      "For", " ", "fitting", " ", "alpha", " ", "under", " ", "varied", " ", 
       "other", " ", "parameters"}], " ", "*)"}], "]"}], ";", 
    "\[IndentingNewLine]", 
    RowBox[{
     RowBox[{"result", "[", 
      RowBox[{"[", 
       RowBox[{"1", ",", "1"}], "]"}], "]"}], "=", "\"\<alpha\>\""}], ";", 
    "\[IndentingNewLine]", 
    RowBox[{
     RowBox[{"result", "[", 
      RowBox[{"[", 
       RowBox[{"1", ",", "2"}], "]"}], "]"}], "=", "\"\<SSD\>\""}], ";", " ", 
    RowBox[{"(*", " ", 
     RowBox[{"sum", " ", "of", " ", "squared", " ", "deviations"}], " ", 
     "*)"}], "\[IndentingNewLine]", "\[IndentingNewLine]", 
    RowBox[{"ii", "=", "2"}], ";", "\[IndentingNewLine]", 
    "\[IndentingNewLine]", 
    RowBox[{"If", "[", 
     RowBox[{
      RowBox[{"VarParFlg", "==", "0"}], ",", "\[IndentingNewLine]", 
      RowBox[{
       RowBox[{"Nextalpha", "[", "alpha_", "]"}], ":=", 
       RowBox[{"alpha", "+", "alphastep"}]}], ",", 
      RowBox[{"(*", " ", 
       RowBox[{
       "For", " ", "all", " ", "except", " ", "fitting", " ", "alpha", " ", 
        "under", " ", "varied", " ", "other", " ", "parameters"}], " ", 
       "*)"}], "\[IndentingNewLine]", 
      RowBox[{
       RowBox[{"Nextalpha", "[", "alpha_", "]"}], ":=", 
       RowBox[{"N", "[", 
        RowBox[{"alpha", "*", "alphak"}], "]"}]}]}], 
     RowBox[{"(*", " ", 
      RowBox[{
      "For", " ", "fitting", " ", "alpha", " ", "under", " ", "varied", " ", 
       "other", " ", "parameters"}], " ", "*)"}], "\[IndentingNewLine]", 
     "]"}], ";", "\[IndentingNewLine]", "\[IndentingNewLine]", 
    RowBox[{"For", "[", 
     RowBox[{
      RowBox[{"alpha", "=", "alphamin"}], ",", 
      RowBox[{"alpha", "<=", "alphamax"}], ",", 
      RowBox[{"alpha", "=", 
       RowBox[{"Nextalpha", "[", "alpha", "]"}]}], ",", "\[IndentingNewLine]",
       "\[IndentingNewLine]", 
      RowBox[{"(*", " ", 
       RowBox[{
       "The", " ", "day", " ", "of", " ", "the", " ", "last", " ", 
        "experimental", " ", "value"}], " ", "*)"}], "\[IndentingNewLine]", 
      RowBox[{
       RowBox[{"tEnd", "=", 
        RowBox[{
         RowBox[{"DaraData", "[", 
          RowBox[{"[", 
           RowBox[{"1", ",", "All", ",", "1"}], "]"}], "]"}], "[", 
         RowBox[{"[", 
          RowBox[{"Length", "[", "daysDara", "]"}], "]"}], "]"}]}], ";", 
       "\[IndentingNewLine]", "\[IndentingNewLine]", 
       RowBox[{"(*", " ", 
        RowBox[{
        "Straightforward", " ", "solution", " ", "of", " ", "reduced", " ", 
         "model"}], " ", "*)"}], "\[IndentingNewLine]", 
       RowBox[{"FullSystemSolution", "[", "]"}], ";", "\[IndentingNewLine]", 
       "\[IndentingNewLine]", 
       RowBox[{"(*", " ", 
        RowBox[{
        "Save", " ", "sum", " ", "of", " ", "squared", " ", "deviations"}], 
        " ", "*)"}], " ", "\[IndentingNewLine]", 
       RowBox[{
        RowBox[{"result", "[", 
         RowBox[{"[", 
          RowBox[{"ii", ",", "1"}], "]"}], "]"}], "=", "alpha"}], ";", 
       "\[IndentingNewLine]", 
       RowBox[{
        RowBox[{"result", "[", 
         RowBox[{"[", 
          RowBox[{"ii", ",", "2"}], "]"}], "]"}], "=", 
        RowBox[{"Sum", "[", 
         RowBox[{
          RowBox[{
           RowBox[{"(", 
            RowBox[{
             RowBox[{"Log10", "[", 
              RowBox[{"kNR", "*", 
               RowBox[{"(", 
                RowBox[{
                 RowBox[{"NN", "[", 
                  RowBox[{"DaraMean", "[", 
                   RowBox[{"[", 
                    RowBox[{"kk", ",", "1"}], "]"}], "]"}], "]"}], "+", 
                 RowBox[{"DD", "[", 
                  RowBox[{"DaraMean", "[", 
                   RowBox[{"[", 
                    RowBox[{"kk", ",", "1"}], "]"}], "]"}], "]"}]}], ")"}]}], 
              "]"}], "-", 
             RowBox[{"DaraMean", "[", 
              RowBox[{"[", 
               RowBox[{"kk", ",", "2"}], "]"}], "]"}]}], ")"}], "^", "2"}], 
          ",", 
          RowBox[{"{", 
           RowBox[{"kk", ",", "1", ",", 
            RowBox[{"Length", "[", "daysDara", "]"}]}], "}"}]}], "]"}]}], ";",
        "\[IndentingNewLine]", "\[IndentingNewLine]", 
       RowBox[{"ii", "++"}], ";"}]}], "\[IndentingNewLine]", "]"}], ";", 
    "\[IndentingNewLine]", "\[IndentingNewLine]", 
    RowBox[{"(*", " ", 
     RowBox[{"Find", " ", "optimal", " ", "alpha"}], " ", "*)"}], 
    "\[IndentingNewLine]", 
    RowBox[{"DevMin", "=", 
     RowBox[{"Min", "[", 
      RowBox[{
       RowBox[{"result", "[", 
        RowBox[{"[", 
         RowBox[{"All", ",", "2"}], "]"}], "]"}], "[", 
       RowBox[{"[", 
        RowBox[{"2", ";;"}], "]"}], "]"}], "]"}]}], ";", 
    "\[IndentingNewLine]", 
    RowBox[{"PosOpt", "=", 
     RowBox[{
      RowBox[{"Position", "[", 
       RowBox[{
        RowBox[{"result", "[", 
         RowBox[{"[", 
          RowBox[{"All", ",", "2"}], "]"}], "]"}], ",", "DevMin"}], "]"}], 
      "[", 
      RowBox[{"[", 
       RowBox[{"1", ",", "1"}], "]"}], "]"}]}], ";", "\[IndentingNewLine]", 
    "\[IndentingNewLine]", 
    RowBox[{"(*", " ", 
     RowBox[{"Interpolate", " ", "optimal", " ", "alpha"}], " ", "*)"}], 
    "\[IndentingNewLine]", 
    RowBox[{"FitInt", "=", 
     RowBox[{"Interpolation", "[", 
      RowBox[{"result", "[", 
       RowBox[{"[", 
        RowBox[{
         RowBox[{"2", ";;"}], ",", 
         RowBox[{"{", 
          RowBox[{"1", ",", "2"}], "}"}]}], "]"}], "]"}], "]"}]}], ";", 
    "\[IndentingNewLine]", 
    RowBox[{"OptVal", "=", 
     RowBox[{"NMinimize", "[", 
      RowBox[{
       RowBox[{"{", 
        RowBox[{
         RowBox[{"FitInt", "[", "al", "]"}], ",", 
         RowBox[{"alphamin", "<=", "al", "<=", "alphamax"}]}], "}"}], ",", 
       "al"}], "]"}]}], ";", "\[IndentingNewLine]", 
    RowBox[{"alphaOpt", "=", 
     RowBox[{"al", "/.", 
      RowBox[{"OptVal", "[", 
       RowBox[{"[", "2", "]"}], "]"}]}]}], ";", "\[IndentingNewLine]", 
    "\[IndentingNewLine]", 
    RowBox[{"IS", "=", "300"}], ";", " ", 
    RowBox[{"(*", " ", 
     RowBox[{"Figure", " ", "size"}], " ", "*)"}], "\[IndentingNewLine]", 
    RowBox[{"(*", " ", 
     RowBox[{"Visualize", " ", "results"}], " ", "*)"}], 
    "\[IndentingNewLine]", 
    RowBox[{"PicVar", "=", 
     RowBox[{"ListLogPlot", "[", 
      RowBox[{"result", ",", 
       RowBox[{"AxesLabel", "->", 
        RowBox[{"{", 
         RowBox[{"\"\<\[Alpha]\>\"", ",", "\"\<SSD\>\""}], "}"}]}], ",", 
       RowBox[{"PlotLabel", "->", 
        RowBox[{"\"\<DnCi=\>\"", "<>", 
         RowBox[{"ToString", "[", "DnCi", "]"}], "<>", 
         "\"\<; Optimal \[Alpha] is \>\"", "<>", 
         RowBox[{"ToString", "[", 
          RowBox[{"Round", "[", 
           RowBox[{"alphaOpt", ",", "1"}], "]"}], "]"}]}]}], ",", 
       RowBox[{"ImageSize", "->", "IS"}]}], "]"}]}], ";", 
    "\[IndentingNewLine]", "\[IndentingNewLine]", 
    RowBox[{"(*", " ", 
     RowBox[{"Run", " ", "simulation", " ", "with", " ", "it"}], " ", "*)"}], 
    "\[IndentingNewLine]", 
    RowBox[{"alpha", "=", "alphaOpt"}], ";", "\[IndentingNewLine]", 
    RowBox[{"FullSystemSolution", "[", "]"}], ";", "\[IndentingNewLine]", 
    "\[IndentingNewLine]", 
    RowBox[{"(*", " ", 
     RowBox[{
     "Plot", " ", "simulation", " ", "with", " ", "optimal", " ", "rho", " ", 
      "along", " ", "with", " ", "experimental", " ", "data"}], " ", "*)"}], 
    "\[IndentingNewLine]", 
    RowBox[{"PicOptSim", "=", 
     RowBox[{"Show", "[", 
      RowBox[{
       RowBox[{"Plot", "[", 
        RowBox[{
         RowBox[{"{", 
          RowBox[{"{", 
           RowBox[{
            RowBox[{"Log10", "[", 
             RowBox[{"kNR", "*", 
              RowBox[{"NN", "[", "t", "]"}]}], "]"}], ",", 
            RowBox[{"Log10", "[", 
             RowBox[{"kNR", "*", 
              RowBox[{"(", 
               RowBox[{
                RowBox[{"NN", "[", "t", "]"}], "+", 
                RowBox[{"DD", "[", "t", "]"}]}], ")"}]}], "]"}]}], "}"}], 
          "}"}], ",", 
         RowBox[{"{", 
          RowBox[{"t", ",", "0", ",", 
           RowBox[{"1.01", "*", "tEnd"}]}], "}"}], ",", 
         RowBox[{"Filling", "->", 
          RowBox[{"{", 
           RowBox[{
            RowBox[{"1", "->", "Axis"}], ",", 
            RowBox[{"2", "->", "Axis"}]}], "}"}]}], ",", 
         RowBox[{"PlotStyle", "->", 
          RowBox[{"{", 
           RowBox[{
            RowBox[{"Directive", "[", 
             RowBox[{
              RowBox[{"Lighter", "[", "Gray", "]"}], ",", 
              RowBox[{"Thickness", "[", "0.002", "]"}]}], "]"}], ",", 
            RowBox[{"Directive", "[", 
             RowBox[{
              RowBox[{"Darker", "[", "Gray", "]"}], ",", 
              RowBox[{"Thickness", "[", "0.002", "]"}]}], "]"}]}], "}"}]}], 
         ",", 
         RowBox[{"PlotRange", "->", 
          RowBox[{"{", 
           RowBox[{"4", ",", "11"}], 
           RowBox[{"(*", 
            RowBox[{
             RowBox[{"0.95", "*", 
              RowBox[{
               RowBox[{"NMinimize", "[", 
                RowBox[{
                 RowBox[{"{", 
                  RowBox[{
                   RowBox[{"Log10", "[", 
                    RowBox[{"kNR", "*", 
                    RowBox[{"NN", "[", "t", "]"}]}], "]"}], ",", 
                   RowBox[{"0", "<=", "t", "<=", "tEnd"}]}], "}"}], ",", 
                 "t"}], "]"}], "[", 
               RowBox[{"[", "1", "]"}], "]"}]}], ",", 
             RowBox[{"1.02", "*", 
              RowBox[{
               RowBox[{"NMaximize", "[", 
                RowBox[{
                 RowBox[{"{", 
                  RowBox[{
                   RowBox[{"Log10", "[", 
                    RowBox[{"kNR", "*", 
                    RowBox[{"(", 
                    RowBox[{
                    RowBox[{"NN", "[", "t", "]"}], "+", 
                    RowBox[{"DD", "[", "t", "]"}]}], ")"}]}], "]"}], ",", 
                   RowBox[{"t", ">", "0"}], ",", 
                   RowBox[{"t", "<", "tEnd"}]}], "}"}], ",", "t"}], "]"}], 
               "[", 
               RowBox[{"[", "1", "]"}], "]"}]}]}], "*)"}], "}"}]}], ",", 
         RowBox[{"AxesLabel", "->", 
          RowBox[{"{", 
           RowBox[{"\"\<days\>\"", ",", "\"\<Log(Radiance)\>\""}], "}"}]}], 
         ",", "\[IndentingNewLine]", 
         RowBox[{"PlotLabel", "->", 
          RowBox[{"\"\<Dara \>\"", "<>", 
           RowBox[{"ToString", "[", "DnCi", "]"}], "<>", " ", 
           "\"\< nCi\>\""}]}], ",", 
         RowBox[{"ImageSize", "->", "280"}]}], "]"}], ",", 
       RowBox[{"ListPlot", "[", "DaraErr", "]"}], ",", 
       RowBox[{"ImageSize", "->", "IS"}]}], "]"}]}], ";"}], ")"}]}]], "Input",
 CellGroupingRules->{"GroupTogetherGrouping", 10000.},
 CellChangeTimes->{{3.8950759472214737`*^9, 3.895076205937376*^9}, {
   3.895076253476723*^9, 3.895076260042199*^9}, 3.8950771158346553`*^9, {
   3.8950773654460807`*^9, 3.8950774002349844`*^9}, {3.895077500945033*^9, 
   3.895077509470994*^9}, {3.8950778658909187`*^9, 3.8950779020787153`*^9}, {
   3.8950781113922863`*^9, 3.8950781159745445`*^9}, {3.8950781497976704`*^9, 
   3.8950781547283125`*^9}, 3.8950807474706326`*^9, {3.8950844469274874`*^9, 
   3.895084464857111*^9}, {3.895085925072372*^9, 3.8950859253621345`*^9}, {
   3.895086167726754*^9, 3.895086167757983*^9}, {3.895086642070241*^9, 
   3.8950866493984933`*^9}, {3.895087817032178*^9, 3.895087817522883*^9}, {
   3.8950879313616085`*^9, 3.8950879314228573`*^9}, {3.8950880436721444`*^9, 
   3.8950880964780335`*^9}, {3.8950881482625895`*^9, 3.8950881520370684`*^9}, 
   3.8951468752011423`*^9, {3.8951472928806567`*^9, 3.895147308082035*^9}, {
   3.8951473387705097`*^9, 3.8951473521221523`*^9}, {3.895147403591056*^9, 
   3.8951474103922186`*^9}, {3.8951477759027586`*^9, 3.895147882911831*^9}, {
   3.895147913850238*^9, 3.895148000327506*^9}, 3.895148137882656*^9, {
   3.8951504988163247`*^9, 3.8951505070291395`*^9}, {3.895166748601166*^9, 
   3.8951667500110083`*^9}, 3.895179895139456*^9, 3.9022350067638855`*^9, {
   3.9133144798482127`*^9, 3.9133146067267303`*^9}, {3.913314710974222*^9, 
   3.913314713075659*^9}, {3.9214282284506893`*^9, 3.9214283261162367`*^9}},
 CellLabel->
  "In[190]:=",ExpressionUUID->"e4e2d8a7-1ee7-4e49-ac05-ac92fb1c56f4"]
}, Closed]],

Cell[CellGroupData[{

Cell[BoxData[
 RowBox[{
  StyleBox[
   RowBox[{"(*", " ", 
    RowBox[{
    "Fitting", " ", "cancer", " ", "cells", " ", "radiosensitivity", " ", 
     "under", " ", "different", " ", "doses"}], " ", "*)"}],
   Background->RGBColor[1, 0.925, 0.925]], 
  StyleBox["\[IndentingNewLine]",
   FontSlant->"Italic",
   Background->RGBColor[1, 0.925, 0.925]], 
  StyleBox["\[IndentingNewLine]",
   FontSlant->"Italic",
   Background->RGBColor[1, 0.925, 0.925]], 
  RowBox[{
   RowBox[{
    RowBox[{"rho", "=", "0.34"}], ";"}], 
   RowBox[{"(*", " ", 
    RowBox[{"cancer", " ", "cells", " ", "proliferation", " ", 
     RowBox[{"rate", " ", "--"}], " ", "already", " ", "estimated"}], " ", 
    "*)"}], "\[IndentingNewLine]", 
   RowBox[{
    RowBox[{"omega", "=", "0.05"}], ";"}], 
   RowBox[{"(*", " ", 
    RowBox[{"damaged", " ", "cells", " ", "death", " ", 
     RowBox[{"rate", " ", "--"}], " ", "already", " ", "estimated"}], " ", 
    "*)"}], "\[IndentingNewLine]", 
   RowBox[{
    RowBox[{"lambda", "=", "0.07"}], ";"}], 
   RowBox[{"(*", " ", 
    RowBox[{"decay", " ", "rate", " ", 
     SuperscriptBox[
      RowBox[{"of", " "}], "225"], "Ac"}], " ", "*)"}], "\[IndentingNewLine]", 
   RowBox[{
    RowBox[{"kon", "=", "11.15"}], ";"}], " ", 
   RowBox[{"(*", " ", 
    RowBox[{"daratumumab", "-", 
     RowBox[{"CD38", " ", "association", " ", "rate"}]}], " ", "*)"}], 
   "\[IndentingNewLine]", 
   RowBox[{
    RowBox[{"kappac", "=", "0.1"}], " ", ";"}], 
   RowBox[{"(*", " ", 
    RowBox[{"antibody", " ", "clearance", " ", "rate", " ", 
     RowBox[{"(", 
      RowBox[{"0.04", "-", "0.28"}], ")"}]}], " ", "*)"}], " ", 
   "\[IndentingNewLine]", 
   RowBox[{
    RowBox[{"kappap", "=", "1"}], ";"}], 
   RowBox[{"(*", " ", 
    RowBox[{"antibody", " ", "fragments", " ", "clearance", " ", "rate", " ", 
     RowBox[{"(", 
      RowBox[{"0.4", "-", "4."}], ")"}]}], " ", "*)"}], " ", 
   "\[IndentingNewLine]", 
   RowBox[{
    RowBox[{"gamma", "=", "2.1"}], ";"}], 
   RowBox[{"(*", " ", 
    RowBox[{"number", " ", "of", " ", "receptors", " ", "on", " ", 
     RowBox[{"10", "^", "7"}], " ", "cancer", " ", "cells", " ", 
     RowBox[{"(", 
      RowBox[{"0.13", "-", "10"}], ")"}]}], " ", "*)"}], " ", 
   "\[IndentingNewLine]", 
   RowBox[{
    RowBox[{"V", "=", "1."}], ";"}], " ", 
   RowBox[{"(*", " ", 
    RowBox[{"volume", " ", "of", " ", "drug", " ", "distribution", " ", 
     RowBox[{"(", 
      RowBox[{"0.75", "-", "1.5"}], ")"}]}], " ", "*)"}], 
   StyleBox["\[IndentingNewLine]",
    Background->RGBColor[1, 1, 0]], 
   RowBox[{
    RowBox[{"nu", "=", "0.015"}], ";"}], 
   RowBox[{"(*", " ", 
    RowBox[{"volume", " ", "of", " ", "lesion", " ", "with", " ", 
     RowBox[{"10", "^", "7"}], " ", "cancer", " ", "cells"}], " ", "*)"}], 
   "\[IndentingNewLine]", 
   RowBox[{
    RowBox[{"ks", "=", "0.3"}], ";"}], 
   RowBox[{"(*", " ", 
    RowBox[{
     RowBox[{"relative", " ", "significance", " ", "of", " ", "self"}], "-", 
     RowBox[{"dose", " ", 
      RowBox[{"(", 
       RowBox[{"0.1", "-", "0.5"}], ")"}]}]}], " ", "*)"}], 
   "\[IndentingNewLine]", 
   RowBox[{
    RowBox[{"kfa", "=", "150"}], ";"}], " ", 
   RowBox[{"(*", " ", 
    RowBox[{
    "relative", " ", "sensitivity", " ", "to", " ", "unanchored", " ", 
     "nuclides", " ", "decays", " ", 
     RowBox[{"(", 
      RowBox[{"80", "-", "160"}], ")"}]}], " ", "*)"}], "\[IndentingNewLine]", 
   RowBox[{
    RowBox[{"N0", "=", "3."}], ";"}], " ", 
   RowBox[{"(*", " ", 
    RowBox[{
     RowBox[{
     "initial", " ", "number", " ", "of", " ", "cancer", " ", "cells"}], ",", 
     " ", 
     RowBox[{
      RowBox[{"x10", "^", "7"}], " ", 
      RowBox[{"(", 
       RowBox[{"1", "-", "10"}], ")"}]}]}], " ", "*)"}], 
   "\[IndentingNewLine]", "\[IndentingNewLine]", 
   RowBox[{
    RowBox[{"VarParFlg", "=", "0"}], ";"}], "\[IndentingNewLine]", 
   StyleBox["\[IndentingNewLine]",
    FontSize->18], 
   StyleBox[
    RowBox[{
     StyleBox["(*",
      FontSize->18], 
     StyleBox[" ",
      FontSize->18], 
     StyleBox[
      RowBox[{"Supplementary", " ", "Figure", " ", "S", ".5"}],
      FontSize->14], 
     StyleBox[" ",
      FontSize->14], 
     StyleBox["*)",
      FontSize->18]}],
    FontWeight->"Bold",
    Background->RGBColor[1, 1, 0.85]], 
   StyleBox["\[IndentingNewLine]",
    FontSlant->"Italic",
    Background->RGBColor[1, 0.925, 0.925]], "\[IndentingNewLine]", 
   RowBox[{
    RowBox[{"AlphaOptimize", "[", "25", "]"}], ";"}], 
   StyleBox["\[IndentingNewLine]",
    FontSlant->"Italic",
    Background->RGBColor[1, 0.925, 0.925]], 
   RowBox[{"PicAlpha25", "=", 
    RowBox[{"GraphicsGrid", "[", 
     RowBox[{
      RowBox[{"{", 
       RowBox[{"{", 
        RowBox[{"PicVar", ",", "PicOptSim"}], "}"}], "}"}], ",", 
      RowBox[{"ImageSize", "->", 
       RowBox[{"{", 
        RowBox[{
         RowBox[{"2.2", "*", "IS"}], ",", "IS"}], "}"}]}]}], "]"}]}], 
   "\[IndentingNewLine]", 
   RowBox[{
    RowBox[{"alphaOpt25", "=", "alphaOpt"}], ";"}], 
   StyleBox["\[IndentingNewLine]",
    FontSlant->"Italic",
    Background->RGBColor[1, 0.925, 0.925]], "\[IndentingNewLine]", 
   RowBox[{
    RowBox[{"AlphaOptimize", "[", "50", "]"}], ";"}], 
   StyleBox["\[IndentingNewLine]",
    FontSlant->"Italic",
    Background->RGBColor[1, 0.925, 0.925]], 
   RowBox[{"PicAlpha50", "=", 
    RowBox[{"GraphicsGrid", "[", 
     RowBox[{
      RowBox[{"{", 
       RowBox[{"{", 
        RowBox[{"PicVar", ",", "PicOptSim"}], "}"}], "}"}], ",", 
      RowBox[{"ImageSize", "->", 
       RowBox[{"{", 
        RowBox[{
         RowBox[{"2.2", "*", "IS"}], ",", "IS"}], "}"}]}]}], "]"}]}], 
   "\[IndentingNewLine]", 
   RowBox[{
    RowBox[{"alphaOpt50", "=", "alphaOpt"}], ";"}], "\[IndentingNewLine]", 
   StyleBox["\[IndentingNewLine]",
    FontSlant->"Italic",
    Background->RGBColor[1, 0.925, 0.925]], 
   RowBox[{
    RowBox[{"AlphaOptimize", "[", "100", "]"}], ";"}], 
   StyleBox["\[IndentingNewLine]",
    FontSlant->"Italic",
    Background->RGBColor[1, 0.925, 0.925]], 
   RowBox[{"PicAlpha100", "=", 
    RowBox[{"GraphicsGrid", "[", 
     RowBox[{
      RowBox[{"{", 
       RowBox[{"{", 
        RowBox[{"PicVar", ",", "PicOptSim"}], "}"}], "}"}], ",", 
      RowBox[{"ImageSize", "->", 
       RowBox[{"{", 
        RowBox[{
         RowBox[{"2.2", "*", "IS"}], ",", "IS"}], "}"}]}]}], "]"}]}], 
   "\[IndentingNewLine]", 
   RowBox[{
    RowBox[{"alphaOpt100", "=", "alphaOpt"}], ";"}], 
   StyleBox["\[IndentingNewLine]",
    FontSlant->"Italic",
    Background->RGBColor[1, 0.925, 0.925]], "\[IndentingNewLine]", 
   RowBox[{
    RowBox[{"AlphaOptimize", "[", "300", "]"}], ";"}], 
   StyleBox["\[IndentingNewLine]",
    FontSlant->"Italic",
    Background->RGBColor[1, 0.925, 0.925]], 
   RowBox[{"PicAlpha300", "=", 
    RowBox[{"GraphicsGrid", "[", 
     RowBox[{
      RowBox[{"{", 
       RowBox[{"{", 
        RowBox[{"PicVar", ",", "PicOptSim"}], "}"}], "}"}], ",", 
      RowBox[{"ImageSize", "->", 
       RowBox[{"{", 
        RowBox[{
         RowBox[{"2.2", "*", "IS"}], ",", "IS"}], "}"}]}]}], "]"}]}], 
   "\[IndentingNewLine]", 
   RowBox[{
    RowBox[{"alphaOpt300", "=", "alphaOpt"}], ";"}], 
   StyleBox["\[IndentingNewLine]",
    FontSlant->"Italic",
    Background->RGBColor[1, 0.925, 0.925]], "\[IndentingNewLine]", 
   RowBox[{
    RowBox[{"AlphaOptimize", "[", "600", "]"}], ";"}], 
   StyleBox["\[IndentingNewLine]",
    FontSlant->"Italic",
    Background->RGBColor[1, 0.925, 0.925]], 
   RowBox[{"PicAlpha600", "=", 
    RowBox[{"GraphicsGrid", "[", 
     RowBox[{
      RowBox[{"{", 
       RowBox[{"{", 
        RowBox[{"PicVar", ",", "PicOptSim"}], "}"}], "}"}], ",", 
      RowBox[{"ImageSize", "->", 
       RowBox[{"{", 
        RowBox[{
         RowBox[{"2.2", "*", "IS"}], ",", "IS"}], "}"}]}]}], "]"}]}], 
   "\[IndentingNewLine]", 
   RowBox[{
    RowBox[{"alphaOpt600", "=", "alphaOpt"}], ";"}], "\[IndentingNewLine]", 
   "\[IndentingNewLine]", 
   RowBox[{"PicAlpha", "=", 
    RowBox[{"ListPlot", "[", 
     RowBox[{
      RowBox[{"{", 
       RowBox[{
        RowBox[{"{", 
         RowBox[{"25", ",", "alphaOpt25"}], "}"}], ",", 
        RowBox[{"{", 
         RowBox[{"50", ",", "alphaOpt50"}], "}"}], ",", 
        RowBox[{"{", 
         RowBox[{"100", ",", "alphaOpt100"}], "}"}], ",", 
        RowBox[{"{", 
         RowBox[{"300", ",", "alphaOpt300"}], "}"}], ",", 
        RowBox[{"{", 
         RowBox[{"600", ",", "alphaOpt600"}], "}"}]}], "}"}], ",", 
      RowBox[{"AxesLabel", "->", 
       RowBox[{"{", 
        RowBox[{"\"\<Dose, nCi\>\"", ",", "\"\<Optimal \[Alpha]\>\""}], 
        "}"}]}], ",", 
      RowBox[{"ImageSize", "->", "400"}]}], "]"}]}]}]}]], "Input",
 CellChangeTimes->{{3.8950762217421536`*^9, 3.8950762281310472`*^9}, {
   3.8950762728277354`*^9, 3.895076299957699*^9}, {3.8950775229852114`*^9, 
   3.895077565066105*^9}, {3.8950782085632324`*^9, 3.89507821938922*^9}, {
   3.895079559857788*^9, 3.8950795668734694`*^9}, {3.895148008318143*^9, 
   3.895148016925434*^9}, {3.91331461296766*^9, 3.913314649207736*^9}, {
   3.913314755087411*^9, 3.9133147947561874`*^9}, 3.9133195019737296`*^9, {
   3.9150633525186977`*^9, 3.915063352737685*^9}},
 CellLabel->
  "In[191]:=",ExpressionUUID->"07f83aa2-2feb-484e-9243-a0a9c30f479f"],

Cell[BoxData[
 GraphicsBox[{{}, {InsetBox[
     GraphicsBox[{{}, 
       InterpretationBox[{
         TagBox[
          TagBox[
           {RGBColor[0.368417, 0.506779, 0.709798], PointSize[
            0.009166666666666668], AbsoluteThickness[2], 
            PointBox[CompressedData["
1:eJwt1XtUzPkfx/FYJaKLLBYNYanQklxDr6xckhp29SvbhGpJB6HdRZdV0T1J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             "]]},
           Annotation[#, "Charting`Private`Tag#1"]& ],
          {
          "WolframDynamicHighlight", <|
           "Label" -> {"XYLabel"}, "Ball" -> {"IndicatedBall"}|>}], 
         DynamicBox[(Charting`HighlightActionBox["DynamicHighlight", {}, 
           Slot["HighlightElements"], 
           Slot["LayoutOptions"], 
           Slot["Meta"], 
           Charting`HighlightActionFunction["DynamicHighlight", {{
              Annotation[{
                Directive[
                 PointSize[0.009166666666666668], 
                 RGBColor[0.368417, 0.506779, 0.709798], 
                 AbsoluteThickness[2]], 
                Point[CompressedData["
1:eJwt1XtUzPkfx/FYJaKLLBYNYanQklxDr6xckhp29SvbhGpJB6HdRZdV0T1J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                 "]]}, "Charting`Private`Tag#1"]}}, <|
            "HighlightElements" -> <|
              "Label" -> {"XYLabel"}, "Ball" -> {"IndicatedBall"}|>, 
             "LayoutOptions" -> <|
              "PlotRange" -> {{0, 5000.`16.}, {-1.0572170480487828`, 
                 2.1842598111799734`}}, 
               "Frame" -> {{False, False}, {False, False}}, 
               "AxesOrigin" -> {0, -1.0572170480487828`}, 
               "ImageSize" -> {300, 300/GoldenRatio}, "Axes" -> {True, True}, 
               "LabelStyle" -> {}, "AspectRatio" -> GoldenRatio^(-1), 
               "DefaultStyle" -> {
                 Directive[
                  PointSize[0.009166666666666668], 
                  RGBColor[0.368417, 0.506779, 0.709798], 
                  AbsoluteThickness[2]]}, 
               "HighlightLabelingFunctions" -> <|"CoordinatesToolOptions" -> ({
                   Identity[
                    Part[#, 1]], 
                   Exp[
                    Part[#, 2]]}& ), 
                 "ScalingFunctions" -> {{Identity, Identity}, {Log, Exp}}|>, 
               "Primitives" -> {}, "GCFlag" -> False|>, 
             "Meta" -> <|
              "DefaultHighlight" -> {"Dynamic", None}, "Index" -> {}, 
               "Function" -> ListLogPlot, "GroupHighlight" -> False|>|>]]& )[<|
           "HighlightElements" -> <|
             "Label" -> {"XYLabel"}, "Ball" -> {"IndicatedBall"}|>, 
            "LayoutOptions" -> <|
             "PlotRange" -> {{0, 5000.`16.}, {-1.0572170480487828`, 
                2.1842598111799734`}}, 
              "Frame" -> {{False, False}, {False, False}}, 
              "AxesOrigin" -> {0, -1.0572170480487828`}, 
              "ImageSize" -> {300, 300/GoldenRatio}, "Axes" -> {True, True}, 
              "LabelStyle" -> {}, "AspectRatio" -> GoldenRatio^(-1), 
              "DefaultStyle" -> {
                Directive[
                 PointSize[0.009166666666666668], 
                 RGBColor[0.368417, 0.506779, 0.709798], 
                 AbsoluteThickness[2]]}, 
              "HighlightLabelingFunctions" -> <|"CoordinatesToolOptions" -> ({
                  Identity[
                   Part[#, 1]], 
                  Exp[
                   Part[#, 2]]}& ), 
                "ScalingFunctions" -> {{Identity, Identity}, {Log, Exp}}|>, 
              "Primitives" -> {}, "GCFlag" -> False|>, 
            "Meta" -> <|
             "DefaultHighlight" -> {"Dynamic", None}, "Index" -> {}, 
              "Function" -> ListLogPlot, "GroupHighlight" -> False|>|>],
          
          ImageSizeCache->{{4.503599627370496*^15, -4.503599627370496*^15}, {
           4.503599627370496*^15, -4.503599627370496*^15}}]},
        Annotation[{{
           Annotation[{
             Directive[
              PointSize[0.009166666666666668], 
              RGBColor[0.368417, 0.506779, 0.709798], 
              AbsoluteThickness[2]], 
             Point[CompressedData["
1:eJwt1XtUzPkfx/FYJaKLLBYNYanQklxDr6xckhp29SvbhGpJB6HdRZdV0T1J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              "]]}, "Charting`Private`Tag#1"]}}, <|
         "HighlightElements" -> <|
           "Label" -> {"XYLabel"}, "Ball" -> {"IndicatedBall"}|>, 
          "LayoutOptions" -> <|
           "PlotRange" -> {{0, 5000.`16.}, {-1.0572170480487828`, 
              2.1842598111799734`}}, 
            "Frame" -> {{False, False}, {False, False}}, 
            "AxesOrigin" -> {0, -1.0572170480487828`}, 
            "ImageSize" -> {300, 300/GoldenRatio}, "Axes" -> {True, True}, 
            "LabelStyle" -> {}, "AspectRatio" -> GoldenRatio^(-1), 
            "DefaultStyle" -> {
              Directive[
               PointSize[0.009166666666666668], 
               RGBColor[0.368417, 0.506779, 0.709798], 
               AbsoluteThickness[2]]}, 
            "HighlightLabelingFunctions" -> <|"CoordinatesToolOptions" -> ({
                Identity[
                 Part[#, 1]], 
                Exp[
                 Part[#, 2]]}& ), 
              "ScalingFunctions" -> {{Identity, Identity}, {Log, Exp}}|>, 
            "Primitives" -> {}, "GCFlag" -> False|>, 
          "Meta" -> <|
           "DefaultHighlight" -> {"Dynamic", None}, "Index" -> {}, "Function" -> 
            ListLogPlot, "GroupHighlight" -> False|>|>, 
         "DynamicHighlight"]], {{}, {}}},
      AspectRatio->NCache[GoldenRatio^(-1), 0.6180339887498948],
      Axes->{True, True},
      AxesLabel->{
        FormBox[
         TagBox["\"\[Alpha]\"", HoldForm], TraditionalForm], 
        FormBox[
         TagBox["\"SSD\"", HoldForm], TraditionalForm]},
      AxesOrigin->{0, -1.0572170480487828`},
      DisplayFunction->Identity,
      Frame->{{False, False}, {False, False}},
      FrameLabel->{{None, None}, {None, None}},
      FrameTicks->{{
         Charting`ScaledTicks[{Log, Exp}, {Log, Exp}, "Nice", 
          WorkingPrecision -> 15.954589770191003`, RotateLabel -> 0], 
         Charting`ScaledFrameTicks[{Log, Exp}]}, {Automatic, Automatic}},
      GridLines->{None, None},
      GridLinesStyle->Directive[
        GrayLevel[0.5, 0.4]],
      ImagePadding->{{11.425921559945465`, 14.801758048378588`}, {
       14.171874999999815`, 17.171875}},
      ImageSize->300,
      Method->{
       "AxisPadding" -> Scaled[0.02], "DefaultBoundaryStyle" -> Automatic, 
        "DefaultGraphicsInteraction" -> {
         "Version" -> 1.2, "TrackMousePosition" -> {True, False}, 
          "Effects" -> {
           "Highlight" -> {"ratio" -> 2}, "HighlightPoint" -> {"ratio" -> 2}, 
            "Droplines" -> {
             "freeformCursorMode" -> True, 
              "placement" -> {"x" -> "All", "y" -> "None"}}}}, 
        "DefaultMeshStyle" -> AbsolutePointSize[6], "DefaultPlotStyle" -> {
          Directive[
           RGBColor[0.368417, 0.506779, 0.709798], 
           AbsoluteThickness[2]], 
          Directive[
           RGBColor[0.880722, 0.611041, 0.142051], 
           AbsoluteThickness[2]], 
          Directive[
           RGBColor[0.560181, 0.691569, 0.194885], 
           AbsoluteThickness[2]], 
          Directive[
           RGBColor[0.922526, 0.385626, 0.209179], 
           AbsoluteThickness[2]], 
          Directive[
           RGBColor[0.528488, 0.470624, 0.701351], 
           AbsoluteThickness[2]], 
          Directive[
           RGBColor[0.772079, 0.431554, 0.102387], 
           AbsoluteThickness[2]], 
          Directive[
           RGBColor[0.363898, 0.618501, 0.782349], 
           AbsoluteThickness[2]], 
          Directive[
           RGBColor[1, 0.75, 0], 
           AbsoluteThickness[2]], 
          Directive[
           RGBColor[0.647624, 0.37816, 0.614037], 
           AbsoluteThickness[2]], 
          Directive[
           RGBColor[0.571589, 0.586483, 0.], 
           AbsoluteThickness[2]], 
          Directive[
           RGBColor[0.915, 0.3325, 0.2125], 
           AbsoluteThickness[2]], 
          Directive[
           RGBColor[0.40082222609352647`, 0.5220066643438841, 0.85], 
           AbsoluteThickness[2]], 
          Directive[
           RGBColor[
           0.9728288904374106, 0.621644452187053, 0.07336199581899142], 
           AbsoluteThickness[2]], 
          Directive[
           RGBColor[0.736782672705901, 0.358, 0.5030266573755369], 
           AbsoluteThickness[2]], 
          Directive[
           RGBColor[0.28026441037696703`, 0.715, 0.4292089322474965], 
           AbsoluteThickness[2]]}, "DomainPadding" -> Scaled[0.02], 
        "PointSizeFunction" -> "SmallPointSize", "RangePadding" -> 
        Scaled[0.05], "OptimizePlotMarkers" -> True, "IncludeHighlighting" -> 
        "CurrentPoint", "HighlightStyle" -> Automatic, "OptimizePlotMarkers" -> 
        True, "CoordinatesToolOptions" -> {"DisplayFunction" -> ({
            Identity[
             Part[#, 1]], 
            Exp[
             Part[#, 2]]}& ), "CopiedValueFunction" -> ({
            Identity[
             Part[#, 1]], 
            Exp[
             Part[#, 2]]}& )}},
      PlotLabel->FormBox[
       "\"DnCi=25; Optimal \[Alpha] is 4118\"", TraditionalForm],
      PlotRange->{{0, 5000.}, {-1.0572170480487828`, 2.1842598111799734`}},
      PlotRangeClipping->True,
      PlotRangePadding->{{
         Scaled[0.02], 
         Scaled[0.02]}, {
         Scaled[0.02], 
         Scaled[0.05]}},
      Ticks->FrontEndValueCache[{Automatic, 
         Charting`ScaledTicks[{Log, Exp}, {Log, Exp}, "Nice", 
          WorkingPrecision -> 15.954589770191003`, RotateLabel -> 0]}, {
        Automatic, {{-0.6931471805599453, 
           FormBox[
            TagBox[
             InterpretationBox[
              StyleBox["\"0.5\"", ShowStringCharacters -> False], 
              0.5`15.954589770191005, AutoDelete -> True], NumberForm[#, {
               DirectedInfinity[1], 1}]& ], TraditionalForm], {0.01, 0.}}, {
          0., 
           FormBox["1", TraditionalForm], {0.01, 0.}}, {1.6094379124341003`, 
           FormBox["5", TraditionalForm], {0.01, 0.}}, {2.302585092994046, 
           FormBox["10", TraditionalForm], {0.01, 0.}}, {-2.3025850929940455`, 
           FormBox[
            TemplateBox[{0, 0}, "Spacer2"], TraditionalForm], {0.005, 
           0.}}, {-1.6094379124341003`, 
           FormBox[
            TemplateBox[{0, 0}, "Spacer2"], TraditionalForm], {0.005, 
           0.}}, {-1.2039728043259361`, 
           FormBox[
            TemplateBox[{0, 0}, "Spacer2"], TraditionalForm], {0.005, 
           0.}}, {-0.916290731874155, 
           FormBox[
            TemplateBox[{0, 0}, "Spacer2"], TraditionalForm], {0.005, 
           0.}}, {-0.5108256237659907, 
           FormBox[
            TemplateBox[{0, 0}, "Spacer2"], TraditionalForm], {0.005, 
           0.}}, {-0.35667494393873245`, 
           FormBox[
            TemplateBox[{0, 0}, "Spacer2"], TraditionalForm], {0.005, 
           0.}}, {-0.2231435513142097, 
           FormBox[
            TemplateBox[{0, 0}, "Spacer2"], TraditionalForm], {0.005, 
           0.}}, {-0.10536051565782628`, 
           FormBox[
            TemplateBox[{0, 0}, "Spacer2"], TraditionalForm], {0.005, 0.}}, {
          0.6931471805599453, 
           FormBox[
            TemplateBox[{0, 0}, "Spacer2"], TraditionalForm], {0.005, 0.}}, {
          1.0986122886681098`, 
           FormBox[
            TemplateBox[{0, 0}, "Spacer2"], TraditionalForm], {0.005, 0.}}, {
          1.3862943611198906`, 
           FormBox[
            TemplateBox[{0, 0}, "Spacer2"], TraditionalForm], {0.005, 0.}}, {
          1.791759469228055, 
           FormBox[
            TemplateBox[{0, 0}, "Spacer2"], TraditionalForm], {0.005, 0.}}, {
          1.9459101490553132`, 
           FormBox[
            TemplateBox[{0, 0}, "Spacer2"], TraditionalForm], {0.005, 0.}}, {
          2.0794415416798357`, 
           FormBox[
            TemplateBox[{0, 0}, "Spacer2"], TraditionalForm], {0.005, 0.}}, {
          2.1972245773362196`, 
           FormBox[
            TemplateBox[{0, 0}, "Spacer2"], TraditionalForm], {0.005, 0.}}, {
          2.995732273553991, 
           FormBox[
            TemplateBox[{0, 0}, "Spacer2"], TraditionalForm], {0.005, 0.}}, {
          3.4011973816621555`, 
           FormBox[
            TemplateBox[{0, 0}, "Spacer2"], TraditionalForm], {0.005, 0.}}, {
          3.6888794541139363`, 
           FormBox[
            TemplateBox[{0, 0}, "Spacer2"], TraditionalForm], {0.005, 0.}}, {
          3.912023005428146, 
           FormBox[
            TemplateBox[{0, 0}, "Spacer2"], TraditionalForm], {0.005, 
           0.}}}}]], {160., -97.34035322810844}, ImageScaled[{0.5, 0.5}], {300, 185.41019662496845},
     BaseStyle->{Graphics3DBoxOptions -> {SphericalRegion -> False}}], 
    InsetBox[
     GraphicsBox[{
       InterpretationBox[{
         TagBox[{GraphicsComplexBox[CompressedData["
1:eJyVl3k4VO/7x8cyzNjXyBljHWsp2SnnbihZKiWSVLaPSqhsRdbIkjYJEYVC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            "], {{{}, 
              {RGBColor[
               0.6666666666666666, 0.6666666666666666, 0.6666666666666666], 
               Opacity[0.2], EdgeForm[None], 
               GraphicsGroupBox[PolygonBox[CompressedData["
1:eJwt01OQEAAUBdDNtm3btm3XVpu1m23btm3btm3bNX12munj3Hf/77xUQSG1
g0MHBASE4s//20wEklv/zSE+MpkdPKcDI1nHXarTggEs5QpFKU9DejCXM+Qi
JznITjaykoXMZCIjGUhPOtKShtSkIiUpSE4ykpKExCQiIQmITzziEofYxCIm
MYhONKIShcgUoRwN6M4cThOJwpSlPt2YzSkiUo3m9GcJlylEGerRlVmcJAJV
CaQfi7lEQdowlFXcpDR1CWEmJwhPe0awljtUYRybefRvR/qyiIsU4ADvmcg2
ntKaPbxmCF9YyQ1K8ZN9vGUMX9nIA+rwnZ28IJhPzOA44fjFQT4wiW9s5xnt
2MsbhrOG21RmP+8YyyYe0pRdvKQPC7lAfiawlSe0YjAruE5JRrOB+9SmC9M5
RljaMozV3KISTejNAs6TjyAGsZxrlKAWnZnGUcJQkcb0Yj7nyMt4tvCYlvxg
N68YyGeWcZXijGI996hJJ6ZyhH+/W4FG9GQeZ8lDMWrQkSkc5i9PMXoY
                 "]]]}, {}, 
              {RGBColor[
               0.33333333333333337`, 0.33333333333333337`, 
                0.33333333333333337`], Opacity[0.2], EdgeForm[None], 
               GraphicsGroupBox[PolygonBox[CompressedData["
1:eJwl0EVXQgEQBtD3MBAsVOxA7MLublBRETtWLlzqz7fjnuPinu/MfLOa9ONL
8TkSBEHIE6/cGx4Y4o5TbtnjhBtW2eWYa2ZZYYc8V2SYZoktDrlgkAH66aOX
HtJ0k6KLTjpop41WWmimiUaSNFBPHQlqqaGaKiqJE6OCKOWUUUoJEcLw/xG/
4odvvvhkzH6KRTY54JwP3aicZIENchR5183IZbY54pIRJphnnSxnvLkfluPM
scY+Bf4AFTkcAg==
                 "]]]}, {}, {}, {}, {}, {}, {}}, {{}, {}, 
              TagBox[
               {RGBColor[
                0.6666666666666666, 0.6666666666666666, 0.6666666666666666], 
                Thickness[0.002], Opacity[1.], 
                LineBox[{1, 190, 143, 106, 79, 61, 51, 200, 153, 116, 89, 71, 
                 2, 191, 144, 107, 80, 217, 170, 133, 62, 208, 161, 238, 124, 
                 229, 182, 243, 97, 222, 175, 138, 52, 201, 154, 117, 90, 72, 
                 3, 192, 145, 108, 81, 63, 209, 162, 125, 98, 53, 202, 155, 
                 118, 91, 73, 213, 166, 129, 102, 4, 193, 146, 109, 82, 218, 
                 171, 134, 64, 210, 163, 126, 99, 223, 176, 139, 54, 203, 156,
                  119, 228, 181, 92, 220, 173, 136, 233, 186, 74, 214, 167, 
                 130, 231, 184, 103, 225, 178, 241, 141, 235, 188, 245, 5, 
                 194, 147, 237, 110, 227, 180, 242, 83, 219, 172, 240, 135, 
                 232, 185, 244, 65, 211, 164, 239, 127, 230, 183, 100, 224, 
                 177, 140, 234, 187, 55, 204, 157, 120, 93, 221, 174, 137, 75,
                  215, 168, 131, 104, 6, 195, 148, 111, 84, 66, 212, 165, 128,
                  101, 56, 205, 158, 121, 94, 76, 7, 196, 149, 112, 85, 67, 
                 57, 206, 159, 122, 95, 77, 8, 197, 150, 113, 86, 68, 58, 9, 
                 198, 151, 114, 87, 69, 59, 10, 11, 12, 13, 14, 15, 16, 17, 
                 18, 19, 20, 21, 22, 23, 24, 25, 26, 27, 28, 29, 30, 31, 32, 
                 33, 34, 35, 36, 37, 38, 39, 40, 41, 42, 43, 44, 45, 46, 47, 
                 48, 49, 199, 152, 115, 88, 70, 60, 207, 160, 123, 96, 78, 
                 216, 169, 132, 105, 226, 179, 142, 236, 189, 246, 50}]},
               Annotation[#, "Charting`Private`Tag#1"]& ], 
              TagBox[
               {RGBColor[
                0.33333333333333337`, 0.33333333333333337`, 
                 0.33333333333333337`], Thickness[0.002], Opacity[1.], 
                LineBox[CompressedData["
1:eJwNykVTggEUBdAPGxvFDkRFBQsssBXsQrBdOqzx59txFmfuvHtf/OW1XA0F
QVDhjWvHEdusskCSd1tJHrPDGoukuOOcPBss8+G/LE/YJUuaWT5tN/KUPXJk
mOPL9s0Pv/wR6EPUUEsd9TTQSBNhmmmhlTba6aCTCF10E6WHXvroZ4BBhhhm
hFFijBFnnAkmSTDFNLecsc86S8xzzwUFNlnhgUsO2OKRKw55osgzM/wDv+Ub
RQ==
                 "]]},
               Annotation[#, "Charting`Private`Tag#1"]& ]}}], {}},
          {
          "WolframDynamicHighlight", <|
           "Label" -> {"XYLabel"}, "Ball" -> {"InterpolatedBall"}|>}], 
         DynamicBox[(Charting`HighlightActionBox["DynamicHighlight", {}, 
           Slot["HighlightElements"], 
           Slot["LayoutOptions"], 
           Slot["Meta"], 
           Charting`HighlightActionFunction["DynamicHighlight", {
             GraphicsComplex[CompressedData["
1:eJyVl3k4VO/7x8cyzNjXyBljHWsp2SnnbihZKiWSVLaPSqhsRdbIkjYJEYVC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              "], {{{}, {
                 EdgeForm[], 
                 Directive[
                  RGBColor[
                  0.6666666666666666, 0.6666666666666666, 0.6666666666666666], 
                  Opacity[0.2]], 
                 GraphicsGroup[{
                   Polygon[CompressedData["
1:eJwt01OQEAAUBdDNtm3btm3XVpu1m23btm3btm3bNX12munj3Hf/77xUQSG1
g0MHBASE4s//20wEklv/zSE+MpkdPKcDI1nHXarTggEs5QpFKU9DejCXM+Qi
JznITjaykoXMZCIjGUhPOtKShtSkIiUpSE4ykpKExCQiIQmITzziEofYxCIm
MYhONKIShcgUoRwN6M4cThOJwpSlPt2YzSkiUo3m9GcJlylEGerRlVmcJAJV
CaQfi7lEQdowlFXcpDR1CWEmJwhPe0awljtUYRybefRvR/qyiIsU4ADvmcg2
ntKaPbxmCF9YyQ1K8ZN9vGUMX9nIA+rwnZ28IJhPzOA44fjFQT4wiW9s5xnt
2MsbhrOG21RmP+8YyyYe0pRdvKQPC7lAfiawlSe0YjAruE5JRrOB+9SmC9M5
RljaMozV3KISTejNAs6TjyAGsZxrlKAWnZnGUcJQkcb0Yj7nyMt4tvCYlvxg
N68YyGeWcZXijGI996hJJ6ZyhH+/W4FG9GQeZ8lDMWrQkSkc5i9PMXoY
                    "]]}]}, {}, {
                 EdgeForm[], 
                 Directive[
                  RGBColor[
                  0.33333333333333337`, 0.33333333333333337`, 
                   0.33333333333333337`], 
                  Opacity[0.2]], 
                 GraphicsGroup[{
                   Polygon[CompressedData["
1:eJwl0EVXQgEQBtD3MBAsVOxA7MLublBRETtWLlzqz7fjnuPinu/MfLOa9ONL
8TkSBEHIE6/cGx4Y4o5TbtnjhBtW2eWYa2ZZYYc8V2SYZoktDrlgkAH66aOX
HtJ0k6KLTjpop41WWmimiUaSNFBPHQlqqaGaKiqJE6OCKOWUUUoJEcLw/xG/
4odvvvhkzH6KRTY54JwP3aicZIENchR5183IZbY54pIRJphnnSxnvLkfluPM
scY+Bf4AFTkcAg==
                    "]]}]}, {}, {}, {}, {}, {}, {}}, {{}, {}, 
                Annotation[{
                  Directive[
                   Opacity[1.], 
                   AbsoluteThickness[2], 
                   RGBColor[
                   0.6666666666666666, 0.6666666666666666, 
                    0.6666666666666666], 
                   Thickness[0.002]], 
                  
                  Line[{1, 190, 143, 106, 79, 61, 51, 200, 153, 116, 89, 71, 
                   2, 191, 144, 107, 80, 217, 170, 133, 62, 208, 161, 238, 
                   124, 229, 182, 243, 97, 222, 175, 138, 52, 201, 154, 117, 
                   90, 72, 3, 192, 145, 108, 81, 63, 209, 162, 125, 98, 53, 
                   202, 155, 118, 91, 73, 213, 166, 129, 102, 4, 193, 146, 
                   109, 82, 218, 171, 134, 64, 210, 163, 126, 99, 223, 176, 
                   139, 54, 203, 156, 119, 228, 181, 92, 220, 173, 136, 233, 
                   186, 74, 214, 167, 130, 231, 184, 103, 225, 178, 241, 141, 
                   235, 188, 245, 5, 194, 147, 237, 110, 227, 180, 242, 83, 
                   219, 172, 240, 135, 232, 185, 244, 65, 211, 164, 239, 127, 
                   230, 183, 100, 224, 177, 140, 234, 187, 55, 204, 157, 120, 
                   93, 221, 174, 137, 75, 215, 168, 131, 104, 6, 195, 148, 
                   111, 84, 66, 212, 165, 128, 101, 56, 205, 158, 121, 94, 76,
                    7, 196, 149, 112, 85, 67, 57, 206, 159, 122, 95, 77, 8, 
                   197, 150, 113, 86, 68, 58, 9, 198, 151, 114, 87, 69, 59, 
                   10, 11, 12, 13, 14, 15, 16, 17, 18, 19, 20, 21, 22, 23, 24,
                    25, 26, 27, 28, 29, 30, 31, 32, 33, 34, 35, 36, 37, 38, 
                   39, 40, 41, 42, 43, 44, 45, 46, 47, 48, 49, 199, 152, 115, 
                   88, 70, 60, 207, 160, 123, 96, 78, 216, 169, 132, 105, 226,
                    179, 142, 236, 189, 246, 50}]}, "Charting`Private`Tag#1"], 
                Annotation[{
                  Directive[
                   Opacity[1.], 
                   AbsoluteThickness[2], 
                   RGBColor[
                   0.33333333333333337`, 0.33333333333333337`, 
                    0.33333333333333337`], 
                   Thickness[0.002]], 
                  Line[CompressedData["
1:eJwNykVTggEUBdAPGxvFDkRFBQsssBXsQrBdOqzx59txFmfuvHtf/OW1XA0F
QVDhjWvHEdusskCSd1tJHrPDGoukuOOcPBss8+G/LE/YJUuaWT5tN/KUPXJk
mOPL9s0Pv/wR6EPUUEsd9TTQSBNhmmmhlTba6aCTCF10E6WHXvroZ4BBhhhm
hFFijBFnnAkmSTDFNLecsc86S8xzzwUFNlnhgUsO2OKRKw55osgzM/wDv+Ub
RQ==
                   "]]}, "Charting`Private`Tag#1"]}}], {}}, <|
            "HighlightElements" -> <|
              "Label" -> {"XYLabel"}, "Ball" -> {"InterpolatedBall"}|>, 
             "LayoutOptions" -> <|
              "PlotRange" -> {{0., 37.36999923734694}, {4., 11.}}, 
               "Frame" -> {{False, False}, {False, False}}, 
               "AxesOrigin" -> {0, 4.000000000000009}, 
               "ImageSize" -> {280, 280/GoldenRatio}, "Axes" -> {True, True}, 
               "LabelStyle" -> {}, "AspectRatio" -> GoldenRatio^(-1), 
               "DefaultStyle" -> {
                 Directive[
                  Opacity[1.], 
                  AbsoluteThickness[2], 
                  RGBColor[
                  0.33333333333333337`, 0.33333333333333337`, 
                   0.33333333333333337`], 
                  Thickness[0.002]]}, 
               "HighlightLabelingFunctions" -> <|"CoordinatesToolOptions" -> ({
                   Identity[
                    Part[#, 1]], 
                   Identity[
                    Part[#, 2]]}& ), 
                 "ScalingFunctions" -> {{Identity, Identity}, {
                   Identity, Identity}}|>, "Primitives" -> {{{{}, {
                    EdgeForm[], 
                    Directive[
                    RGBColor[
                    0.6666666666666666, 0.6666666666666666, 
                    0.6666666666666666], 
                    Opacity[0.2]], 
                    GraphicsGroup[{{
                    Polygon[CompressedData["
1:eJxd1nk0VH/YAPAJYxayjclyxz5jLS32lPsYSpaiRCWVLUWWstXIGoX0qySU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                    "]]}}]}, {}, {
                    EdgeForm[], 
                    Directive[
                    RGBColor[
                    0.33333333333333337`, 0.33333333333333337`, 
                    0.33333333333333337`], 
                    Opacity[0.2]], 
                    GraphicsGroup[{{
                    Polygon[CompressedData["
1:eJxdUH001IkCnYaRkhpJ5DdfZuYnEoU1GeR3/VSYPNmorVaFRFHYfIRVEfmo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                    "]]}}]}, {}, {}, {}, {}, {}, {}}, {{}, {}, 
                   Annotation[{
                    Directive[
                    Opacity[1.], 
                    AbsoluteThickness[2], 
                    RGBColor[
                    0.6666666666666666, 0.6666666666666666, 
                    0.6666666666666666], 
                    Thickness[0.002]], 
                    Line[CompressedData["
1:eJwV1nc8VW8YAHDhuoNsGcfmmiWyU87jUjKKEkmSlUpGIXVlRkb8KnvPjESl
QhKiIhpUyBbKVlZJWb/XH+dzP9/P/Zxz3uc5z/s8r4Sj55HTjAwMDEvo2vxN
Xzf+JJVcrDuft8W/lw2D84Mqkq70CPzuLKdUEjsGnTpTixr0ZHzS17X5MCcG
N1ybbEXoRXiaoCRPCw8GoyFqsZz0p7jzJd+7T4UwiPvvvCKF/gb/KF7QniCH
wTmeiGUWehcubbVN3swAg11y5dva1LrxADvPVsp+DFb3DKslz3Xj5pKfvJsM
MbjtonNR9mwvToJ7dXtNMKh6NjtpeGwAN8rSObr9CAbMyqXur9OGcXOSTBDZ
HoOjX3hPEejjeECyU8erqxgMuD7UaBscx18M+r3ND8DAZcOIPdVgArd1iK2/
HoTBZbmg2u2ckzgD41SpYSgGaX6T2NGiKfzZxlr4uxsYSHGELYpsncbz5zoD
SmMwKL0j+m7caxoPLmn2+e8mBrXvLfyu6s7g7A5fHc3iMBgSrevO6/yBl7b6
67anonifWJe56fzEi+OPqJenY7BguBihkfsTZ7sypJiYiYFf/3+nGIizeGSr
k6RvNgZMF+U037rN4jxpTuzHcjGIIbxiT/g8i8fLR/dI38GA8kFpUUl4Dj/b
JnbVEPkQ/+ogj9kcrvTvxqE/eRjEO7S8XQ6Zwx94vAktQu4uSaocKJ/Dgx9Z
4NbIwktOeS/H53BmBrEQMnL+jXV6zMF5vGHbQJI7el/lE1V5ccEFvObFJeKe
HAz+rTHwEUwXcEfOnfNzaH34gVaGqcAF/JIxl30hcnP/2e4n3xdwUlLje27k
HkJWhGHZIr7XTnFwHsW3eow05mH4G78s8OJlM4pfb7U/r/bSMk70p93pTsYg
bE5IVr9gGVc7FdCWi9z83bqkuWMZr2/A3M4jH/rQ8aRd9S+ulC+4tJGEgW3W
+9eT83/xu/8EjJWQr0DNGJ/HCn4x16s3OwGDGrV/rumZK7i/iybDBeQNOa1Z
8Q8r+M2DDxMAOZyr/I/i9lWcEGFO/haPQcJICYk2tYovjriK7kAuC0tX8HBZ
x/f1FQ51xmLw60rPg8XEddz/tcJoKbKmO78qvXEdt3avtgpDrrOM1wmT3sBX
CxKC1ZDfy0Sbpo1s4HwZRjOptzHwcd6r6fSQARZ8etnotzBIsrP9S33DAHn8
7zqtkKusrz6fGGSA/iJZijryiukz3IN9C+x9XFe+gOrrmrr6Abr7FlgZi2D3
Rr7FsuP4LUVG+G5ZUhvxHwaRt/xbemmM8LDvVrUb8jWB99oyNozQNSUvcgTZ
V+G8UG0kI5gUC/GIIp88VNw3NcoIXznhRTWqZ6uuZRONNUZwtZEdz0M2tz9Q
E8LLBM0OLD7RyAZe4xkC+kzAl3aw5iSyYhLVbn8OE2zpPslMRJYWu9Qa+5QJ
PhxwPLwQjYHo3de6A61M8KUqnXEQmbvaScxnjQmyPx+LrUT+O5A7lGvDDMbT
QSfdkBdc5s1/XGQGTc/aFhvkmVlo0IpihuxJeqoR8tCWody2p8zAxs7hJIf8
hirqtMZLAP/vDBlTaH/WP3BvP7CdAIpvkiT6kas1a/UT9AkgSZsntyI/MLKV
VvQigA1PGuMT5LufSxJ8owhwsKmauxA578QK88scAhx5Z3A9FTnRPW3Uuo0A
EnEasSHIN5cmLfPHCFAS46HgixwZpN00u0YAVZMy6nlk/9juwvDtLEDhWdCz
QvYVkuP/rM8CUf5NjqbIF+5cjhA5wQL6wiajNGSnim1ny6NYwJm4lUMF2VbX
pXsjhwViH4lUyiFbvak4YFLFAmNm1+vEkY17jsqPjLHAzcNrC1zIBo75qTvW
WcCW8FWUFVl3epFM5yNC6aHqEmZklbW4KQ4DIijnrIwvR2GgED5ic+IEEWS7
VZIXkaU5dr0r9CKCsBGh6CeyaEqIzkIUEQzVHfinkAUkPpXszSXC1mzliVFk
7nviwlFVRNhpZCc4gsymeiGmo40IK5Ud9waRWWperIqNE8Fre2BGH/KGAYf7
+XUiBD0w+NmNfO1jkFkZPwlMLC55fUFmtp1T+a1MAnJ3xJkO5Ihxe97dxiTo
VD314TMyxfvTUqATCYKIg3c+Ices6/W88ifBUObY1EdkjhuPn5OSSCAyY5O3
6Tg+qayDD0mwFCv8dtO8ufHBcc0k4Otlc9y8P3k7s1PXMAmiO9hcN58vVOWz
T3iFBBOmDCPtyBn6o7IOvGRQKPrQ0oks1mZJKdxBBsqqjcTm+vNsmmam9pPh
GufNid7N/I1ptO20JwPZylRsM/6ii0WPfOhk6J3yaxzezPcaf8KzODKopq33
bubvfmSk73oJGbL7n5/azK8y719r/UYyqHUnWcwiP84+pxM5SIYBe+/KX8jq
ir0iH/6QIW9ZLfIfclWlMQM3FwUm2+qaGdD33U17PmKlQIGXjYuXichwPKNo
yJYCHr8mJLYhv/zOdoPqSwH8mLuwKPK+CwFurrcowKtFvS6zWU8Rdiq/GihQ
k/UqRwv5A3cbj3YfBT7WX7bYrE/zLHwp4BcFbsf/8d6sX8sK8edEWVZIvDO/
5oDcDbGZpsAKeW80zrgj27zfEhx7nBW8XAf20pHtv40YYDGskJ02vCsO2ZWr
oFVpnhUYCiq0WpB/ZPA98qawAdfoMrl7c3/IhcdXSbEBc1614TjyJfyMNc2K
Da4XG5CIaL8Hu8uPWD5ng7SvBWkmyEx/U1+ndbDB5PTs+5PI4WGUoq8/2KD/
85jrBeTo9Onz58S3Alnu4mQSclLL/d/+17dCy9ktPyeQS6i7yPlm7MBXWLqa
g/qXEkufpvYZdphrfKhchVw2FurSGsgOlVzEhjbk8qLOV8v32UFn2G5pA7lG
nh54kI0DHpyzf+SM+mnrjvrFpWYOiC05a4mj/mzOfk4yZogD9F5FGdgit//k
OiyxzAHGjoU36cgzXSpdBTycYOp1TbUCeS4lVO0jjRN8lqJrlVH//yskOyud
ywn8+1zrtdD82B19NXy2lBOeJgVankD2X2kTqa7ihDVzbYNA5PW+K6ZmHznh
93dLpUZkxsy3xfQNTuA+w6l6DM0jVjEP59aTXGBfS/kRjc4nIlIVPZeFuMHV
rfi2ZiKqb14hBVyWG5QtLpPPIcuxBPmxqHHDo6dJE2nIapMHsMSD3CDdZN+z
gWz8sN/2cTA3BHGrXmtF89dXh3loZowbMKWqnsAUDD5aWIw5POEBt+SARYUM
1M/2VWnI1/NAwOsW5nPIfRoiEXPveUDKWpdehDwmOC4bNMYDni60aCo6L6x9
9TuXIcgLz4Z5Dstkof3kljfzJYgXqLnLB3ej80ho2PyCiSkfvNSztC/JR/O1
1iOty5oPvnXdM/mF7LI0red0mg8cnHPj9xag9Z4du+0XyAdCLzm0PyFzmvYp
FZfxQWtdetdqIdr/PI2uLHzbIPzJjPnpYnT+yUsZqR/YBoZVJsl+DzCYrMc/
q3sKwLf7V4sfPUP1Lt2TPeknADJkUj6lGs37CC/3zHABSLjiPeWE/OBQAYmQ
JQBLxwtt+J+j9fVT8I73AnC8rbgppAb1xz+dJV4KghCcTqhzfoEB30636w9H
BcH2ucoTx0Z0PspM0ZK3xSDl61s+nc8YPH3L9c04UhQMTI6Mjs2j/vfemKLz
Qhx+SWsF/+YRBloOX3jfLkmYzjAJOKItDITMOSmeJikYNSuQ43YRhvpJ8+tm
ulR4NqHLeDteGFhPNZCkvshAItc+3WfNwtDZsNszxEUOGOn6oSkMIpDio536
vU8ePPn7r33UFIFpswOjgxcUweD7sPCMrwhoXO3/NTC1HfRFy38/LhcBrrZg
GZ8wJSg4/rOi+B/6n5ScacyqDGrqi3miBqIwZF4WNdCkDL6DJZGNt0Xh8/1P
LHviVKCp/nhPzLQo1D+uGBU23wXbTzaUKewXAw8lUQ19iirIJwq4+N4RA+e6
m/zqHaqwEHqpzIZFHKyWGmyKb6uB97fzk/+0xOEWbU1p0lYd4IWRrexFcYgi
1Pp4UDWgIlOh5WixOARdwIV9hzTgh2zziuegONTOthw1KtGEt8SjGlkCEvBn
G/9s1lktYHGsNjluJgHz5RP/tCW1gW/PFQPT6xKgeuZlcs60NgQzfuHaVi8B
FxvskqKKdoPdNTKf8B8JWNrJJKPrrQM+TGpho+g7XNnvyn9JZQ8Iv3xU+clV
EqrbLf3mp/dA5Wf/9YpcSdC/ZOShXbkX2tvH5A8NSEJL3cYrJm9dmBHN3L3E
KwVJwnX3UnEcst+crj54WArirgSH7GYGeCZTzhMbIwVdGqF2kw4A4+W/R/tf
SQFskJkD3wCYHGps7diQgiLMq9dCRg8US1rk2jWlwcM745xpqB7kZViuVXlI
w/FO4waFCT0oIe17ZHRPGmjRvUbG+2ngzKrj/HVYGlbt98b+NKQBoWQxuWtE
Gio0crrjjGigwFn5ru2bNMiNnD7TZ0qDRN+TqvWj0rBVez7MzYIG8X5iTLmT
0tA9Rqy/aU+D26ze+Y7z6P00dY12PxrUS0z9GGWggpxASsBlfxpc1XsrObiF
CsM//r3GAmmwtfnxsS+MVDiaWm/hHEKDnfMZDU3MVNCeM7n4OwLdvz06sYhE
BeYsx1L+RBqUaDhpnuOkQp134+LzJBocTZNzdeCiwmUjOR37FBro9LhkHOem
wtSvHy1302lQ08O4YcRLhY8m9HHtPBoUZftUKwhQ4YZEv9LgHRoo9b4akxSk
gv4fXd9rBTSYme7nwoSoqB8wE97dpYFsF5MzqzAVPK+cMfW8R4PvGn03mERQ
PIfexvOUovyFcpStII9I7eh7ep8GBvTQ9kVRKqT/vSVp+5AGD7YK/p4Wo8L/
1v2tmg==
                    "]]}, "Charting`Private`Tag#1"], 
                   Annotation[{
                    Directive[
                    Opacity[1.], 
                    AbsoluteThickness[2], 
                    RGBColor[
                    0.33333333333333337`, 0.33333333333333337`, 
                    0.33333333333333337`], 
                    Thickness[0.002]], 
                    Line[CompressedData["
1:eJwVkHs4lIkCxqdhpKRIIt/czMwnEoU1GeR7fSpMjmzUVjsVUorC5pKxKiKX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                    "]]}, "Charting`Private`Tag#1"]}}, {}}, "GCFlag" -> 
               True|>, 
             "Meta" -> <|
              "DefaultHighlight" -> {"Dynamic", None}, "Index" -> {}, 
               "Function" -> Plot, "GroupHighlight" -> False|>|>]]& )[<|
           "HighlightElements" -> <|
             "Label" -> {"XYLabel"}, "Ball" -> {"InterpolatedBall"}|>, 
            "LayoutOptions" -> <|
             "PlotRange" -> {{0., 37.36999923734694}, {4., 11.}}, 
              "Frame" -> {{False, False}, {False, False}}, 
              "AxesOrigin" -> {0, 4.000000000000009}, 
              "ImageSize" -> {280, 280/GoldenRatio}, "Axes" -> {True, True}, 
              "LabelStyle" -> {}, "AspectRatio" -> GoldenRatio^(-1), 
              "DefaultStyle" -> {
                Directive[
                 Opacity[1.], 
                 AbsoluteThickness[2], 
                 RGBColor[
                 0.33333333333333337`, 0.33333333333333337`, 
                  0.33333333333333337`], 
                 Thickness[0.002]]}, 
              "HighlightLabelingFunctions" -> <|"CoordinatesToolOptions" -> ({
                  Identity[
                   Part[#, 1]], 
                  Identity[
                   Part[#, 2]]}& ), 
                "ScalingFunctions" -> {{Identity, Identity}, {
                  Identity, Identity}}|>, "Primitives" -> {{{{}, {
                   EdgeForm[], 
                   Directive[
                    RGBColor[
                    0.6666666666666666, 0.6666666666666666, 
                    0.6666666666666666], 
                    Opacity[0.2]], 
                   GraphicsGroup[{{
                    Polygon[CompressedData["
1:eJxd1nk0VH/YAPAJYxayjclyxz5jLS32lPsYSpaiRCWVLUWWstXIGoX0qySU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                    "]]}}]}, {}, {
                   EdgeForm[], 
                   Directive[
                    RGBColor[
                    0.33333333333333337`, 0.33333333333333337`, 
                    0.33333333333333337`], 
                    Opacity[0.2]], 
                   GraphicsGroup[{{
                    Polygon[CompressedData["
1:eJxdUH001IkCnYaRkhpJ5DdfZuYnEoU1GeR3/VSYPNmorVaFRFHYfIRVEfmo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                    "]]}}]}, {}, {}, {}, {}, {}, {}}, {{}, {}, 
                  Annotation[{
                    Directive[
                    Opacity[1.], 
                    AbsoluteThickness[2], 
                    RGBColor[
                    0.6666666666666666, 0.6666666666666666, 
                    0.6666666666666666], 
                    Thickness[0.002]], 
                    Line[CompressedData["
1:eJwV1nc8VW8YAHDhuoNsGcfmmiWyU87jUjKKEkmSlUpGIXVlRkb8KnvPjESl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                    "]]}, "Charting`Private`Tag#1"], 
                  Annotation[{
                    Directive[
                    Opacity[1.], 
                    AbsoluteThickness[2], 
                    RGBColor[
                    0.33333333333333337`, 0.33333333333333337`, 
                    0.33333333333333337`], 
                    Thickness[0.002]], 
                    Line[CompressedData["
1:eJwVkHs4lIkCxqdhpKRIIt/czMwnEoU1GeR7fSpMjmzUVjsVUorC5pKxKiKX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                    "]]}, "Charting`Private`Tag#1"]}}, {}}, "GCFlag" -> 
              True|>, "Meta" -> <|
             "DefaultHighlight" -> {"Dynamic", None}, "Index" -> {}, 
              "Function" -> Plot, "GroupHighlight" -> False|>|>],
          
          ImageSizeCache->{{4.503599627370496*^15, -4.503599627370496*^15}, {
           4.503599627370496*^15, -4.503599627370496*^15}}]},
        Annotation[{
          GraphicsComplex[CompressedData["
1:eJyVl3k4VO/7x8cyzNjXyBljHWsp2SnnbihZKiWSVLaPSqhsRdbIkjYJEYVC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           "], {{{}, {
              EdgeForm[], 
              Directive[
               RGBColor[
               0.6666666666666666, 0.6666666666666666, 0.6666666666666666], 
               Opacity[0.2]], 
              GraphicsGroup[{
                Polygon[CompressedData["
1:eJwt01OQEAAUBdDNtm3btm3XVpu1m23btm3btm3bNX12munj3Hf/77xUQSG1
g0MHBASE4s//20wEklv/zSE+MpkdPKcDI1nHXarTggEs5QpFKU9DejCXM+Qi
JznITjaykoXMZCIjGUhPOtKShtSkIiUpSE4ykpKExCQiIQmITzziEofYxCIm
MYhONKIShcgUoRwN6M4cThOJwpSlPt2YzSkiUo3m9GcJlylEGerRlVmcJAJV
CaQfi7lEQdowlFXcpDR1CWEmJwhPe0awljtUYRybefRvR/qyiIsU4ADvmcg2
ntKaPbxmCF9YyQ1K8ZN9vGUMX9nIA+rwnZ28IJhPzOA44fjFQT4wiW9s5xnt
2MsbhrOG21RmP+8YyyYe0pRdvKQPC7lAfiawlSe0YjAruE5JRrOB+9SmC9M5
RljaMozV3KISTejNAs6TjyAGsZxrlKAWnZnGUcJQkcb0Yj7nyMt4tvCYlvxg
N68YyGeWcZXijGI996hJJ6ZyhH+/W4FG9GQeZ8lDMWrQkSkc5i9PMXoY
                 "]]}]}, {}, {
              EdgeForm[], 
              Directive[
               RGBColor[
               0.33333333333333337`, 0.33333333333333337`, 
                0.33333333333333337`], 
               Opacity[0.2]], 
              GraphicsGroup[{
                Polygon[CompressedData["
1:eJwl0EVXQgEQBtD3MBAsVOxA7MLublBRETtWLlzqz7fjnuPinu/MfLOa9ONL
8TkSBEHIE6/cGx4Y4o5TbtnjhBtW2eWYa2ZZYYc8V2SYZoktDrlgkAH66aOX
HtJ0k6KLTjpop41WWmimiUaSNFBPHQlqqaGaKiqJE6OCKOWUUUoJEcLw/xG/
4odvvvhkzH6KRTY54JwP3aicZIENchR5183IZbY54pIRJphnnSxnvLkfluPM
scY+Bf4AFTkcAg==
                 "]]}]}, {}, {}, {}, {}, {}, {}}, {{}, {}, 
             Annotation[{
               Directive[
                Opacity[1.], 
                AbsoluteThickness[2], 
                RGBColor[
                0.6666666666666666, 0.6666666666666666, 0.6666666666666666], 
                Thickness[0.002]], 
               
               Line[{1, 190, 143, 106, 79, 61, 51, 200, 153, 116, 89, 71, 2, 
                191, 144, 107, 80, 217, 170, 133, 62, 208, 161, 238, 124, 229,
                 182, 243, 97, 222, 175, 138, 52, 201, 154, 117, 90, 72, 3, 
                192, 145, 108, 81, 63, 209, 162, 125, 98, 53, 202, 155, 118, 
                91, 73, 213, 166, 129, 102, 4, 193, 146, 109, 82, 218, 171, 
                134, 64, 210, 163, 126, 99, 223, 176, 139, 54, 203, 156, 119, 
                228, 181, 92, 220, 173, 136, 233, 186, 74, 214, 167, 130, 231,
                 184, 103, 225, 178, 241, 141, 235, 188, 245, 5, 194, 147, 
                237, 110, 227, 180, 242, 83, 219, 172, 240, 135, 232, 185, 
                244, 65, 211, 164, 239, 127, 230, 183, 100, 224, 177, 140, 
                234, 187, 55, 204, 157, 120, 93, 221, 174, 137, 75, 215, 168, 
                131, 104, 6, 195, 148, 111, 84, 66, 212, 165, 128, 101, 56, 
                205, 158, 121, 94, 76, 7, 196, 149, 112, 85, 67, 57, 206, 159,
                 122, 95, 77, 8, 197, 150, 113, 86, 68, 58, 9, 198, 151, 114, 
                87, 69, 59, 10, 11, 12, 13, 14, 15, 16, 17, 18, 19, 20, 21, 
                22, 23, 24, 25, 26, 27, 28, 29, 30, 31, 32, 33, 34, 35, 36, 
                37, 38, 39, 40, 41, 42, 43, 44, 45, 46, 47, 48, 49, 199, 152, 
                115, 88, 70, 60, 207, 160, 123, 96, 78, 216, 169, 132, 105, 
                226, 179, 142, 236, 189, 246, 50}]}, 
              "Charting`Private`Tag#1"], 
             Annotation[{
               Directive[
                Opacity[1.], 
                AbsoluteThickness[2], 
                RGBColor[
                0.33333333333333337`, 0.33333333333333337`, 
                 0.33333333333333337`], 
                Thickness[0.002]], 
               Line[CompressedData["
1:eJwNykVTggEUBdAPGxvFDkRFBQsssBXsQrBdOqzx59txFmfuvHtf/OW1XA0F
QVDhjWvHEdusskCSd1tJHrPDGoukuOOcPBss8+G/LE/YJUuaWT5tN/KUPXJk
mOPL9s0Pv/wR6EPUUEsd9TTQSBNhmmmhlTba6aCTCF10E6WHXvroZ4BBhhhm
hFFijBFnnAkmSTDFNLecsc86S8xzzwUFNlnhgUsO2OKRKw55osgzM/wDv+Ub
RQ==
                "]]}, "Charting`Private`Tag#1"]}}], {}}, <|
         "HighlightElements" -> <|
           "Label" -> {"XYLabel"}, "Ball" -> {"InterpolatedBall"}|>, 
          "LayoutOptions" -> <|
           "PlotRange" -> {{0., 37.36999923734694}, {4., 11.}}, 
            "Frame" -> {{False, False}, {False, False}}, 
            "AxesOrigin" -> {0, 4.000000000000009}, 
            "ImageSize" -> {280, 280/GoldenRatio}, "Axes" -> {True, True}, 
            "LabelStyle" -> {}, "AspectRatio" -> GoldenRatio^(-1), 
            "DefaultStyle" -> {
              Directive[
               Opacity[1.], 
               AbsoluteThickness[2], 
               RGBColor[
               0.33333333333333337`, 0.33333333333333337`, 
                0.33333333333333337`], 
               Thickness[0.002]]}, 
            "HighlightLabelingFunctions" -> <|"CoordinatesToolOptions" -> ({
                Identity[
                 Part[#, 1]], 
                Identity[
                 Part[#, 2]]}& ), 
              "ScalingFunctions" -> {{Identity, Identity}, {
                Identity, Identity}}|>, "Primitives" -> {{{{}, {
                 EdgeForm[], 
                 Directive[
                  RGBColor[
                  0.6666666666666666, 0.6666666666666666, 0.6666666666666666], 
                  Opacity[0.2]], 
                 GraphicsGroup[{{
                    Polygon[CompressedData["
1:eJxd1nk0VH/YAPAJYxayjclyxz5jLS32lPsYSpaiRCWVLUWWstXIGoX0qySU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                    "]]}}]}, {}, {
                 EdgeForm[], 
                 Directive[
                  RGBColor[
                  0.33333333333333337`, 0.33333333333333337`, 
                   0.33333333333333337`], 
                  Opacity[0.2]], 
                 GraphicsGroup[{{
                    Polygon[CompressedData["
1:eJxdUH001IkCnYaRkhpJ5DdfZuYnEoU1GeR3/VSYPNmorVaFRFHYfIRVEfmo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                    "]]}}]}, {}, {}, {}, {}, {}, {}}, {{}, {}, 
                Annotation[{
                  Directive[
                   Opacity[1.], 
                   AbsoluteThickness[2], 
                   RGBColor[
                   0.6666666666666666, 0.6666666666666666, 
                    0.6666666666666666], 
                   Thickness[0.002]], 
                  Line[CompressedData["
1:eJwV1nc8VW8YAHDhuoNsGcfmmiWyU87jUjKKEkmSlUpGIXVlRkb8KnvPjESl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                   "]]}, "Charting`Private`Tag#1"], 
                Annotation[{
                  Directive[
                   Opacity[1.], 
                   AbsoluteThickness[2], 
                   RGBColor[
                   0.33333333333333337`, 0.33333333333333337`, 
                    0.33333333333333337`], 
                   Thickness[0.002]], 
                  Line[CompressedData["
1:eJwVkHs4lIkCxqdhpKRIIt/czMwnEoU1GeR7fSpMjmzUVjsVUorC5pKxKiKX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                   "]]}, "Charting`Private`Tag#1"]}}, {}}, "GCFlag" -> True|>,
           "Meta" -> <|
           "DefaultHighlight" -> {"Dynamic", None}, "Index" -> {}, "Function" -> 
            Plot, "GroupHighlight" -> False|>|>, "DynamicHighlight"]], {{{
          {RGBColor[0.368417, 0.506779, 0.709798], 
           
           StyleBox[{{}, {
              LineBox[{{0., 6.67119378822871}, {0., 6.762552089229661}}], 
              LineBox[{{0., 6.762552089229661}, {0., 6.853910390230613}}]}},
            Antialiasing->False]}, 
          {RGBColor[0.368417, 0.506779, 0.709798], 
           
           StyleBox[{{}, {
              LineBox[{{8., 6.912282782880461}, {8., 7.033683145474179}}], 
              LineBox[{{8., 7.033683145474179}, {8., 7.155083508067897}}]}},
            Antialiasing->False]}, 
          {RGBColor[0.368417, 0.506779, 0.709798], 
           
           StyleBox[{{}, {
              LineBox[{{14., 7.360459311752478}, {14., 7.659431456177683}}], 
              LineBox[{{14., 7.659431456177683}, {14., 7.958403600602888}}]}},
            Antialiasing->False]}, 
          {RGBColor[0.368417, 0.506779, 0.709798], 
           
           StyleBox[{{}, {
              LineBox[{{21., 8.64088945753544}, {21., 8.773453635150426}}], 
              LineBox[{{21., 8.773453635150426}, {21., 8.906017812765413}}]}},
            Antialiasing->False]}, 
          {RGBColor[0.368417, 0.506779, 0.709798], 
           
           StyleBox[{{}, {
              LineBox[{{31., 8.82545906038684}, {31., 9.389531589370531}}], 
              LineBox[{{31., 9.389531589370531}, {31., 9.953604118354221}}]}},
            Antialiasing->False]}, 
          {RGBColor[0.368417, 0.506779, 0.709798], 
           
           StyleBox[{{}, {
              LineBox[{{37., 10.351645379622632`}, {37., 
               10.442593305833496`}}], 
              LineBox[{{37., 10.442593305833496`}, {37., 
               10.53354123204436}}]}},
            Antialiasing->False]}}, {
          {RGBColor[0.368417, 0.506779, 0.709798], 
           
           StyleBox[{
             GeometricTransformationBox[
              LineBox[{}], {{{1., 0.}, {0., 1.}}, {0., 0.}}], 
             GeometricTransformationBox[
              LineBox[{{{0., 6.853910390230613}, 
                 Offset[{3, 0}, {0., 6.853910390230613}]}, {{0., 
                 6.853910390230613}, 
                 Offset[{-3, 0}, {0., 6.853910390230613}]}, {{0., 
                 6.67119378822871}, 
                 Offset[{3, 0}, {0., 6.67119378822871}]}, {{0., 
                 6.67119378822871}, 
                 Offset[{-3, 0}, {0., 6.67119378822871}]}}], {{{1., 0.}, {0., 
               1.}}, {0., 0.}}]},
            Antialiasing->False]}, 
          {RGBColor[0.368417, 0.506779, 0.709798], 
           
           StyleBox[{
             GeometricTransformationBox[
              LineBox[{}], {{{1., 0.}, {0., 1.}}, {0., 0.}}], 
             GeometricTransformationBox[
              LineBox[{{{8., 7.155083508067897}, 
                 Offset[{3, 0}, {8., 7.155083508067897}]}, {{8., 
                 7.155083508067897}, 
                 Offset[{-3, 0}, {8., 7.155083508067897}]}, {{8., 
                 6.912282782880461}, 
                 Offset[{3, 0}, {8., 6.912282782880461}]}, {{8., 
                 6.912282782880461}, 
                 Offset[{-3, 0}, {8., 6.912282782880461}]}}], {{{1., 0.}, {0.,
                1.}}, {0., 0.}}]},
            Antialiasing->False]}, 
          {RGBColor[0.368417, 0.506779, 0.709798], 
           
           StyleBox[{
             GeometricTransformationBox[
              LineBox[{}], {{{1., 0.}, {0., 1.}}, {0., 0.}}], 
             GeometricTransformationBox[
              LineBox[{{{14., 7.958403600602888}, 
                 Offset[{3, 0}, {14., 7.958403600602888}]}, {{14., 
                 7.958403600602888}, 
                 Offset[{-3, 0}, {14., 7.958403600602888}]}, {{14., 
                 7.360459311752478}, 
                 Offset[{3, 0}, {14., 7.360459311752478}]}, {{14., 
                 7.360459311752478}, 
                 Offset[{-3, 0}, {14., 7.360459311752478}]}}], {{{1., 0.}, {
               0., 1.}}, {0., 0.}}]},
            Antialiasing->False]}, 
          {RGBColor[0.368417, 0.506779, 0.709798], 
           
           StyleBox[{
             GeometricTransformationBox[
              LineBox[{}], {{{1., 0.}, {0., 1.}}, {0., 0.}}], 
             GeometricTransformationBox[
              LineBox[{{{21., 8.906017812765413}, 
                 Offset[{3, 0}, {21., 8.906017812765413}]}, {{21., 
                 8.906017812765413}, 
                 Offset[{-3, 0}, {21., 8.906017812765413}]}, {{21., 
                 8.64088945753544}, 
                 Offset[{3, 0}, {21., 8.64088945753544}]}, {{21., 
                 8.64088945753544}, 
                 Offset[{-3, 0}, {21., 8.64088945753544}]}}], {{{1., 0.}, {0.,
                1.}}, {0., 0.}}]},
            Antialiasing->False]}, 
          {RGBColor[0.368417, 0.506779, 0.709798], 
           
           StyleBox[{
             GeometricTransformationBox[
              LineBox[{}], {{{1., 0.}, {0., 1.}}, {0., 0.}}], 
             GeometricTransformationBox[
              LineBox[{{{31., 9.953604118354221}, 
                 Offset[{3, 0}, {31., 9.953604118354221}]}, {{31., 
                 9.953604118354221}, 
                 Offset[{-3, 0}, {31., 9.953604118354221}]}, {{31., 
                 8.82545906038684}, 
                 Offset[{3, 0}, {31., 8.82545906038684}]}, {{31., 
                 8.82545906038684}, 
                 Offset[{-3, 0}, {31., 8.82545906038684}]}}], {{{1., 0.}, {0.,
                1.}}, {0., 0.}}]},
            Antialiasing->False]}, 
          {RGBColor[0.368417, 0.506779, 0.709798], 
           
           StyleBox[{
             GeometricTransformationBox[
              LineBox[{}], {{{1., 0.}, {0., 1.}}, {0., 0.}}], 
             GeometricTransformationBox[
              LineBox[{{{37., 10.53354123204436}, 
                 Offset[{3, 0}, {37., 10.53354123204436}]}, {{37., 
                 10.53354123204436}, 
                 Offset[{-3, 0}, {37., 10.53354123204436}]}, {{37., 
                 10.351645379622632`}, 
                 Offset[{3, 0}, {37., 10.351645379622632`}]}, {{37., 
                 10.351645379622632`}, 
                 Offset[{-3, 0}, {37., 10.351645379622632`}]}}], {{{1., 0.}, {
               0., 1.}}, {0., 0.}}]},
            Antialiasing->False]}}}, 
        InterpretationBox[{
          TagBox[
           TagBox[
            {RGBColor[0.368417, 0.506779, 0.709798], PointSize[
             0.012833333333333334`], AbsoluteThickness[2], 
             PointBox[{{0., 6.762552089229661}, {8., 7.033683145474179}, {14.,
               7.659431456177683}, {21., 8.773453635150426}, {31., 
              9.389531589370531}, {37., 10.442593305833496`}}]},
            Annotation[#, "Charting`Private`Tag#1"]& ],
           {
           "WolframDynamicHighlight", <|
            "Label" -> {"XYLabel"}, "Ball" -> {"IndicatedBall"}|>}], 
          DynamicBox[(Charting`HighlightActionBox["DynamicHighlight", {}, 
            Slot["HighlightElements"], 
            Slot["LayoutOptions"], 
            Slot["Meta"], 
            Charting`HighlightActionFunction["DynamicHighlight", {{
               Annotation[{
                 Directive[
                  PointSize[0.012833333333333334`], 
                  RGBColor[0.368417, 0.506779, 0.709798], 
                  AbsoluteThickness[2]], 
                 
                 Point[{{0., 6.762552089229661}, {8., 7.033683145474179}, {
                  14., 7.659431456177683}, {21., 8.773453635150426}, {31., 
                  9.389531589370531}, {37., 10.442593305833496`}}]}, 
                "Charting`Private`Tag#1"]}}, <|
             "HighlightElements" -> <|
               "Label" -> {"XYLabel"}, "Ball" -> {"IndicatedBall"}|>, 
              "LayoutOptions" -> <|
               "PlotRange" -> {{0, 37.}, {6.456618930238966, 
                  10.53354123204436}}, 
                "Frame" -> {{False, False}, {False, False}}, 
                "AxesOrigin" -> {0, 6.456618930238966}, 
                "ImageSize" -> {360, 360/GoldenRatio}, "Axes" -> {True, True},
                 "LabelStyle" -> {}, "AspectRatio" -> GoldenRatio^(-1), 
                "DefaultStyle" -> {
                  Directive[
                   PointSize[0.012833333333333334`], 
                   RGBColor[0.368417, 0.506779, 0.709798], 
                   AbsoluteThickness[2]]}, 
                "HighlightLabelingFunctions" -> <|
                 "CoordinatesToolOptions" -> ({
                    Identity[
                    Part[#, 1]], 
                    Identity[
                    Part[#, 2]]}& ), 
                  "ScalingFunctions" -> {{Identity, Identity}, {
                    Identity, Identity}}|>, "Primitives" -> {}, "GCFlag" -> 
                False|>, 
              "Meta" -> <|
               "DefaultHighlight" -> {"Dynamic", None}, "Index" -> {}, 
                "Function" -> ListPlot, "GroupHighlight" -> False|>|>]]& )[<|
            "HighlightElements" -> <|
              "Label" -> {"XYLabel"}, "Ball" -> {"IndicatedBall"}|>, 
             "LayoutOptions" -> <|
              "PlotRange" -> {{0, 37.}, {6.456618930238966, 
                 10.53354123204436}}, 
               "Frame" -> {{False, False}, {False, False}}, 
               "AxesOrigin" -> {0, 6.456618930238966}, 
               "ImageSize" -> {360, 360/GoldenRatio}, "Axes" -> {True, True}, 
               "LabelStyle" -> {}, "AspectRatio" -> GoldenRatio^(-1), 
               "DefaultStyle" -> {
                 Directive[
                  PointSize[0.012833333333333334`], 
                  RGBColor[0.368417, 0.506779, 0.709798], 
                  AbsoluteThickness[2]]}, 
               "HighlightLabelingFunctions" -> <|"CoordinatesToolOptions" -> ({
                   Identity[
                    Part[#, 1]], 
                   Identity[
                    Part[#, 2]]}& ), 
                 "ScalingFunctions" -> {{Identity, Identity}, {
                   Identity, Identity}}|>, "Primitives" -> {}, "GCFlag" -> 
               False|>, 
             "Meta" -> <|
              "DefaultHighlight" -> {"Dynamic", None}, "Index" -> {}, 
               "Function" -> ListPlot, "GroupHighlight" -> False|>|>],
           
           ImageSizeCache->{{4.503599627370496*^15, -4.503599627370496*^15}, {
            4.503599627370496*^15, -4.503599627370496*^15}}]},
         Annotation[{{
            Annotation[{
              Directive[
               PointSize[0.012833333333333334`], 
               RGBColor[0.368417, 0.506779, 0.709798], 
               AbsoluteThickness[2]], 
              
              Point[{{0., 6.762552089229661}, {8., 7.033683145474179}, {14., 
               7.659431456177683}, {21., 8.773453635150426}, {31., 
               9.389531589370531}, {37., 10.442593305833496`}}]}, 
             "Charting`Private`Tag#1"]}}, <|
          "HighlightElements" -> <|
            "Label" -> {"XYLabel"}, "Ball" -> {"IndicatedBall"}|>, 
           "LayoutOptions" -> <|
            "PlotRange" -> {{0, 37.}, {6.456618930238966, 10.53354123204436}},
              "Frame" -> {{False, False}, {False, False}}, 
             "AxesOrigin" -> {0, 6.456618930238966}, 
             "ImageSize" -> {360, 360/GoldenRatio}, "Axes" -> {True, True}, 
             "LabelStyle" -> {}, "AspectRatio" -> GoldenRatio^(-1), 
             "DefaultStyle" -> {
               Directive[
                PointSize[0.012833333333333334`], 
                RGBColor[0.368417, 0.506779, 0.709798], 
                AbsoluteThickness[2]]}, 
             "HighlightLabelingFunctions" -> <|"CoordinatesToolOptions" -> ({
                 Identity[
                  Part[#, 1]], 
                 Identity[
                  Part[#, 2]]}& ), 
               "ScalingFunctions" -> {{Identity, Identity}, {
                 Identity, Identity}}|>, "Primitives" -> {}, "GCFlag" -> 
             False|>, 
           "Meta" -> <|
            "DefaultHighlight" -> {"Dynamic", None}, "Index" -> {}, 
             "Function" -> ListPlot, "GroupHighlight" -> False|>|>, 
          "DynamicHighlight"]], {{}, {}}}},
      AspectRatio->NCache[GoldenRatio^(-1), 0.6180339887498948],
      Axes->{True, True},
      AxesLabel->{
        FormBox[
         TagBox["\"days\"", HoldForm], TraditionalForm], 
        FormBox[
         TagBox["\"Log(Radiance)\"", HoldForm], TraditionalForm]},
      AxesOrigin->{0, 4.000000000000009},
      DisplayFunction->Identity,
      Frame->{{False, False}, {False, False}},
      FrameLabel->{{None, None}, {None, None}},
      FrameTicks->{{Automatic, Automatic}, {Automatic, Automatic}},
      GridLines->{None, None},
      GridLinesStyle->Directive[
        GrayLevel[0.5, 0.4]],
      ImagePadding->{{27.939096134093784`, 29.123047915372013`}, {
       14.171874999999815`, 17.171875}},
      ImageSize->300,
      Method->{
       "DefaultBoundaryStyle" -> Automatic, 
        "DefaultGraphicsInteraction" -> {
         "Version" -> 1.2, "TrackMousePosition" -> {True, False}, 
          "Effects" -> {
           "Highlight" -> {"ratio" -> 2}, "HighlightPoint" -> {"ratio" -> 2}, 
            "Droplines" -> {
             "freeformCursorMode" -> True, 
              "placement" -> {"x" -> "All", "y" -> "None"}}}}, 
        "DefaultMeshStyle" -> AbsolutePointSize[6], "ScalingFunctions" -> 
        None, "CoordinatesToolOptions" -> {"DisplayFunction" -> ({
            (Identity[#]& )[
             Part[#, 1]], 
            (Identity[#]& )[
             Part[#, 2]]}& ), "CopiedValueFunction" -> ({
            (Identity[#]& )[
             Part[#, 1]], 
            (Identity[#]& )[
             Part[#, 2]]}& )}, "AxesInFront" -> True},
      PlotLabel->FormBox["\"Dara 25 nCi\"", TraditionalForm],
      PlotRange->{{0., 37.36999923734694}, {4., 11.}},
      PlotRangeClipping->True,
      PlotRangePadding->{{
         Scaled[0.02], 
         Scaled[0.02]}, {0, 0}},
      Ticks->{Automatic, Automatic}], {480., -97.34035322810844}, 
     ImageScaled[{0.5, 0.5}], {300, 185.41019662496845},
     BaseStyle->{Graphics3DBoxOptions -> {SphericalRegion -> False}}]}, {}},
  ImageSize->{660., 300},
  PlotRangePadding->{6, 5}]], "Output",
 CellChangeTimes->{
  3.89524379229388*^9, 3.91331465356181*^9, 3.913314717830574*^9, {
   3.9133147791407185`*^9, 3.9133147980561976`*^9}, 3.9214284242148013`*^9, 
   3.9217691333946533`*^9},
 CellLabel->
  "Out[205]=",ExpressionUUID->"53857f74-b227-41bf-a297-b2039434ed20"],

Cell[BoxData[
 GraphicsBox[{{}, {InsetBox[
     GraphicsBox[{{}, 
       InterpretationBox[{
         TagBox[
          TagBox[
           {RGBColor[0.368417, 0.506779, 0.709798], PointSize[
            0.009166666666666668], AbsoluteThickness[2], 
            PointBox[CompressedData["
1:eJw11QlYzPsaB/B0p2ydyEHolJAIN9SVVJyvrStZsnXSKSUu6SRd0o6ksoy0
ahmVlmnVMjN1k9POkVJHpEVZmkJN2jeHiq7r9955nnnm+TzPPDP///f3f7/v
AptTe/8lLSUlVfjt/b/P76+S0+hV4Tj82fv15+82ccLLqFFOIpcsPosIoeO2
3MVkRxd4yb+QGyr8wizlhtmK0s0m+8mB7pA1akgukowxq3riQVDwU00PsuAc
qrPe7wueSsYF3I1VONsYOcps6wWh/e5Fg4vJqy6Cx3FZVp01wvzpIrx8VZ+b
ryWXeEPb9UPrpYLPzFcuQeE/88Q6P5NNfCBZ7suzKv7EPMcX1X6DGhIDstgX
ZYPjf8+/+xdzih9OO306UrqS7HgZFwpTw1r5H5l1r0BJq15JRpEsdRVBtVqj
8n7DzOVXERwy+eW7/iHK4xr+PDc93dacbMbFw/leK84VD1I+12G6oVBfegFZ
ch3dBdbP688PUF7+qKxzFza86Gd2vQH7nXW6LZpkBKDYIzO7yquPmRMI0T7L
F21RvZRnIHrP6aUdWNnDXBWIcYtVXwLyuijfIDwbdfIx0O1kDg2C9uVAg7GM
Dso7CFv3yCvbz5UwWwRjV7dP0TL3Nso/GNIbHeqqqt8xq4Ugo8fYuGPuWzqP
EITW67UpmLUwd4VgcLLWtNwfm+l8QjGlY3dTguVL5pxQWPRtcpnt30DndROe
X5SCtOKeM3vexA7jt5ITWtV0fjcxu8zic62kjHlLGIZbXDj55QV0nmGYaetv
Gx+YxCwXjvxZhsXy93nF7HzDUd6eq+m/4B5zbTiufn7TyuWUMetGoKjD3DZc
WM0cFYGagmFf88e1zFKR0FgxvNq5tpH5aCTUm1++9hh8w1weiR7rY57rFFqZ
V/DQrr8tfFfGO+ZAHlaopstcNWpnHuJhfh3vvba4g9nsFu61TJquYtfFXHAL
uZcHHE6+6WFWjYKFeN1M48g+Zp8oaPbZ+Glm9DNLomDZIDisxB9g3hGNnxA9
sct5kFkQjeU2JzihKkPMM2Og0pLDLQglu8ZgYQkn+bda8qsY6Aec3x3bRMZt
YKA2Oi+JzL8NO6vR6X56ZE4snPdUJE7j0f/pxEI5yI8zrZKuxzYWDg1LT2+r
pevlxaL9zE2ZtgK6n6pYnHloGNuk2Mv8NRajLVq8zADKY1Uc+Fyd+7ldlJdN
HKQLxl7l6FKeoXEwznE6muRBeZfFwcG+wUSmoIX5Uxw01km3PfrymnlZPJYd
c8k1C3zBbBGPml7rgrA1z5lvxKOEm9cR87aSuSQeMr4vG9UDS5kH4pGY+ccV
s+cZzGoJmHs5vbvZMoQ9f6YJ+GfE5hEL1TyajwREb5fK+uLykPn3BKzpUJ1g
kfCE5iUBU4fGjvhU0POvwscP9a1pE9Ve0Pzw0Wk47U3z4VfM3nwU74d3+0Yx
zRMfhbaBQfu3tjK38eF2ZPlBvj7N65xEBDx6PLxlMc3z9kQo6nTOT5GmefdM
hOhUeatuLfVBZiL2rHmndIJHfSFOhPVP3utiDnQzz0jC+Lxr6RtlqX+2JMH8
/h9cS1PqJ+ckqG2y3iBSo/5KSUKnVNXx3T3kpiTohJfGWmdT/8kl4/bO+mp5
J+rHDclQ3fn0gNcq6lPHZFgovfask5Djk2G6t6VmZTT1cW0yBqfMGM7cSX0t
m4L97tyTp0b+3+cpcLZIbr+RQH1vl4JbkXle6ka0H6JSsPBRs4tJJ/lJCgQh
lR/VrtF+kUrFhtcfw0sW0z7SSkV2TcVm7SLy0VS4txrmRuyjfRaWivzpo95S
beTyVHDzy/K9z9I+HElF5bbtC7WkaZ+uSMMPh+zF86+TD6XhiuMmRasfaR8H
pmHftV+XS0WQ76ehO/4XK4V548xDad/67XxASiRZ/Q7+IS92PT5VCt9tdgfL
7+n1P95GvnYHupbKe2V8yQV3sN1NPUqlhNxzBxfqS0uVRsiq6XjwYdEijvYE
5r3p6Cj6WPPajuyTjtN3rSoy48i56bDXXprn2UCWpONbpu475aSZ52XAb+Sp
mTrIOzJwnedZJ3eGfD4D8oftxmUSyYIMZDw7PEmxntyaAXulGpktsn9jnpmJ
/N6l/iFryIaZ6Od2XJh0lOyaCTe1A1opQeS0TFw17NZ3KSK/yoR4z8mPbh/I
8lnIb3ebkDOLw4ws7DlTk6UB8uksyPYqJjefIPOzsMBXGY3B5PosNA6f/X1e
PpkjwIzVsdHJrWRlAQyMR9b7TJZh1hHAqFhviWglebcAeqrOwWsPkG0F2Hx/
UF7RnXxRAHfr2+b7Y8g8ASprfPv7S8nZAvTVztEYfEeuEsAs5Zb/rxNlmd9/
+73aQ5dWapC/CjBo59l6cjtZUYiUuOOuyr+RVwlxYzTnr/VcspEQS+SHR56l
kW2EsHe8ndlUQfYQYkLd2JKDEnKoEAb+kie7ZCcyZwjRNVf8S+EicpkQlxWb
HBNBbhZiraGa/mRL8ichOtPT3khcyQoi2MzJyzYMJS8TwSFiiumiLPJmEfam
D3C8KsgWIqiIh4ws35LPinBwbZ9a0Rj5hgjDjlkf4mdNYk7+9n2TGZ1ymuQS
Ec75h80c30puFOGZmscxZ0vygAhWpyz4rk7kqdmoVu2rkOGS1bKRF1UzrBJH
Xp+NyQY2q8tyyabZSKhMvjlWST6VjTbRhMIHYvKVbATzc/6tPDwJ/wUWgfmV

             "]]},
           Annotation[#, "Charting`Private`Tag#1"]& ],
          {
          "WolframDynamicHighlight", <|
           "Label" -> {"XYLabel"}, "Ball" -> {"IndicatedBall"}|>}], 
         DynamicBox[(Charting`HighlightActionBox["DynamicHighlight", {}, 
           Slot["HighlightElements"], 
           Slot["LayoutOptions"], 
           Slot["Meta"], 
           Charting`HighlightActionFunction["DynamicHighlight", {{
              Annotation[{
                Directive[
                 PointSize[0.009166666666666668], 
                 RGBColor[0.368417, 0.506779, 0.709798], 
                 AbsoluteThickness[2]], 
                Point[CompressedData["
1:eJw11QlYzPsaB/B0p2ydyEHolJAIN9SVVJyvrStZsnXSKSUu6SRd0o6ksoy0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                 "]]}, "Charting`Private`Tag#1"]}}, <|
            "HighlightElements" -> <|
              "Label" -> {"XYLabel"}, "Ball" -> {"IndicatedBall"}|>, 
             "LayoutOptions" -> <|
              "PlotRange" -> {{0, 5000.`16.}, {-1.6495051337644568`, 
                 3.119685066533358}}, 
               "Frame" -> {{False, False}, {False, False}}, 
               "AxesOrigin" -> {0, -1.6495051337644568`}, 
               "ImageSize" -> {300, 300/GoldenRatio}, "Axes" -> {True, True}, 
               "LabelStyle" -> {}, "AspectRatio" -> GoldenRatio^(-1), 
               "DefaultStyle" -> {
                 Directive[
                  PointSize[0.009166666666666668], 
                  RGBColor[0.368417, 0.506779, 0.709798], 
                  AbsoluteThickness[2]]}, 
               "HighlightLabelingFunctions" -> <|"CoordinatesToolOptions" -> ({
                   Identity[
                    Part[#, 1]], 
                   Exp[
                    Part[#, 2]]}& ), 
                 "ScalingFunctions" -> {{Identity, Identity}, {Log, Exp}}|>, 
               "Primitives" -> {}, "GCFlag" -> False|>, 
             "Meta" -> <|
              "DefaultHighlight" -> {"Dynamic", None}, "Index" -> {}, 
               "Function" -> ListLogPlot, "GroupHighlight" -> False|>|>]]& )[<|
           "HighlightElements" -> <|
             "Label" -> {"XYLabel"}, "Ball" -> {"IndicatedBall"}|>, 
            "LayoutOptions" -> <|
             "PlotRange" -> {{0, 5000.`16.}, {-1.6495051337644568`, 
                3.119685066533358}}, 
              "Frame" -> {{False, False}, {False, False}}, 
              "AxesOrigin" -> {0, -1.6495051337644568`}, 
              "ImageSize" -> {300, 300/GoldenRatio}, "Axes" -> {True, True}, 
              "LabelStyle" -> {}, "AspectRatio" -> GoldenRatio^(-1), 
              "DefaultStyle" -> {
                Directive[
                 PointSize[0.009166666666666668], 
                 RGBColor[0.368417, 0.506779, 0.709798], 
                 AbsoluteThickness[2]]}, 
              "HighlightLabelingFunctions" -> <|"CoordinatesToolOptions" -> ({
                  Identity[
                   Part[#, 1]], 
                  Exp[
                   Part[#, 2]]}& ), 
                "ScalingFunctions" -> {{Identity, Identity}, {Log, Exp}}|>, 
              "Primitives" -> {}, "GCFlag" -> False|>, 
            "Meta" -> <|
             "DefaultHighlight" -> {"Dynamic", None}, "Index" -> {}, 
              "Function" -> ListLogPlot, "GroupHighlight" -> False|>|>],
          
          ImageSizeCache->{{4.503599627370496*^15, -4.503599627370496*^15}, {
           4.503599627370496*^15, -4.503599627370496*^15}}]},
        Annotation[{{
           Annotation[{
             Directive[
              PointSize[0.009166666666666668], 
              RGBColor[0.368417, 0.506779, 0.709798], 
              AbsoluteThickness[2]], 
             Point[CompressedData["
1:eJw11QlYzPsaB/B0p2ydyEHolJAIN9SVVJyvrStZsnXSKSUu6SRd0o6ksoy0
ahmVlmnVMjN1k9POkVJHpEVZmkJN2jeHiq7r9955nnnm+TzPPDP///f3f7/v
AptTe/8lLSUlVfjt/b/P76+S0+hV4Tj82fv15+82ccLLqFFOIpcsPosIoeO2
3MVkRxd4yb+QGyr8wizlhtmK0s0m+8mB7pA1akgukowxq3riQVDwU00PsuAc
qrPe7wueSsYF3I1VONsYOcps6wWh/e5Fg4vJqy6Cx3FZVp01wvzpIrx8VZ+b
ryWXeEPb9UPrpYLPzFcuQeE/88Q6P5NNfCBZ7suzKv7EPMcX1X6DGhIDstgX
ZYPjf8+/+xdzih9OO306UrqS7HgZFwpTw1r5H5l1r0BJq15JRpEsdRVBtVqj
8n7DzOVXERwy+eW7/iHK4xr+PDc93dacbMbFw/leK84VD1I+12G6oVBfegFZ
ch3dBdbP688PUF7+qKxzFza86Gd2vQH7nXW6LZpkBKDYIzO7yquPmRMI0T7L
F21RvZRnIHrP6aUdWNnDXBWIcYtVXwLyuijfIDwbdfIx0O1kDg2C9uVAg7GM
Dso7CFv3yCvbz5UwWwRjV7dP0TL3Nso/GNIbHeqqqt8xq4Ugo8fYuGPuWzqP
EITW67UpmLUwd4VgcLLWtNwfm+l8QjGlY3dTguVL5pxQWPRtcpnt30DndROe
X5SCtOKeM3vexA7jt5ITWtV0fjcxu8zic62kjHlLGIZbXDj55QV0nmGYaetv
Gx+YxCwXjvxZhsXy93nF7HzDUd6eq+m/4B5zbTiufn7TyuWUMetGoKjD3DZc
WM0cFYGagmFf88e1zFKR0FgxvNq5tpH5aCTUm1++9hh8w1weiR7rY57rFFqZ
V/DQrr8tfFfGO+ZAHlaopstcNWpnHuJhfh3vvba4g9nsFu61TJquYtfFXHAL
uZcHHE6+6WFWjYKFeN1M48g+Zp8oaPbZ+Glm9DNLomDZIDisxB9g3hGNnxA9
sct5kFkQjeU2JzihKkPMM2Og0pLDLQglu8ZgYQkn+bda8qsY6Aec3x3bRMZt
YKA2Oi+JzL8NO6vR6X56ZE4snPdUJE7j0f/pxEI5yI8zrZKuxzYWDg1LT2+r
pevlxaL9zE2ZtgK6n6pYnHloGNuk2Mv8NRajLVq8zADKY1Uc+Fyd+7ldlJdN
HKQLxl7l6FKeoXEwznE6muRBeZfFwcG+wUSmoIX5Uxw01km3PfrymnlZPJYd
c8k1C3zBbBGPml7rgrA1z5lvxKOEm9cR87aSuSQeMr4vG9UDS5kH4pGY+ccV
s+cZzGoJmHs5vbvZMoQ9f6YJ+GfE5hEL1TyajwREb5fK+uLykPn3BKzpUJ1g
kfCE5iUBU4fGjvhU0POvwscP9a1pE9Ve0Pzw0Wk47U3z4VfM3nwU74d3+0Yx
zRMfhbaBQfu3tjK38eF2ZPlBvj7N65xEBDx6PLxlMc3z9kQo6nTOT5GmefdM
hOhUeatuLfVBZiL2rHmndIJHfSFOhPVP3utiDnQzz0jC+Lxr6RtlqX+2JMH8
/h9cS1PqJ+ckqG2y3iBSo/5KSUKnVNXx3T3kpiTohJfGWmdT/8kl4/bO+mp5
J+rHDclQ3fn0gNcq6lPHZFgovfask5Djk2G6t6VmZTT1cW0yBqfMGM7cSX0t
m4L97tyTp0b+3+cpcLZIbr+RQH1vl4JbkXle6ka0H6JSsPBRs4tJJ/lJCgQh
lR/VrtF+kUrFhtcfw0sW0z7SSkV2TcVm7SLy0VS4txrmRuyjfRaWivzpo95S
beTyVHDzy/K9z9I+HElF5bbtC7WkaZ+uSMMPh+zF86+TD6XhiuMmRasfaR8H
pmHftV+XS0WQ76ehO/4XK4V548xDad/67XxASiRZ/Q7+IS92PT5VCt9tdgfL
7+n1P95GvnYHupbKe2V8yQV3sN1NPUqlhNxzBxfqS0uVRsiq6XjwYdEijvYE
5r3p6Cj6WPPajuyTjtN3rSoy48i56bDXXprn2UCWpONbpu475aSZ52XAb+Sp
mTrIOzJwnedZJ3eGfD4D8oftxmUSyYIMZDw7PEmxntyaAXulGpktsn9jnpmJ
/N6l/iFryIaZ6Od2XJh0lOyaCTe1A1opQeS0TFw17NZ3KSK/yoR4z8mPbh/I
8lnIb3ebkDOLw4ws7DlTk6UB8uksyPYqJjefIPOzsMBXGY3B5PosNA6f/X1e
PpkjwIzVsdHJrWRlAQyMR9b7TJZh1hHAqFhviWglebcAeqrOwWsPkG0F2Hx/
UF7RnXxRAHfr2+b7Y8g8ASprfPv7S8nZAvTVztEYfEeuEsAs5Zb/rxNlmd9/
+73aQ5dWapC/CjBo59l6cjtZUYiUuOOuyr+RVwlxYzTnr/VcspEQS+SHR56l
kW2EsHe8ndlUQfYQYkLd2JKDEnKoEAb+kie7ZCcyZwjRNVf8S+EicpkQlxWb
HBNBbhZiraGa/mRL8ichOtPT3khcyQoi2MzJyzYMJS8TwSFiiumiLPJmEfam
D3C8KsgWIqiIh4ws35LPinBwbZ9a0Rj5hgjDjlkf4mdNYk7+9n2TGZ1ymuQS
Ec75h80c30puFOGZmscxZ0vygAhWpyz4rk7kqdmoVu2rkOGS1bKRF1UzrBJH
Xp+NyQY2q8tyyabZSKhMvjlWST6VjTbRhMIHYvKVbATzc/6tPDwJ/wUWgfmV

              "]]}, "Charting`Private`Tag#1"]}}, <|
         "HighlightElements" -> <|
           "Label" -> {"XYLabel"}, "Ball" -> {"IndicatedBall"}|>, 
          "LayoutOptions" -> <|
           "PlotRange" -> {{0, 5000.`16.}, {-1.6495051337644568`, 
              3.119685066533358}}, 
            "Frame" -> {{False, False}, {False, False}}, 
            "AxesOrigin" -> {0, -1.6495051337644568`}, 
            "ImageSize" -> {300, 300/GoldenRatio}, "Axes" -> {True, True}, 
            "LabelStyle" -> {}, "AspectRatio" -> GoldenRatio^(-1), 
            "DefaultStyle" -> {
              Directive[
               PointSize[0.009166666666666668], 
               RGBColor[0.368417, 0.506779, 0.709798], 
               AbsoluteThickness[2]]}, 
            "HighlightLabelingFunctions" -> <|"CoordinatesToolOptions" -> ({
                Identity[
                 Part[#, 1]], 
                Exp[
                 Part[#, 2]]}& ), 
              "ScalingFunctions" -> {{Identity, Identity}, {Log, Exp}}|>, 
            "Primitives" -> {}, "GCFlag" -> False|>, 
          "Meta" -> <|
           "DefaultHighlight" -> {"Dynamic", None}, "Index" -> {}, "Function" -> 
            ListLogPlot, "GroupHighlight" -> False|>|>, 
         "DynamicHighlight"]], {{}, {}}},
      AspectRatio->NCache[GoldenRatio^(-1), 0.6180339887498948],
      Axes->{True, True},
      AxesLabel->{
        FormBox[
         TagBox["\"\[Alpha]\"", HoldForm], TraditionalForm], 
        FormBox[
         TagBox["\"SSD\"", HoldForm], TraditionalForm]},
      AxesOrigin->{0, -1.6495051337644568`},
      DisplayFunction->Identity,
      Frame->{{False, False}, {False, False}},
      FrameLabel->{{None, None}, {None, None}},
      FrameTicks->{{
         Charting`ScaledTicks[{Log, Exp}, {Log, Exp}, "Nice", 
          WorkingPrecision -> 15.954589770191003`, RotateLabel -> 0], 
         Charting`ScaledFrameTicks[{Log, Exp}]}, {Automatic, Automatic}},
      GridLines->{None, None},
      GridLinesStyle->Directive[
        GrayLevel[0.5, 0.4]],
      ImagePadding->{{11.425921559945465`, 14.801758048378588`}, {
       14.171874999999815`, 17.17187500000003}},
      ImageSize->300,
      Method->{
       "AxisPadding" -> Scaled[0.02], "DefaultBoundaryStyle" -> Automatic, 
        "DefaultGraphicsInteraction" -> {
         "Version" -> 1.2, "TrackMousePosition" -> {True, False}, 
          "Effects" -> {
           "Highlight" -> {"ratio" -> 2}, "HighlightPoint" -> {"ratio" -> 2}, 
            "Droplines" -> {
             "freeformCursorMode" -> True, 
              "placement" -> {"x" -> "All", "y" -> "None"}}}}, 
        "DefaultMeshStyle" -> AbsolutePointSize[6], "DefaultPlotStyle" -> {
          Directive[
           RGBColor[0.368417, 0.506779, 0.709798], 
           AbsoluteThickness[2]], 
          Directive[
           RGBColor[0.880722, 0.611041, 0.142051], 
           AbsoluteThickness[2]], 
          Directive[
           RGBColor[0.560181, 0.691569, 0.194885], 
           AbsoluteThickness[2]], 
          Directive[
           RGBColor[0.922526, 0.385626, 0.209179], 
           AbsoluteThickness[2]], 
          Directive[
           RGBColor[0.528488, 0.470624, 0.701351], 
           AbsoluteThickness[2]], 
          Directive[
           RGBColor[0.772079, 0.431554, 0.102387], 
           AbsoluteThickness[2]], 
          Directive[
           RGBColor[0.363898, 0.618501, 0.782349], 
           AbsoluteThickness[2]], 
          Directive[
           RGBColor[1, 0.75, 0], 
           AbsoluteThickness[2]], 
          Directive[
           RGBColor[0.647624, 0.37816, 0.614037], 
           AbsoluteThickness[2]], 
          Directive[
           RGBColor[0.571589, 0.586483, 0.], 
           AbsoluteThickness[2]], 
          Directive[
           RGBColor[0.915, 0.3325, 0.2125], 
           AbsoluteThickness[2]], 
          Directive[
           RGBColor[0.40082222609352647`, 0.5220066643438841, 0.85], 
           AbsoluteThickness[2]], 
          Directive[
           RGBColor[
           0.9728288904374106, 0.621644452187053, 0.07336199581899142], 
           AbsoluteThickness[2]], 
          Directive[
           RGBColor[0.736782672705901, 0.358, 0.5030266573755369], 
           AbsoluteThickness[2]], 
          Directive[
           RGBColor[0.28026441037696703`, 0.715, 0.4292089322474965], 
           AbsoluteThickness[2]]}, "DomainPadding" -> Scaled[0.02], 
        "PointSizeFunction" -> "SmallPointSize", "RangePadding" -> 
        Scaled[0.05], "OptimizePlotMarkers" -> True, "IncludeHighlighting" -> 
        "CurrentPoint", "HighlightStyle" -> Automatic, "OptimizePlotMarkers" -> 
        True, "CoordinatesToolOptions" -> {"DisplayFunction" -> ({
            Identity[
             Part[#, 1]], 
            Exp[
             Part[#, 2]]}& ), "CopiedValueFunction" -> ({
            Identity[
             Part[#, 1]], 
            Exp[
             Part[#, 2]]}& )}},
      PlotLabel->FormBox[
       "\"DnCi=50; Optimal \[Alpha] is 1965\"", TraditionalForm],
      PlotRange->{{0, 5000.}, {-1.6495051337644568`, 3.119685066533358}},
      PlotRangeClipping->True,
      PlotRangePadding->{{
         Scaled[0.02], 
         Scaled[0.02]}, {
         Scaled[0.02], 
         Scaled[0.05]}},
      Ticks->FrontEndValueCache[{Automatic, 
         Charting`ScaledTicks[{Log, Exp}, {Log, Exp}, "Nice", 
          WorkingPrecision -> 15.954589770191003`, RotateLabel -> 0]}, {
        Automatic, {{-0.6931471805599453, 
           FormBox[
            TagBox[
             InterpretationBox[
              StyleBox["\"0.5\"", ShowStringCharacters -> False], 
              0.5`15.954589770191005, AutoDelete -> True], NumberForm[#, {
               DirectedInfinity[1], 1}]& ], TraditionalForm], {0.01, 0.}}, {
          0., 
           FormBox["1", TraditionalForm], {0.01, 0.}}, {1.6094379124341003`, 
           FormBox["5", TraditionalForm], {0.01, 0.}}, {2.302585092994046, 
           FormBox["10", TraditionalForm], {0.01, 0.}}, {-2.3025850929940455`, 
           FormBox[
            TemplateBox[{0, 0}, "Spacer2"], TraditionalForm], {0.005, 
           0.}}, {-1.6094379124341003`, 
           FormBox[
            TemplateBox[{0, 0}, "Spacer2"], TraditionalForm], {0.005, 
           0.}}, {-1.2039728043259361`, 
           FormBox[
            TemplateBox[{0, 0}, "Spacer2"], TraditionalForm], {0.005, 
           0.}}, {-0.916290731874155, 
           FormBox[
            TemplateBox[{0, 0}, "Spacer2"], TraditionalForm], {0.005, 
           0.}}, {-0.5108256237659907, 
           FormBox[
            TemplateBox[{0, 0}, "Spacer2"], TraditionalForm], {0.005, 
           0.}}, {-0.35667494393873245`, 
           FormBox[
            TemplateBox[{0, 0}, "Spacer2"], TraditionalForm], {0.005, 
           0.}}, {-0.2231435513142097, 
           FormBox[
            TemplateBox[{0, 0}, "Spacer2"], TraditionalForm], {0.005, 
           0.}}, {-0.10536051565782628`, 
           FormBox[
            TemplateBox[{0, 0}, "Spacer2"], TraditionalForm], {0.005, 0.}}, {
          0.6931471805599453, 
           FormBox[
            TemplateBox[{0, 0}, "Spacer2"], TraditionalForm], {0.005, 0.}}, {
          1.0986122886681098`, 
           FormBox[
            TemplateBox[{0, 0}, "Spacer2"], TraditionalForm], {0.005, 0.}}, {
          1.3862943611198906`, 
           FormBox[
            TemplateBox[{0, 0}, "Spacer2"], TraditionalForm], {0.005, 0.}}, {
          1.791759469228055, 
           FormBox[
            TemplateBox[{0, 0}, "Spacer2"], TraditionalForm], {0.005, 0.}}, {
          1.9459101490553132`, 
           FormBox[
            TemplateBox[{0, 0}, "Spacer2"], TraditionalForm], {0.005, 0.}}, {
          2.0794415416798357`, 
           FormBox[
            TemplateBox[{0, 0}, "Spacer2"], TraditionalForm], {0.005, 0.}}, {
          2.1972245773362196`, 
           FormBox[
            TemplateBox[{0, 0}, "Spacer2"], TraditionalForm], {0.005, 0.}}, {
          2.995732273553991, 
           FormBox[
            TemplateBox[{0, 0}, "Spacer2"], TraditionalForm], {0.005, 0.}}, {
          3.4011973816621555`, 
           FormBox[
            TemplateBox[{0, 0}, "Spacer2"], TraditionalForm], {0.005, 0.}}, {
          3.6888794541139363`, 
           FormBox[
            TemplateBox[{0, 0}, "Spacer2"], TraditionalForm], {0.005, 0.}}, {
          3.912023005428146, 
           FormBox[
            TemplateBox[{0, 0}, "Spacer2"], TraditionalForm], {0.005, 0.}}, {
          4.0943445622221, 
           FormBox[
            TemplateBox[{0, 0}, "Spacer2"], TraditionalForm], {0.005, 0.}}, {
          4.248495242049359, 
           FormBox[
            TemplateBox[{0, 0}, "Spacer2"], TraditionalForm], {0.005, 0.}}, {
          4.382026634673881, 
           FormBox[
            TemplateBox[{0, 0}, "Spacer2"], TraditionalForm], {0.005, 0.}}, {
          4.499809670330265, 
           FormBox[
            TemplateBox[{0, 0}, "Spacer2"], TraditionalForm], {0.005, 0.}}, {
          4.605170185988092, 
           FormBox[
            TemplateBox[{0, 0}, "Spacer2"], TraditionalForm], {0.005, 
           0.}}}}]], {160., -97.34035322810844}, ImageScaled[{0.5, 0.5}], {300, 185.41019662496845},
     BaseStyle->{Graphics3DBoxOptions -> {SphericalRegion -> False}}], 
    InsetBox[
     GraphicsBox[{
       InterpretationBox[{
         TagBox[{GraphicsComplexBox[CompressedData["
1:eJyVl3k41dv3x2U45iEzn3PMJ7NS5umzHCpj3CtDUZFSJEQlIkOuOZUiEqGk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            "], {{{}, 
              {RGBColor[
               0.6666666666666666, 0.6666666666666666, 0.6666666666666666], 
               Opacity[0.2], EdgeForm[None], 
               GraphicsGroupBox[PolygonBox[CompressedData["
1:eJwt09NyGAAABMDUtt3Utm0zdZMqNVPbtm3btm3btqfP3c70Ye/uBy4wNCyo
W/iAgIBw/PnfwSKEfPZvDvORqeziBR0ZzQbuUYuWDGI5VylBJRrTi/mcJS95
yE0ucpKD7GQjK1nITCYykoH0pCOQtKQhNalISQqSk4ykJCExiUhIAuITj7jE
ITaxiEkMolOcijSiJ/M4QzSKUYGG9GAup4lKTVowkGVcoSjlaUB35nCKKNSg
OQNYymWK0JbhrOEW5ahPGLM5SWQ6MIr13KU6E9jKY5rRnyVcojCT2cEz2rCP
NwxjNTcpywHeMY6vbOYh9fjObl7SjU/M4gSR+MUhPjCFb+zkOe35yX7eMpIv
rOMO1TjIe8azhUeEsIdX9GMxFynEJLbzlNYMZRU3KMNYNvGAILoyk+NEpB0j
WMttqhJMXxZxgYKEMoSVXKc0denCDI4RgSo0pQ8LOU8BJrKNJ7TiB3t5zWA+
s4JrlGIMG7lPHToznaP8+2xlmtCbBZwjPyWpTSemcYS/20t4Jw==
                 "]]]}, {}, 
              {RGBColor[
               0.33333333333333337`, 0.33333333333333337`, 
                0.33333333333333337`], Opacity[0.2], EdgeForm[None], 
               GraphicsGroupBox[PolygonBox[CompressedData["
1:eJwl0EVTgmEYhtHvw0CwULEDsQu7u0FFRWyXLlzqr7fzzLg4c80797N60/dP
xcdIEAQhDzxz63HHADccc80Oea5YZpsjLplmiS0OuWCUSRbYIEeRfvropYc0
3aToopMO2mmjlRaaaaKRJA3UU0eCWmqopopK4sSoIEo5ZZRSQoQw/P+AX/nh
my8++eCdEfsE86yT5Yw327COM8ca+xR4tU3pIpsccM4QGWZZZY9TXtwP6hgz
rLDLCX+j3x00
                 "]]]}, {}, {}, {}, {}, {}, {}}, {{}, {}, 
              TagBox[
               {RGBColor[
                0.6666666666666666, 0.6666666666666666, 0.6666666666666666], 
                Thickness[0.002], Opacity[1.], 
                LineBox[{1, 189, 143, 106, 79, 61, 51, 199, 153, 116, 89, 71, 
                 2, 190, 144, 107, 80, 216, 170, 133, 62, 207, 161, 236, 124, 
                 228, 182, 241, 97, 221, 175, 138, 52, 200, 154, 117, 90, 72, 
                 3, 191, 145, 108, 81, 63, 208, 162, 125, 98, 53, 201, 155, 
                 118, 91, 73, 212, 166, 129, 102, 4, 192, 146, 109, 82, 217, 
                 171, 134, 64, 209, 163, 126, 99, 222, 176, 139, 54, 202, 156,
                  119, 227, 181, 92, 219, 173, 136, 232, 186, 74, 213, 167, 
                 237, 130, 230, 184, 242, 103, 224, 178, 239, 141, 233, 187, 
                 243, 5, 193, 147, 235, 110, 226, 180, 240, 83, 218, 172, 238,
                  135, 231, 185, 65, 210, 164, 127, 229, 183, 100, 223, 177, 
                 140, 55, 203, 157, 120, 93, 220, 174, 137, 75, 214, 168, 131,
                  104, 6, 194, 148, 111, 84, 66, 211, 165, 128, 101, 56, 204, 
                 158, 121, 94, 76, 7, 195, 149, 112, 85, 67, 57, 205, 159, 
                 122, 95, 77, 8, 196, 150, 113, 86, 68, 58, 9, 197, 151, 114, 
                 87, 69, 59, 10, 11, 12, 13, 14, 15, 16, 17, 18, 19, 20, 21, 
                 22, 23, 24, 25, 26, 27, 28, 29, 30, 31, 32, 33, 34, 35, 36, 
                 37, 38, 39, 40, 41, 42, 43, 44, 45, 46, 47, 48, 49, 198, 152,
                  115, 88, 70, 60, 206, 160, 123, 96, 78, 215, 169, 132, 105, 
                 225, 179, 142, 234, 188, 244, 50}]},
               Annotation[#, "Charting`Private`Tag#1"]& ], 
              TagBox[
               {RGBColor[
                0.33333333333333337`, 0.33333333333333337`, 
                 0.33333333333333337`], Thickness[0.002], Opacity[1.], 
                LineBox[CompressedData["
1:eJwNykVTggEUhtEPGxvFDkRFBQsssBXsQjDXjmv59dh1FmfeufPc+FOl/BIK
guCZKleOAzZZZo5pXrWiPWSLFeaZ4YZT9siR4c3/tT1im1UWSPKulewxO6yx
SIoP7ZMvvvnhlz8CPUQNtdRRTwONNBGmmRZaaaOdDjqJ0EU3UXropY9+Bhhk
iGFGGCXGGHHGmWCSBGVO2CVLmlluOWOfdZa445w8G9xzQYEHLnlkin8MSRx7

                 "]]},
               Annotation[#, "Charting`Private`Tag#1"]& ]}}], {}},
          {
          "WolframDynamicHighlight", <|
           "Label" -> {"XYLabel"}, "Ball" -> {"InterpolatedBall"}|>}], 
         DynamicBox[(Charting`HighlightActionBox["DynamicHighlight", {}, 
           Slot["HighlightElements"], 
           Slot["LayoutOptions"], 
           Slot["Meta"], 
           Charting`HighlightActionFunction["DynamicHighlight", {
             GraphicsComplex[CompressedData["
1:eJyVl3k41dv3x2U45iEzn3PMJ7NS5umzHCpj3CtDUZFSJEQlIkOuOZUiEqGk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              "], {{{}, {
                 EdgeForm[], 
                 Directive[
                  RGBColor[
                  0.6666666666666666, 0.6666666666666666, 0.6666666666666666], 
                  Opacity[0.2]], 
                 GraphicsGroup[{
                   Polygon[CompressedData["
1:eJwt09NyGAAABMDUtt3Utm0zdZMqNVPbtm3btm3btqfP3c70Ye/uBy4wNCyo
W/iAgIBw/PnfwSKEfPZvDvORqeziBR0ZzQbuUYuWDGI5VylBJRrTi/mcJS95
yE0ucpKD7GQjK1nITCYykoH0pCOQtKQhNalISQqSk4ykJCExiUhIAuITj7jE
ITaxiEkMolOcijSiJ/M4QzSKUYGG9GAup4lKTVowkGVcoSjlaUB35nCKKNSg
OQNYymWK0JbhrOEW5ahPGLM5SWQ6MIr13KU6E9jKY5rRnyVcojCT2cEz2rCP
NwxjNTcpywHeMY6vbOYh9fjObl7SjU/M4gSR+MUhPjCFb+zkOe35yX7eMpIv
rOMO1TjIe8azhUeEsIdX9GMxFynEJLbzlNYMZRU3KMNYNvGAILoyk+NEpB0j
WMttqhJMXxZxgYKEMoSVXKc0denCDI4RgSo0pQ8LOU8BJrKNJ7TiB3t5zWA+
s4JrlGIMG7lPHToznaP8+2xlmtCbBZwjPyWpTSemcYS/20t4Jw==
                    "]]}]}, {}, {
                 EdgeForm[], 
                 Directive[
                  RGBColor[
                  0.33333333333333337`, 0.33333333333333337`, 
                   0.33333333333333337`], 
                  Opacity[0.2]], 
                 GraphicsGroup[{
                   Polygon[CompressedData["
1:eJwl0EVTgmEYhtHvw0CwULEDsQu7u0FFRWyXLlzqr7fzzLg4c80797N60/dP
xcdIEAQhDzxz63HHADccc80Oea5YZpsjLplmiS0OuWCUSRbYIEeRfvropYc0
3aToopMO2mmjlRaaaaKRJA3UU0eCWmqopopK4sSoIEo5ZZRSQoQw/P+AX/nh
my8++eCdEfsE86yT5Yw327COM8ca+xR4tU3pIpsccM4QGWZZZY9TXtwP6hgz
rLDLCX+j3x00
                    "]]}]}, {}, {}, {}, {}, {}, {}}, {{}, {}, 
                Annotation[{
                  Directive[
                   Opacity[1.], 
                   AbsoluteThickness[2], 
                   RGBColor[
                   0.6666666666666666, 0.6666666666666666, 
                    0.6666666666666666], 
                   Thickness[0.002]], 
                  
                  Line[{1, 189, 143, 106, 79, 61, 51, 199, 153, 116, 89, 71, 
                   2, 190, 144, 107, 80, 216, 170, 133, 62, 207, 161, 236, 
                   124, 228, 182, 241, 97, 221, 175, 138, 52, 200, 154, 117, 
                   90, 72, 3, 191, 145, 108, 81, 63, 208, 162, 125, 98, 53, 
                   201, 155, 118, 91, 73, 212, 166, 129, 102, 4, 192, 146, 
                   109, 82, 217, 171, 134, 64, 209, 163, 126, 99, 222, 176, 
                   139, 54, 202, 156, 119, 227, 181, 92, 219, 173, 136, 232, 
                   186, 74, 213, 167, 237, 130, 230, 184, 242, 103, 224, 178, 
                   239, 141, 233, 187, 243, 5, 193, 147, 235, 110, 226, 180, 
                   240, 83, 218, 172, 238, 135, 231, 185, 65, 210, 164, 127, 
                   229, 183, 100, 223, 177, 140, 55, 203, 157, 120, 93, 220, 
                   174, 137, 75, 214, 168, 131, 104, 6, 194, 148, 111, 84, 66,
                    211, 165, 128, 101, 56, 204, 158, 121, 94, 76, 7, 195, 
                   149, 112, 85, 67, 57, 205, 159, 122, 95, 77, 8, 196, 150, 
                   113, 86, 68, 58, 9, 197, 151, 114, 87, 69, 59, 10, 11, 12, 
                   13, 14, 15, 16, 17, 18, 19, 20, 21, 22, 23, 24, 25, 26, 27,
                    28, 29, 30, 31, 32, 33, 34, 35, 36, 37, 38, 39, 40, 41, 
                   42, 43, 44, 45, 46, 47, 48, 49, 198, 152, 115, 88, 70, 60, 
                   206, 160, 123, 96, 78, 215, 169, 132, 105, 225, 179, 142, 
                   234, 188, 244, 50}]}, "Charting`Private`Tag#1"], 
                Annotation[{
                  Directive[
                   Opacity[1.], 
                   AbsoluteThickness[2], 
                   RGBColor[
                   0.33333333333333337`, 0.33333333333333337`, 
                    0.33333333333333337`], 
                   Thickness[0.002]], 
                  Line[CompressedData["
1:eJwNykVTggEUhtEPGxvFDkRFBQsssBXsQjDXjmv59dh1FmfeufPc+FOl/BIK
guCZKleOAzZZZo5pXrWiPWSLFeaZ4YZT9siR4c3/tT1im1UWSPKulewxO6yx
SIoP7ZMvvvnhlz8CPUQNtdRRTwONNBGmmRZaaaOdDjqJ0EU3UXropY9+Bhhk
iGFGGCXGGHHGmWCSBGVO2CVLmlluOWOfdZa445w8G9xzQYEHLnlkin8MSRx7

                   "]]}, "Charting`Private`Tag#1"]}}], {}}, <|
            "HighlightElements" -> <|
              "Label" -> {"XYLabel"}, "Ball" -> {"InterpolatedBall"}|>, 
             "LayoutOptions" -> <|
              "PlotRange" -> {{0., 37.36999923734694}, {4., 11.}}, 
               "Frame" -> {{False, False}, {False, False}}, 
               "AxesOrigin" -> {0, 4.000000000000009}, 
               "ImageSize" -> {280, 280/GoldenRatio}, "Axes" -> {True, True}, 
               "LabelStyle" -> {}, "AspectRatio" -> GoldenRatio^(-1), 
               "DefaultStyle" -> {
                 Directive[
                  Opacity[1.], 
                  AbsoluteThickness[2], 
                  RGBColor[
                  0.33333333333333337`, 0.33333333333333337`, 
                   0.33333333333333337`], 
                  Thickness[0.002]]}, 
               "HighlightLabelingFunctions" -> <|"CoordinatesToolOptions" -> ({
                   Identity[
                    Part[#, 1]], 
                   Identity[
                    Part[#, 2]]}& ), 
                 "ScalingFunctions" -> {{Identity, Identity}, {
                   Identity, Identity}}|>, "Primitives" -> {{{{}, {
                    EdgeForm[], 
                    Directive[
                    RGBColor[
                    0.6666666666666666, 0.6666666666666666, 
                    0.6666666666666666], 
                    Opacity[0.2]], 
                    GraphicsGroup[{{
                    Polygon[CompressedData["
1:eJxd1nk0VV/0AHDhPc8QMus+s5dZmUPc7VEZS18ZiopESBRleMiYuYEQGUJJ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                    "]]}}]}, {}, {
                    EdgeForm[], 
                    Directive[
                    RGBColor[
                    0.33333333333333337`, 0.33333333333333337`, 
                    0.33333333333333337`], 
                    Opacity[0.2]], 
                    GraphicsGroup[{{
                    Polygon[CompressedData["
1:eJxdUms0lYkCtU4oDEqhfJ/jOMcnr0xeJwedb/sY78GdjBRT0kOYOUdJHlcP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                    "]]}}]}, {}, {}, {}, {}, {}, {}}, {{}, {}, 
                   Annotation[{
                    Directive[
                    Opacity[1.], 
                    AbsoluteThickness[2], 
                    RGBColor[
                    0.6666666666666666, 0.6666666666666666, 
                    0.6666666666666666], 
                    Thickness[0.002]], 
                    Line[CompressedData["
1:eJwV1nk4VG0UAHBhxthlCd2xm+zKHuIeQ2Wr9MlSJBIhUZRlkDV7CyGyhJIi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                    "]]}, "Charting`Private`Tag#1"], 
                   Annotation[{
                    Directive[
                    Opacity[1.], 
                    AbsoluteThickness[2], 
                    RGBColor[
                    0.33333333333333337`, 0.33333333333333337`, 
                    0.33333333333333337`], 
                    Thickness[0.002]], 
                    Line[CompressedData["
1:eJwVk2s8lIkCh/2EwqIUyvsaY8Yrt2xuk0Hz/udlMViczUqxJV2E3RkluRxd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                    "]]}, "Charting`Private`Tag#1"]}}, {}}, "GCFlag" -> 
               True|>, 
             "Meta" -> <|
              "DefaultHighlight" -> {"Dynamic", None}, "Index" -> {}, 
               "Function" -> Plot, "GroupHighlight" -> False|>|>]]& )[<|
           "HighlightElements" -> <|
             "Label" -> {"XYLabel"}, "Ball" -> {"InterpolatedBall"}|>, 
            "LayoutOptions" -> <|
             "PlotRange" -> {{0., 37.36999923734694}, {4., 11.}}, 
              "Frame" -> {{False, False}, {False, False}}, 
              "AxesOrigin" -> {0, 4.000000000000009}, 
              "ImageSize" -> {280, 280/GoldenRatio}, "Axes" -> {True, True}, 
              "LabelStyle" -> {}, "AspectRatio" -> GoldenRatio^(-1), 
              "DefaultStyle" -> {
                Directive[
                 Opacity[1.], 
                 AbsoluteThickness[2], 
                 RGBColor[
                 0.33333333333333337`, 0.33333333333333337`, 
                  0.33333333333333337`], 
                 Thickness[0.002]]}, 
              "HighlightLabelingFunctions" -> <|"CoordinatesToolOptions" -> ({
                  Identity[
                   Part[#, 1]], 
                  Identity[
                   Part[#, 2]]}& ), 
                "ScalingFunctions" -> {{Identity, Identity}, {
                  Identity, Identity}}|>, "Primitives" -> {{{{}, {
                   EdgeForm[], 
                   Directive[
                    RGBColor[
                    0.6666666666666666, 0.6666666666666666, 
                    0.6666666666666666], 
                    Opacity[0.2]], 
                   GraphicsGroup[{{
                    Polygon[CompressedData["
1:eJxd1nk0VV/0AHDhPc8QMus+s5dZmUPc7VEZS18ZiopESBRleMiYuYEQGUJJ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                    "]]}}]}, {}, {
                   EdgeForm[], 
                   Directive[
                    RGBColor[
                    0.33333333333333337`, 0.33333333333333337`, 
                    0.33333333333333337`], 
                    Opacity[0.2]], 
                   GraphicsGroup[{{
                    Polygon[CompressedData["
1:eJxdUms0lYkCtU4oDEqhfJ/jOMcnr0xeJwedb/sY78GdjBRT0kOYOUdJHlcP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                    "]]}}]}, {}, {}, {}, {}, {}, {}}, {{}, {}, 
                  Annotation[{
                    Directive[
                    Opacity[1.], 
                    AbsoluteThickness[2], 
                    RGBColor[
                    0.6666666666666666, 0.6666666666666666, 
                    0.6666666666666666], 
                    Thickness[0.002]], 
                    Line[CompressedData["
1:eJwV1nk4VG0UAHBhxthlCd2xm+zKHuIeQ2Wr9MlSJBIhUZRlkDV7CyGyhJIi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                    "]]}, "Charting`Private`Tag#1"], 
                  Annotation[{
                    Directive[
                    Opacity[1.], 
                    AbsoluteThickness[2], 
                    RGBColor[
                    0.33333333333333337`, 0.33333333333333337`, 
                    0.33333333333333337`], 
                    Thickness[0.002]], 
                    Line[CompressedData["
1:eJwVk2s8lIkCh/2EwqIUyvsaY8Yrt2xuk0Hz/udlMViczUqxJV2E3RkluRxd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                    "]]}, "Charting`Private`Tag#1"]}}, {}}, "GCFlag" -> 
              True|>, "Meta" -> <|
             "DefaultHighlight" -> {"Dynamic", None}, "Index" -> {}, 
              "Function" -> Plot, "GroupHighlight" -> False|>|>],
          
          ImageSizeCache->{{4.503599627370496*^15, -4.503599627370496*^15}, {
           4.503599627370496*^15, -4.503599627370496*^15}}]},
        Annotation[{
          GraphicsComplex[CompressedData["
1:eJyVl3k41dv3x2U45iEzn3PMJ7NS5umzHCpj3CtDUZFSJEQlIkOuOZUiEqGk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           "], {{{}, {
              EdgeForm[], 
              Directive[
               RGBColor[
               0.6666666666666666, 0.6666666666666666, 0.6666666666666666], 
               Opacity[0.2]], 
              GraphicsGroup[{
                Polygon[CompressedData["
1:eJwt09NyGAAABMDUtt3Utm0zdZMqNVPbtm3btm3btqfP3c70Ye/uBy4wNCyo
W/iAgIBw/PnfwSKEfPZvDvORqeziBR0ZzQbuUYuWDGI5VylBJRrTi/mcJS95
yE0ucpKD7GQjK1nITCYykoH0pCOQtKQhNalISQqSk4ykJCExiUhIAuITj7jE
ITaxiEkMolOcijSiJ/M4QzSKUYGG9GAup4lKTVowkGVcoSjlaUB35nCKKNSg
OQNYymWK0JbhrOEW5ahPGLM5SWQ6MIr13KU6E9jKY5rRnyVcojCT2cEz2rCP
NwxjNTcpywHeMY6vbOYh9fjObl7SjU/M4gSR+MUhPjCFb+zkOe35yX7eMpIv
rOMO1TjIe8azhUeEsIdX9GMxFynEJLbzlNYMZRU3KMNYNvGAILoyk+NEpB0j
WMttqhJMXxZxgYKEMoSVXKc0denCDI4RgSo0pQ8LOU8BJrKNJ7TiB3t5zWA+
s4JrlGIMG7lPHToznaP8+2xlmtCbBZwjPyWpTSemcYS/20t4Jw==
                 "]]}]}, {}, {
              EdgeForm[], 
              Directive[
               RGBColor[
               0.33333333333333337`, 0.33333333333333337`, 
                0.33333333333333337`], 
               Opacity[0.2]], 
              GraphicsGroup[{
                Polygon[CompressedData["
1:eJwl0EVTgmEYhtHvw0CwULEDsQu7u0FFRWyXLlzqr7fzzLg4c80797N60/dP
xcdIEAQhDzxz63HHADccc80Oea5YZpsjLplmiS0OuWCUSRbYIEeRfvropYc0
3aToopMO2mmjlRaaaaKRJA3UU0eCWmqopopK4sSoIEo5ZZRSQoQw/P+AX/nh
my8++eCdEfsE86yT5Yw327COM8ca+xR4tU3pIpsccM4QGWZZZY9TXtwP6hgz
rLDLCX+j3x00
                 "]]}]}, {}, {}, {}, {}, {}, {}}, {{}, {}, 
             Annotation[{
               Directive[
                Opacity[1.], 
                AbsoluteThickness[2], 
                RGBColor[
                0.6666666666666666, 0.6666666666666666, 0.6666666666666666], 
                Thickness[0.002]], 
               
               Line[{1, 189, 143, 106, 79, 61, 51, 199, 153, 116, 89, 71, 2, 
                190, 144, 107, 80, 216, 170, 133, 62, 207, 161, 236, 124, 228,
                 182, 241, 97, 221, 175, 138, 52, 200, 154, 117, 90, 72, 3, 
                191, 145, 108, 81, 63, 208, 162, 125, 98, 53, 201, 155, 118, 
                91, 73, 212, 166, 129, 102, 4, 192, 146, 109, 82, 217, 171, 
                134, 64, 209, 163, 126, 99, 222, 176, 139, 54, 202, 156, 119, 
                227, 181, 92, 219, 173, 136, 232, 186, 74, 213, 167, 237, 130,
                 230, 184, 242, 103, 224, 178, 239, 141, 233, 187, 243, 5, 
                193, 147, 235, 110, 226, 180, 240, 83, 218, 172, 238, 135, 
                231, 185, 65, 210, 164, 127, 229, 183, 100, 223, 177, 140, 55,
                 203, 157, 120, 93, 220, 174, 137, 75, 214, 168, 131, 104, 6, 
                194, 148, 111, 84, 66, 211, 165, 128, 101, 56, 204, 158, 121, 
                94, 76, 7, 195, 149, 112, 85, 67, 57, 205, 159, 122, 95, 77, 
                8, 196, 150, 113, 86, 68, 58, 9, 197, 151, 114, 87, 69, 59, 
                10, 11, 12, 13, 14, 15, 16, 17, 18, 19, 20, 21, 22, 23, 24, 
                25, 26, 27, 28, 29, 30, 31, 32, 33, 34, 35, 36, 37, 38, 39, 
                40, 41, 42, 43, 44, 45, 46, 47, 48, 49, 198, 152, 115, 88, 70,
                 60, 206, 160, 123, 96, 78, 215, 169, 132, 105, 225, 179, 142,
                 234, 188, 244, 50}]}, "Charting`Private`Tag#1"], 
             Annotation[{
               Directive[
                Opacity[1.], 
                AbsoluteThickness[2], 
                RGBColor[
                0.33333333333333337`, 0.33333333333333337`, 
                 0.33333333333333337`], 
                Thickness[0.002]], 
               Line[CompressedData["
1:eJwNykVTggEUhtEPGxvFDkRFBQsssBXsQjDXjmv59dh1FmfeufPc+FOl/BIK
guCZKleOAzZZZo5pXrWiPWSLFeaZ4YZT9siR4c3/tT1im1UWSPKulewxO6yx
SIoP7ZMvvvnhlz8CPUQNtdRRTwONNBGmmRZaaaOdDjqJ0EU3UXropY9+Bhhk
iGFGGCXGGHHGmWCSBGVO2CVLmlluOWOfdZa445w8G9xzQYEHLnlkin8MSRx7

                "]]}, "Charting`Private`Tag#1"]}}], {}}, <|
         "HighlightElements" -> <|
           "Label" -> {"XYLabel"}, "Ball" -> {"InterpolatedBall"}|>, 
          "LayoutOptions" -> <|
           "PlotRange" -> {{0., 37.36999923734694}, {4., 11.}}, 
            "Frame" -> {{False, False}, {False, False}}, 
            "AxesOrigin" -> {0, 4.000000000000009}, 
            "ImageSize" -> {280, 280/GoldenRatio}, "Axes" -> {True, True}, 
            "LabelStyle" -> {}, "AspectRatio" -> GoldenRatio^(-1), 
            "DefaultStyle" -> {
              Directive[
               Opacity[1.], 
               AbsoluteThickness[2], 
               RGBColor[
               0.33333333333333337`, 0.33333333333333337`, 
                0.33333333333333337`], 
               Thickness[0.002]]}, 
            "HighlightLabelingFunctions" -> <|"CoordinatesToolOptions" -> ({
                Identity[
                 Part[#, 1]], 
                Identity[
                 Part[#, 2]]}& ), 
              "ScalingFunctions" -> {{Identity, Identity}, {
                Identity, Identity}}|>, "Primitives" -> {{{{}, {
                 EdgeForm[], 
                 Directive[
                  RGBColor[
                  0.6666666666666666, 0.6666666666666666, 0.6666666666666666], 
                  Opacity[0.2]], 
                 GraphicsGroup[{{
                    Polygon[CompressedData["
1:eJxd1nk0VV/0AHDhPc8QMus+s5dZmUPc7VEZS18ZiopESBRleMiYuYEQGUJJ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                    "]]}}]}, {}, {
                 EdgeForm[], 
                 Directive[
                  RGBColor[
                  0.33333333333333337`, 0.33333333333333337`, 
                   0.33333333333333337`], 
                  Opacity[0.2]], 
                 GraphicsGroup[{{
                    Polygon[CompressedData["
1:eJxdUms0lYkCtU4oDEqhfJ/jOMcnr0xeJwedb/sY78GdjBRT0kOYOUdJHlcP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                    "]]}}]}, {}, {}, {}, {}, {}, {}}, {{}, {}, 
                Annotation[{
                  Directive[
                   Opacity[1.], 
                   AbsoluteThickness[2], 
                   RGBColor[
                   0.6666666666666666, 0.6666666666666666, 
                    0.6666666666666666], 
                   Thickness[0.002]], 
                  Line[CompressedData["
1:eJwV1nk4VG0UAHBhxthlCd2xm+zKHuIeQ2Wr9MlSJBIhUZRlkDV7CyGyhJIi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                   "]]}, "Charting`Private`Tag#1"], 
                Annotation[{
                  Directive[
                   Opacity[1.], 
                   AbsoluteThickness[2], 
                   RGBColor[
                   0.33333333333333337`, 0.33333333333333337`, 
                    0.33333333333333337`], 
                   Thickness[0.002]], 
                  Line[CompressedData["
1:eJwVk2s8lIkCh/2EwqIUyvsaY8Yrt2xuk0Hz/udlMViczUqxJV2E3RkluRxd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                   "]]}, "Charting`Private`Tag#1"]}}, {}}, "GCFlag" -> True|>,
           "Meta" -> <|
           "DefaultHighlight" -> {"Dynamic", None}, "Index" -> {}, "Function" -> 
            Plot, "GroupHighlight" -> False|>|>, "DynamicHighlight"]], {{{
          {RGBColor[0.368417, 0.506779, 0.709798], 
           
           StyleBox[{{}, {
              LineBox[{{0., 6.695200491842846}, {0., 6.7974865125755}}], 
              LineBox[{{0., 6.7974865125755}, {0., 6.8997725333081545`}}]}},
            Antialiasing->False]}, 
          {RGBColor[0.368417, 0.506779, 0.709798], 
           
           StyleBox[{{}, {
              LineBox[{{8., 7.044868340196882}, {8., 7.12585970111287}}], 
              LineBox[{{8., 7.12585970111287}, {8., 7.206851062028858}}]}},
            Antialiasing->False]}, 
          {RGBColor[0.368417, 0.506779, 0.709798], 
           
           StyleBox[{{}, {
              LineBox[{{14., 7.66101243312074}, {14., 7.772171772033599}}], 
              LineBox[{{14., 7.772171772033599}, {14., 7.883331110946458}}]}},
            Antialiasing->False]}, 
          {RGBColor[0.368417, 0.506779, 0.709798], 
           
           StyleBox[{{}, {
              LineBox[{{21., 8.564061922244127}, {21., 8.697630068687298}}], 
              LineBox[{{21., 8.697630068687298}, {21., 8.831198215130469}}]}},
            Antialiasing->False]}, 
          {RGBColor[0.368417, 0.506779, 0.709798], 
           
           StyleBox[{{}, {
              LineBox[{{31., 9.534645057827557}, {31., 9.709006629956294}}], 
              LineBox[{{31., 9.709006629956294}, {31., 9.88336820208503}}]}},
            Antialiasing->False]}, 
          {RGBColor[0.368417, 0.506779, 0.709798], 
           
           StyleBox[{{}, {
              LineBox[{{37., 10.194567706115947`}, {37., 
               10.358484950878273`}}], 
              LineBox[{{37., 10.358484950878273`}, {37., 
               10.522402195640598`}}]}},
            Antialiasing->False]}}, {
          {RGBColor[0.368417, 0.506779, 0.709798], 
           
           StyleBox[{
             GeometricTransformationBox[
              LineBox[{}], {{{1., 0.}, {0., 1.}}, {0., 0.}}], 
             GeometricTransformationBox[
              LineBox[{{{0., 6.8997725333081545`}, 
                 Offset[{3, 0}, {0., 6.8997725333081545`}]}, {{0., 
                 6.8997725333081545`}, 
                 Offset[{-3, 0}, {0., 6.8997725333081545`}]}, {{0., 
                 6.695200491842846}, 
                 Offset[{3, 0}, {0., 6.695200491842846}]}, {{0., 
                 6.695200491842846}, 
                 Offset[{-3, 0}, {0., 6.695200491842846}]}}], {{{1., 0.}, {0.,
                1.}}, {0., 0.}}]},
            Antialiasing->False]}, 
          {RGBColor[0.368417, 0.506779, 0.709798], 
           
           StyleBox[{
             GeometricTransformationBox[
              LineBox[{}], {{{1., 0.}, {0., 1.}}, {0., 0.}}], 
             GeometricTransformationBox[
              LineBox[{{{8., 7.206851062028858}, 
                 Offset[{3, 0}, {8., 7.206851062028858}]}, {{8., 
                 7.206851062028858}, 
                 Offset[{-3, 0}, {8., 7.206851062028858}]}, {{8., 
                 7.044868340196882}, 
                 Offset[{3, 0}, {8., 7.044868340196882}]}, {{8., 
                 7.044868340196882}, 
                 Offset[{-3, 0}, {8., 7.044868340196882}]}}], {{{1., 0.}, {0.,
                1.}}, {0., 0.}}]},
            Antialiasing->False]}, 
          {RGBColor[0.368417, 0.506779, 0.709798], 
           
           StyleBox[{
             GeometricTransformationBox[
              LineBox[{}], {{{1., 0.}, {0., 1.}}, {0., 0.}}], 
             GeometricTransformationBox[
              LineBox[{{{14., 7.883331110946458}, 
                 Offset[{3, 0}, {14., 7.883331110946458}]}, {{14., 
                 7.883331110946458}, 
                 Offset[{-3, 0}, {14., 7.883331110946458}]}, {{14., 
                 7.66101243312074}, 
                 Offset[{3, 0}, {14., 7.66101243312074}]}, {{14., 
                 7.66101243312074}, 
                 Offset[{-3, 0}, {14., 7.66101243312074}]}}], {{{1., 0.}, {0.,
                1.}}, {0., 0.}}]},
            Antialiasing->False]}, 
          {RGBColor[0.368417, 0.506779, 0.709798], 
           
           StyleBox[{
             GeometricTransformationBox[
              LineBox[{}], {{{1., 0.}, {0., 1.}}, {0., 0.}}], 
             GeometricTransformationBox[
              LineBox[{{{21., 8.831198215130469}, 
                 Offset[{3, 0}, {21., 8.831198215130469}]}, {{21., 
                 8.831198215130469}, 
                 Offset[{-3, 0}, {21., 8.831198215130469}]}, {{21., 
                 8.564061922244127}, 
                 Offset[{3, 0}, {21., 8.564061922244127}]}, {{21., 
                 8.564061922244127}, 
                 Offset[{-3, 0}, {21., 8.564061922244127}]}}], {{{1., 0.}, {
               0., 1.}}, {0., 0.}}]},
            Antialiasing->False]}, 
          {RGBColor[0.368417, 0.506779, 0.709798], 
           
           StyleBox[{
             GeometricTransformationBox[
              LineBox[{}], {{{1., 0.}, {0., 1.}}, {0., 0.}}], 
             GeometricTransformationBox[
              LineBox[{{{31., 9.88336820208503}, 
                 Offset[{3, 0}, {31., 9.88336820208503}]}, {{31., 
                 9.88336820208503}, 
                 Offset[{-3, 0}, {31., 9.88336820208503}]}, {{31., 
                 9.534645057827557}, 
                 Offset[{3, 0}, {31., 9.534645057827557}]}, {{31., 
                 9.534645057827557}, 
                 Offset[{-3, 0}, {31., 9.534645057827557}]}}], {{{1., 0.}, {
               0., 1.}}, {0., 0.}}]},
            Antialiasing->False]}, 
          {RGBColor[0.368417, 0.506779, 0.709798], 
           
           StyleBox[{
             GeometricTransformationBox[
              LineBox[{}], {{{1., 0.}, {0., 1.}}, {0., 0.}}], 
             GeometricTransformationBox[
              LineBox[{{{37., 10.522402195640598`}, 
                 Offset[{3, 0}, {37., 10.522402195640598`}]}, {{37., 
                 10.522402195640598`}, 
                 Offset[{-3, 0}, {37., 10.522402195640598`}]}, {{37., 
                 10.194567706115947`}, 
                 Offset[{3, 0}, {37., 10.194567706115947`}]}, {{37., 
                 10.194567706115947`}, 
                 Offset[{-3, 0}, {37., 10.194567706115947`}]}}], {{{1., 0.}, {
               0., 1.}}, {0., 0.}}]},
            Antialiasing->False]}}}, 
        InterpretationBox[{
          TagBox[
           TagBox[
            {RGBColor[0.368417, 0.506779, 0.709798], PointSize[
             0.012833333333333334`], AbsoluteThickness[2], 
             PointBox[{{0., 6.7974865125755}, {8., 7.12585970111287}, {14., 
              7.772171772033599}, {21., 8.697630068687298}, {31., 
              9.709006629956294}, {37., 10.358484950878273`}}]},
            Annotation[#, "Charting`Private`Tag#1"]& ],
           {
           "WolframDynamicHighlight", <|
            "Label" -> {"XYLabel"}, "Ball" -> {"IndicatedBall"}|>}], 
          DynamicBox[(Charting`HighlightActionBox["DynamicHighlight", {}, 
            Slot["HighlightElements"], 
            Slot["LayoutOptions"], 
            Slot["Meta"], 
            Charting`HighlightActionFunction["DynamicHighlight", {{
               Annotation[{
                 Directive[
                  PointSize[0.012833333333333334`], 
                  RGBColor[0.368417, 0.506779, 0.709798], 
                  AbsoluteThickness[2]], 
                 
                 Point[{{0., 6.7974865125755}, {8., 7.12585970111287}, {14., 
                  7.772171772033599}, {21., 8.697630068687298}, {31., 
                  9.709006629956294}, {37., 10.358484950878273`}}]}, 
                "Charting`Private`Tag#1"]}}, <|
             "HighlightElements" -> <|
               "Label" -> {"XYLabel"}, "Ball" -> {"IndicatedBall"}|>, 
              "LayoutOptions" -> <|
               "PlotRange" -> {{0, 37.}, {6.482578174965207, 
                  10.522402195640598`}}, 
                "Frame" -> {{False, False}, {False, False}}, 
                "AxesOrigin" -> {0, 6.482578174965207}, 
                "ImageSize" -> {360, 360/GoldenRatio}, "Axes" -> {True, True},
                 "LabelStyle" -> {}, "AspectRatio" -> GoldenRatio^(-1), 
                "DefaultStyle" -> {
                  Directive[
                   PointSize[0.012833333333333334`], 
                   RGBColor[0.368417, 0.506779, 0.709798], 
                   AbsoluteThickness[2]]}, 
                "HighlightLabelingFunctions" -> <|
                 "CoordinatesToolOptions" -> ({
                    Identity[
                    Part[#, 1]], 
                    Identity[
                    Part[#, 2]]}& ), 
                  "ScalingFunctions" -> {{Identity, Identity}, {
                    Identity, Identity}}|>, "Primitives" -> {}, "GCFlag" -> 
                False|>, 
              "Meta" -> <|
               "DefaultHighlight" -> {"Dynamic", None}, "Index" -> {}, 
                "Function" -> ListPlot, "GroupHighlight" -> False|>|>]]& )[<|
            "HighlightElements" -> <|
              "Label" -> {"XYLabel"}, "Ball" -> {"IndicatedBall"}|>, 
             "LayoutOptions" -> <|
              "PlotRange" -> {{0, 37.}, {6.482578174965207, 
                 10.522402195640598`}}, 
               "Frame" -> {{False, False}, {False, False}}, 
               "AxesOrigin" -> {0, 6.482578174965207}, 
               "ImageSize" -> {360, 360/GoldenRatio}, "Axes" -> {True, True}, 
               "LabelStyle" -> {}, "AspectRatio" -> GoldenRatio^(-1), 
               "DefaultStyle" -> {
                 Directive[
                  PointSize[0.012833333333333334`], 
                  RGBColor[0.368417, 0.506779, 0.709798], 
                  AbsoluteThickness[2]]}, 
               "HighlightLabelingFunctions" -> <|"CoordinatesToolOptions" -> ({
                   Identity[
                    Part[#, 1]], 
                   Identity[
                    Part[#, 2]]}& ), 
                 "ScalingFunctions" -> {{Identity, Identity}, {
                   Identity, Identity}}|>, "Primitives" -> {}, "GCFlag" -> 
               False|>, 
             "Meta" -> <|
              "DefaultHighlight" -> {"Dynamic", None}, "Index" -> {}, 
               "Function" -> ListPlot, "GroupHighlight" -> False|>|>],
           
           ImageSizeCache->{{4.503599627370496*^15, -4.503599627370496*^15}, {
            4.503599627370496*^15, -4.503599627370496*^15}}]},
         Annotation[{{
            Annotation[{
              Directive[
               PointSize[0.012833333333333334`], 
               RGBColor[0.368417, 0.506779, 0.709798], 
               AbsoluteThickness[2]], 
              
              Point[{{0., 6.7974865125755}, {8., 7.12585970111287}, {14., 
               7.772171772033599}, {21., 8.697630068687298}, {31., 
               9.709006629956294}, {37., 10.358484950878273`}}]}, 
             "Charting`Private`Tag#1"]}}, <|
          "HighlightElements" -> <|
            "Label" -> {"XYLabel"}, "Ball" -> {"IndicatedBall"}|>, 
           "LayoutOptions" -> <|
            "PlotRange" -> {{0, 37.}, {6.482578174965207, 
               10.522402195640598`}}, 
             "Frame" -> {{False, False}, {False, False}}, 
             "AxesOrigin" -> {0, 6.482578174965207}, 
             "ImageSize" -> {360, 360/GoldenRatio}, "Axes" -> {True, True}, 
             "LabelStyle" -> {}, "AspectRatio" -> GoldenRatio^(-1), 
             "DefaultStyle" -> {
               Directive[
                PointSize[0.012833333333333334`], 
                RGBColor[0.368417, 0.506779, 0.709798], 
                AbsoluteThickness[2]]}, 
             "HighlightLabelingFunctions" -> <|"CoordinatesToolOptions" -> ({
                 Identity[
                  Part[#, 1]], 
                 Identity[
                  Part[#, 2]]}& ), 
               "ScalingFunctions" -> {{Identity, Identity}, {
                 Identity, Identity}}|>, "Primitives" -> {}, "GCFlag" -> 
             False|>, 
           "Meta" -> <|
            "DefaultHighlight" -> {"Dynamic", None}, "Index" -> {}, 
             "Function" -> ListPlot, "GroupHighlight" -> False|>|>, 
          "DynamicHighlight"]], {{}, {}}}},
      AspectRatio->NCache[GoldenRatio^(-1), 0.6180339887498948],
      Axes->{True, True},
      AxesLabel->{
        FormBox[
         TagBox["\"days\"", HoldForm], TraditionalForm], 
        FormBox[
         TagBox["\"Log(Radiance)\"", HoldForm], TraditionalForm]},
      AxesOrigin->{0, 4.000000000000009},
      DisplayFunction->Identity,
      Frame->{{False, False}, {False, False}},
      FrameLabel->{{None, None}, {None, None}},
      FrameTicks->{{Automatic, Automatic}, {Automatic, Automatic}},
      GridLines->{None, None},
      GridLinesStyle->Directive[
        GrayLevel[0.5, 0.4]],
      ImagePadding->{{27.939096134093784`, 29.123047915372013`}, {
       14.171874999999815`, 17.17187500000003}},
      ImageSize->300,
      Method->{
       "DefaultBoundaryStyle" -> Automatic, 
        "DefaultGraphicsInteraction" -> {
         "Version" -> 1.2, "TrackMousePosition" -> {True, False}, 
          "Effects" -> {
           "Highlight" -> {"ratio" -> 2}, "HighlightPoint" -> {"ratio" -> 2}, 
            "Droplines" -> {
             "freeformCursorMode" -> True, 
              "placement" -> {"x" -> "All", "y" -> "None"}}}}, 
        "DefaultMeshStyle" -> AbsolutePointSize[6], "ScalingFunctions" -> 
        None, "CoordinatesToolOptions" -> {"DisplayFunction" -> ({
            (Identity[#]& )[
             Part[#, 1]], 
            (Identity[#]& )[
             Part[#, 2]]}& ), "CopiedValueFunction" -> ({
            (Identity[#]& )[
             Part[#, 1]], 
            (Identity[#]& )[
             Part[#, 2]]}& )}, "AxesInFront" -> True},
      PlotLabel->FormBox["\"Dara 50 nCi\"", TraditionalForm],
      PlotRange->{{0., 37.36999923734694}, {4., 11.}},
      PlotRangeClipping->True,
      PlotRangePadding->{{
         Scaled[0.02], 
         Scaled[0.02]}, {0, 0}},
      Ticks->{Automatic, Automatic}], {480., -97.34035322810844}, 
     ImageScaled[{0.5, 0.5}], {300, 185.41019662496845},
     BaseStyle->{Graphics3DBoxOptions -> {SphericalRegion -> False}}]}, {}},
  ImageSize->{660., 300},
  PlotRangePadding->{6, 5}]], "Output",
 CellChangeTimes->{
  3.89524379229388*^9, 3.91331465356181*^9, 3.913314717830574*^9, {
   3.9133147791407185`*^9, 3.9133147980561976`*^9}, 3.9214284242148013`*^9, 
   3.9217691355826297`*^9},
 CellLabel->
  "Out[208]=",ExpressionUUID->"2db7a136-2d0a-4d77-b16d-4be3c528ebf8"],

Cell[BoxData[
 GraphicsBox[{{}, {InsetBox[
     GraphicsBox[{{}, 
       InterpretationBox[{
         TagBox[
          TagBox[
           {RGBColor[0.368417, 0.506779, 0.709798], PointSize[
            0.009166666666666668], AbsoluteThickness[2], 
            PointBox[CompressedData["
1:eJw11gk0VfseB3DKozLTpPDkylC8JZq4Dd8GclXIk1y36RlKw4qI9AxF3FSG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             "]]},
           Annotation[#, "Charting`Private`Tag#1"]& ],
          {
          "WolframDynamicHighlight", <|
           "Label" -> {"XYLabel"}, "Ball" -> {"IndicatedBall"}|>}], 
         DynamicBox[(Charting`HighlightActionBox["DynamicHighlight", {}, 
           Slot["HighlightElements"], 
           Slot["LayoutOptions"], 
           Slot["Meta"], 
           Charting`HighlightActionFunction["DynamicHighlight", {{
              Annotation[{
                Directive[
                 PointSize[0.009166666666666668], 
                 RGBColor[0.368417, 0.506779, 0.709798], 
                 AbsoluteThickness[2]], 
                Point[CompressedData["
1:eJw11gk0VfseB3DKozLTpPDkylC8JZq4Dd8GclXIk1y36RlKw4qI9AxF3FSG
Yzh0DBmO4Tg5HIdI3JIGeSGhKA2GEpKQyhDee+1fe629zvqsvdZeZ/2/v2Ev
cXK3dZ0hJib21//u///+uCo90eb3YU2SuBJ+2OYU3MIGmn/5qMi43RtGkWa1
xq1kj9Poz9wSVF1FFjsDz91+mm15ZNa/4ZJ6/cPReLKGP8TXb+zyPEsWBmCj
W33bwGEyzmILu73ihTXZ7RzCG4LVjdaQDYPgVLqMNahGHg2CptODi4oS5Mpg
cN1WGbN6FRiHnUeJz/zyw/VkmxBcOrtpS6yIvDAU3ME/j8rGk9tDweHtF3/i
S+b9ieOrA3xbHckeF+A4X9dMfR15bRg4o5onk1XJYhfhyJujkzgqz/jhRcTc
afvVroTMugRLZdNpR0+yw2VMCp6OpuuTNcKht2vNXtV3cox7wuEebH63Ioks
jEBRSHqctw3ZNxK/NKm/XzuTjCj0W6h1fCuSZSzBgmRXKZvrRHZjwSyGa6Mv
T65l4XPMeFJQmQydbzS262o4xfyLHBeN1/UrUndIkUejkSZZ/ySFL814bwzM
m7I/ntxOroxBw9ANt+LeOYy1YtE8+x8c61ByWCzCV3011Vcn98dC1G4caFQ8
m/KJwy3T+S8stpGL4/Bo7d0Ku5ZZlBcbY+3e601cyP5s/I7py88/SlF+bNwa
fX1z3iny1njMeV8RWf9VkvKMx1MzB26nN1kmAYvMD+oYDf2N8k1AguGRI0lu
5OYEHH+pV/69TYLyvoKeQ7LBK7eTk6+gS1+paknJTMZiHEge28nPUCW7cHCY
r3KBEziD8UMOtOSGVfraxBnrJ2KF7cBIwEoyKxHSt53KzcLEGI8kYubikh6f
/OmNP+yQBP6twJqGzVOMK5IQvH/x9+a674w1krHJkd37wXqCcUgyWmS1FRpr
xhj3JCPdoNU2ft0o4x0pqCuPXfMw9ytjYQp6J758ZSt/YTz3Kp7Pgtqg/2fG
vlfB+c1Vrap3iPHLq9iTJHlwZP8gY6RiSEx3+d37HxlnpqL5yD3zpeN9jCXS
EHj59KLw4z2MV6dhaUp6qbZhN2O3NKif1Ijxd3jLODENG/tzz/C/dTKuTQNr
z55/fl9MnkpDk4O80b26DsaG6ZDXPKUxS46eO6XD54XUZtdn5Lh0SK2K0FFe
RO9/kI7LTa5hn6vfMR5Nh66OwLSg9j3jZRl4UGvNrZpL/39vBrRP+szbENnP
ODID1xdGxyjrfWJcmQGDQ3/Yy/bTeQxnQL5LN9TKYpixFhdeVgnGell0nvZc
PBp3UDk2PcI4jIvYzCKlu3aUx00u/ENVb8dxvzHu52JE3LJZ0Ef5qWeiVLdV
aKE3ztgmE0kqDi0D+yn/4EyI7XDvNrpM9VGciROtE1aK+ZOMuzOxzaHlRHA1
1dPCLFhOCuuSW6jeLLOg42Bdu92d6tE/CxH6SoFWA+T8LKje3yYx7kb1254F
zgrehtNvyErZ2KOw3f/drhmMt2ZDbYPhr8cryT7Z0HO2urJqOfULLxu3j97S
co4hv8gGu3jXPLWvZJkcbFIvSw2zp/7bkAMPE6/JB0Vkjxzs4VlJTctS/2bk
wH7dMXkL15/9nIPwxmF2bRlZkge5t/quKdI0D9byoBF5YLTVkXyUhwPnA1aw
c8jJPLgt1T7VOUSu5+EPu612rSY0b8Ry4R3TXR56lmyUi52ausZid8kuudiX
ftNtlwTNr/hcTPTNLonaQn6YC5cXsuV158jjuVBfKdmiVEHW50PlgKDH6wt5
Px/VxwZY0/o0L1l8cNfbXr3nRK7i45DGbvmGePIIH/v0nY0Na8ja13CgeMC5
f4zscA0mQ+V5C/RoPl+6BoMOP7Mye3LFNXQYTdW8CiYPXEMvR2E6SkDWyIPX
jbGbj5+RbfPgfL0vJH+KHJKHpIjEmhVLaV+U5MGJX+N3wJLckwdHSwOv1SfI
iwSIWDAZWM0i7xAg8cPjcDkROVCAS/7KkSqNZKEA00KFfV2D5E4B1rhP2frL
0f6am48Nvl9u9y8jm+dj5yuVCzrmZN98uM+58NTiIJmfj6kInq/5GfLLfKhW
v3ppEE2WK0DFRNCjGTwyCuCv/pJT9RfZswBbrbV7zjSSMwtw3uqE0fJu8rMC
3JdslG4bJUsI4TWVMsSaQ/tZTYg8v7xjWxeTVwsxzho8L7WcbC3EcJ6JU5fJ
z/0uxJLTI/MfbiMHCdEnnuT82I6cKETTUqmwsYPkIiEifVK5lsd/fg8IYbvb
6PfHPuR3QnR6KDZGniNPCcH91FGQcJG8oBDO6vEG76PJhoWQKNvLZXPIvxVi
eU6QS0Ya2akQIUr1nxfkkP0KUSoTFyUtIMcVIuLRcL+/iCwoRKSyqXVwKflB
IcomgmcrVpDfFOJKwFsZi0ryaCHeTU4d+vs9sqIIT56/vsGvJi8ToSQ1TKvv
P+QtIpQuWt3QV0feK4LZ5jDrnAaytwg87sKPRk3kSBEavqi7RD0l54jgcGmf
zZ0WcqUIKz1kGu49Jz8X4cop4++8NvKwCJrZn9jur8jSRRgrjbgz7w1Zqwgf
opoKue3k9UUQKzlyW62TbF+E01Idnue6yO5FqAg4Et3wlhxWBJ5plYZCtyz+
C2d8nSQ=
                 "]]}, "Charting`Private`Tag#1"]}}, <|
            "HighlightElements" -> <|
              "Label" -> {"XYLabel"}, "Ball" -> {"IndicatedBall"}|>, 
             "LayoutOptions" -> <|
              "PlotRange" -> {{0, 5000.`16.}, {0.24763362297727817`, 
                 4.501568673846999}}, 
               "Frame" -> {{False, False}, {False, False}}, 
               "AxesOrigin" -> {0, 0.24763362297727817`}, 
               "ImageSize" -> {300, 300/GoldenRatio}, "Axes" -> {True, True}, 
               "LabelStyle" -> {}, "AspectRatio" -> GoldenRatio^(-1), 
               "DefaultStyle" -> {
                 Directive[
                  PointSize[0.009166666666666668], 
                  RGBColor[0.368417, 0.506779, 0.709798], 
                  AbsoluteThickness[2]]}, 
               "HighlightLabelingFunctions" -> <|"CoordinatesToolOptions" -> ({
                   Identity[
                    Part[#, 1]], 
                   Exp[
                    Part[#, 2]]}& ), 
                 "ScalingFunctions" -> {{Identity, Identity}, {Log, Exp}}|>, 
               "Primitives" -> {}, "GCFlag" -> False|>, 
             "Meta" -> <|
              "DefaultHighlight" -> {"Dynamic", None}, "Index" -> {}, 
               "Function" -> ListLogPlot, "GroupHighlight" -> False|>|>]]& )[<|
           "HighlightElements" -> <|
             "Label" -> {"XYLabel"}, "Ball" -> {"IndicatedBall"}|>, 
            "LayoutOptions" -> <|
             "PlotRange" -> {{0, 5000.`16.}, {0.24763362297727817`, 
                4.501568673846999}}, 
              "Frame" -> {{False, False}, {False, False}}, 
              "AxesOrigin" -> {0, 0.24763362297727817`}, 
              "ImageSize" -> {300, 300/GoldenRatio}, "Axes" -> {True, True}, 
              "LabelStyle" -> {}, "AspectRatio" -> GoldenRatio^(-1), 
              "DefaultStyle" -> {
                Directive[
                 PointSize[0.009166666666666668], 
                 RGBColor[0.368417, 0.506779, 0.709798], 
                 AbsoluteThickness[2]]}, 
              "HighlightLabelingFunctions" -> <|"CoordinatesToolOptions" -> ({
                  Identity[
                   Part[#, 1]], 
                  Exp[
                   Part[#, 2]]}& ), 
                "ScalingFunctions" -> {{Identity, Identity}, {Log, Exp}}|>, 
              "Primitives" -> {}, "GCFlag" -> False|>, 
            "Meta" -> <|
             "DefaultHighlight" -> {"Dynamic", None}, "Index" -> {}, 
              "Function" -> ListLogPlot, "GroupHighlight" -> False|>|>],
          
          ImageSizeCache->{{4.503599627370496*^15, -4.503599627370496*^15}, {
           4.503599627370496*^15, -4.503599627370496*^15}}]},
        Annotation[{{
           Annotation[{
             Directive[
              PointSize[0.009166666666666668], 
              RGBColor[0.368417, 0.506779, 0.709798], 
              AbsoluteThickness[2]], 
             Point[CompressedData["
1:eJw11gk0VfseB3DKozLTpPDkylC8JZq4Dd8GclXIk1y36RlKw4qI9AxF3FSG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              "]]}, "Charting`Private`Tag#1"]}}, <|
         "HighlightElements" -> <|
           "Label" -> {"XYLabel"}, "Ball" -> {"IndicatedBall"}|>, 
          "LayoutOptions" -> <|
           "PlotRange" -> {{0, 5000.`16.}, {0.24763362297727817`, 
              4.501568673846999}}, 
            "Frame" -> {{False, False}, {False, False}}, 
            "AxesOrigin" -> {0, 0.24763362297727817`}, 
            "ImageSize" -> {300, 300/GoldenRatio}, "Axes" -> {True, True}, 
            "LabelStyle" -> {}, "AspectRatio" -> GoldenRatio^(-1), 
            "DefaultStyle" -> {
              Directive[
               PointSize[0.009166666666666668], 
               RGBColor[0.368417, 0.506779, 0.709798], 
               AbsoluteThickness[2]]}, 
            "HighlightLabelingFunctions" -> <|"CoordinatesToolOptions" -> ({
                Identity[
                 Part[#, 1]], 
                Exp[
                 Part[#, 2]]}& ), 
              "ScalingFunctions" -> {{Identity, Identity}, {Log, Exp}}|>, 
            "Primitives" -> {}, "GCFlag" -> False|>, 
          "Meta" -> <|
           "DefaultHighlight" -> {"Dynamic", None}, "Index" -> {}, "Function" -> 
            ListLogPlot, "GroupHighlight" -> False|>|>, 
         "DynamicHighlight"]], {{}, {}}},
      AspectRatio->NCache[GoldenRatio^(-1), 0.6180339887498948],
      Axes->{True, True},
      AxesLabel->{
        FormBox[
         TagBox["\"\[Alpha]\"", HoldForm], TraditionalForm], 
        FormBox[
         TagBox["\"SSD\"", HoldForm], TraditionalForm]},
      AxesOrigin->{0, 0.24763362297727817`},
      DisplayFunction->Identity,
      Frame->{{False, False}, {False, False}},
      FrameLabel->{{None, None}, {None, None}},
      FrameTicks->{{
         Charting`ScaledTicks[{Log, Exp}, {Log, Exp}, "Nice", 
          WorkingPrecision -> 15.954589770191003`, RotateLabel -> 0], 
         Charting`ScaledFrameTicks[{Log, Exp}]}, {Automatic, Automatic}},
      GridLines->{None, None},
      GridLinesStyle->Directive[
        GrayLevel[0.5, 0.4]],
      ImagePadding->{{14.265925014121995`, 14.801758048378588`}, {
       14.171874999999815`, 17.171875}},
      ImageSize->300,
      Method->{
       "AxisPadding" -> Scaled[0.02], "DefaultBoundaryStyle" -> Automatic, 
        "DefaultGraphicsInteraction" -> {
         "Version" -> 1.2, "TrackMousePosition" -> {True, False}, 
          "Effects" -> {
           "Highlight" -> {"ratio" -> 2}, "HighlightPoint" -> {"ratio" -> 2}, 
            "Droplines" -> {
             "freeformCursorMode" -> True, 
              "placement" -> {"x" -> "All", "y" -> "None"}}}}, 
        "DefaultMeshStyle" -> AbsolutePointSize[6], "DefaultPlotStyle" -> {
          Directive[
           RGBColor[0.368417, 0.506779, 0.709798], 
           AbsoluteThickness[2]], 
          Directive[
           RGBColor[0.880722, 0.611041, 0.142051], 
           AbsoluteThickness[2]], 
          Directive[
           RGBColor[0.560181, 0.691569, 0.194885], 
           AbsoluteThickness[2]], 
          Directive[
           RGBColor[0.922526, 0.385626, 0.209179], 
           AbsoluteThickness[2]], 
          Directive[
           RGBColor[0.528488, 0.470624, 0.701351], 
           AbsoluteThickness[2]], 
          Directive[
           RGBColor[0.772079, 0.431554, 0.102387], 
           AbsoluteThickness[2]], 
          Directive[
           RGBColor[0.363898, 0.618501, 0.782349], 
           AbsoluteThickness[2]], 
          Directive[
           RGBColor[1, 0.75, 0], 
           AbsoluteThickness[2]], 
          Directive[
           RGBColor[0.647624, 0.37816, 0.614037], 
           AbsoluteThickness[2]], 
          Directive[
           RGBColor[0.571589, 0.586483, 0.], 
           AbsoluteThickness[2]], 
          Directive[
           RGBColor[0.915, 0.3325, 0.2125], 
           AbsoluteThickness[2]], 
          Directive[
           RGBColor[0.40082222609352647`, 0.5220066643438841, 0.85], 
           AbsoluteThickness[2]], 
          Directive[
           RGBColor[
           0.9728288904374106, 0.621644452187053, 0.07336199581899142], 
           AbsoluteThickness[2]], 
          Directive[
           RGBColor[0.736782672705901, 0.358, 0.5030266573755369], 
           AbsoluteThickness[2]], 
          Directive[
           RGBColor[0.28026441037696703`, 0.715, 0.4292089322474965], 
           AbsoluteThickness[2]]}, "DomainPadding" -> Scaled[0.02], 
        "PointSizeFunction" -> "SmallPointSize", "RangePadding" -> 
        Scaled[0.05], "OptimizePlotMarkers" -> True, "IncludeHighlighting" -> 
        "CurrentPoint", "HighlightStyle" -> Automatic, "OptimizePlotMarkers" -> 
        True, "CoordinatesToolOptions" -> {"DisplayFunction" -> ({
            Identity[
             Part[#, 1]], 
            Exp[
             Part[#, 2]]}& ), "CopiedValueFunction" -> ({
            Identity[
             Part[#, 1]], 
            Exp[
             Part[#, 2]]}& )}},
      PlotLabel->FormBox[
       "\"DnCi=100; Optimal \[Alpha] is 2176\"", TraditionalForm],
      PlotRange->{{0, 5000.}, {0.24763362297727817`, 4.501568673846999}},
      PlotRangeClipping->True,
      PlotRangePadding->{{
         Scaled[0.02], 
         Scaled[0.02]}, {
         Scaled[0.02], 
         Scaled[0.05]}},
      Ticks->FrontEndValueCache[{Automatic, 
         Charting`ScaledTicks[{Log, Exp}, {Log, Exp}, "Nice", 
          WorkingPrecision -> 15.954589770191003`, RotateLabel -> 0]}, {
        Automatic, {{1.6094379124341003`, 
           FormBox["5", TraditionalForm], {0.01, 0.}}, {2.302585092994046, 
           FormBox["10", TraditionalForm], {0.01, 0.}}, {3.912023005428146, 
           FormBox["50", TraditionalForm], {0.01, 0.}}, {4.605170185988092, 
           FormBox["100", TraditionalForm], {0.01, 0.}}, {0., 
           FormBox[
            TemplateBox[{0, 0}, "Spacer2"], TraditionalForm], {0.005, 0.}}, {
          0.6931471805599453, 
           FormBox[
            TemplateBox[{0, 0}, "Spacer2"], TraditionalForm], {0.005, 0.}}, {
          1.0986122886681098`, 
           FormBox[
            TemplateBox[{0, 0}, "Spacer2"], TraditionalForm], {0.005, 0.}}, {
          1.3862943611198906`, 
           FormBox[
            TemplateBox[{0, 0}, "Spacer2"], TraditionalForm], {0.005, 0.}}, {
          1.791759469228055, 
           FormBox[
            TemplateBox[{0, 0}, "Spacer2"], TraditionalForm], {0.005, 0.}}, {
          1.9459101490553132`, 
           FormBox[
            TemplateBox[{0, 0}, "Spacer2"], TraditionalForm], {0.005, 0.}}, {
          2.0794415416798357`, 
           FormBox[
            TemplateBox[{0, 0}, "Spacer2"], TraditionalForm], {0.005, 0.}}, {
          2.1972245773362196`, 
           FormBox[
            TemplateBox[{0, 0}, "Spacer2"], TraditionalForm], {0.005, 0.}}, {
          2.995732273553991, 
           FormBox[
            TemplateBox[{0, 0}, "Spacer2"], TraditionalForm], {0.005, 0.}}, {
          3.4011973816621555`, 
           FormBox[
            TemplateBox[{0, 0}, "Spacer2"], TraditionalForm], {0.005, 0.}}, {
          3.6888794541139363`, 
           FormBox[
            TemplateBox[{0, 0}, "Spacer2"], TraditionalForm], {0.005, 0.}}, {
          4.0943445622221, 
           FormBox[
            TemplateBox[{0, 0}, "Spacer2"], TraditionalForm], {0.005, 0.}}, {
          4.248495242049359, 
           FormBox[
            TemplateBox[{0, 0}, "Spacer2"], TraditionalForm], {0.005, 0.}}, {
          4.382026634673881, 
           FormBox[
            TemplateBox[{0, 0}, "Spacer2"], TraditionalForm], {0.005, 0.}}, {
          4.499809670330265, 
           FormBox[
            TemplateBox[{0, 0}, "Spacer2"], TraditionalForm], {0.005, 0.}}, {
          5.298317366548036, 
           FormBox[
            TemplateBox[{0, 0}, "Spacer2"], TraditionalForm], {0.005, 0.}}, {
          5.703782474656201, 
           FormBox[
            TemplateBox[{0, 0}, "Spacer2"], TraditionalForm], {0.005, 0.}}, {
          5.991464547107982, 
           FormBox[
            TemplateBox[{0, 0}, "Spacer2"], TraditionalForm], {0.005, 0.}}, {
          6.214608098422191, 
           FormBox[
            TemplateBox[{0, 0}, "Spacer2"], TraditionalForm], {0.005, 0.}}, {
          6.396929655216146, 
           FormBox[
            TemplateBox[{0, 0}, "Spacer2"], TraditionalForm], {0.005, 0.}}, {
          6.551080335043404, 
           FormBox[
            TemplateBox[{0, 0}, "Spacer2"], TraditionalForm], {0.005, 0.}}, {
          6.684611727667927, 
           FormBox[
            TemplateBox[{0, 0}, "Spacer2"], TraditionalForm], {0.005, 0.}}, {
          6.802394763324311, 
           FormBox[
            TemplateBox[{0, 0}, "Spacer2"], TraditionalForm], {0.005, 0.}}, {
          6.907755278982137, 
           FormBox[
            TemplateBox[{0, 0}, "Spacer2"], TraditionalForm], {0.005, 
           0.}}}}]], {160., -97.34035322810844}, ImageScaled[{0.5, 0.5}], {300, 185.41019662496845},
     BaseStyle->{Graphics3DBoxOptions -> {SphericalRegion -> False}}], 
    InsetBox[
     GraphicsBox[{
       InterpretationBox[{
         TagBox[{GraphicsComplexBox[CompressedData["
1:eJyFmXk81d+3/xGFyHwO3jIf0zFzjjFnyZgpVCpThlRokFRSpmQqKkMSSslM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```
