## Supplementary material for "Mathematical Modeling Unveils Optimization Strategies for Targeted Radionuclide Therapy of Blood Cancers": Computational codes: 01-Fitting-data.nb (part 2 of 2)

```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            "], {{{}, 
              {RGBColor[
               0.6666666666666666, 0.6666666666666666, 0.6666666666666666], 
               Opacity[0.2], EdgeForm[None], 
               GraphicsGroupBox[PolygonBox[CompressedData["
1:eJwl1He4T3UcwPHfvbKukYy4coXMIuPaGSGkUER26YqojIwWhUJI0dAyGkZl
FVllRktlpERRishM1L1G8/Xhj9fz/p7vPc/zO+f7Oc8tnTGw/YDkRCKRRO2k
C820kUUN65o2TuiVulQPUMr6cX2b7yniuoc+yEy2kmKvqbanP8/xEf9RnWpU
5WqqUJmr4neoREUqUJ5ylOUKylA6noHLKUkaJbiM4qRSjKJcGs9HYQpRkEto
Qjvu5Vk28i8FuJabuYdn2MA/XEx3HmAGW8jtPRvrTdzNFD7kb/LzGG/xXTyD
e7vp/UxnM7nsNdJHmMU38Tv22uoCfoh3cd1PJ7Oev8jHe/wS5+Dvo/VonJf1
m7or3te6qx6P87R+R3+Kc7Iepr/GeVpPi7PXLzWnNtR0/S1moe/GrPTnOGcd
EfPTQzETfSPmp1/HO2sbraHHYoY6P+ase2Im2lcPxhytn9Z1nCMvS9gfc/W3
UXok5m89V3fG/Ky76CL2xrxdD9VX+IIcrhvocF5ne5yVvdY6j93xTbi+S59i
LWfJw0jm8G18I+7prEN4mc/Jbu8afZjX+Cqe2d6N2odJrOEMKXRiMC+xiYvc
W19voDdPsprT8R1xK/fxIp+Rzf31tBV3MpFVZMV3Q0cG8QKfkuz+uno9vZjA
B2TGXOnAQKbyCUnur6MtyWA87/NnnCO1acEdPMFK/ohzoBbN6ck4VnAq3jGe
m5pcx+2MZTkn4xlZzD7S/P6jWl0Pa1mdrVV0hxbQW3QhP5LqeoA+z8eJxPl/
VunyEK+yLeZor5nexhiW8Tv/A0S7iPM=
                 "]]]}, {}, 
              {RGBColor[
               0.33333333333333337`, 0.33333333333333337`, 
                0.33333333333333337`], Opacity[0.2], EdgeForm[None], 
               GraphicsGroupBox[PolygonBox[CompressedData["
1:eJwl1GWcFgUQB+A7xMAARQxQEKRUEIMOi5KOoxsORAHhMEhRUAmlW7q7lO6S
RkFKAWmQNhAQO575+eG5+c+898buzm625JSkdqkSEhIS2eBPQa4ZXKelfFXt
ySly8zZ7+dZr6dUmrGGKfnt8iFyZOXTTD2UFV3jObAyvyC1oTjLNaEoTGtOI
hjSgPvWoSx1qU4ua1CCJ6lTjHYawnJ8o4btGU1XuymCW8SPFzUdRRe7CIJby
A8XMP4njkCezjX+pZDabzvJAlvA9Rc1GUkmexFb+oaLZLDrJA1jMZYqYjaCi
PJEt/E0Fs5l0lPuziEsUNhtOBXkCm/mL8mYz6CDvJY1cm8X00y/kIoX0wygv
H+YeuTGrGa9/RH2dHWzS/0k5eXpcb3kPt8m1WERf/YNxHfmcz/Sd1ANciB1S
h1JOzqW+xR4O6d+N3eFuztOIVYyLa6b24BhZuEgbtsf3xLlWu/ANf+i/U19m
WnyH/mf1A07wKJdJ4Uu+iv2I38CtnKMmC/nYa93VozxACzbyqXlHdX/8VrmA
OiS+U86pvhmfy0F9OrUhKxmrz6y2Zlt8lv53yspT433ybm6Ra8T54yP9As6R
Xz+YsvKYxP/vy98oE/cZb8h9mM9ZnjUbRBl5NOv5ldJmk2kv92ZenDOeMRtI
aTmFXszlDE+bD6CUXJKXeJEXeD7uYdrRkzmc5in/358Scls+ZDanyBe7SHF5
FOu4QSmzSbF38i5ulpPinMc11M/iJE/GvlFMzhHHzu7YAX1atQEr4n7VP6y2
Yitr9Z3Vr/kljk0tycTYKf0V9X2Ok41LxIPwi9iXeA6oXePakpqzVGdBvC+e
Iep7HOH+2Huas4GZXu+g7otdjHOk5o09o2icH/Uk2ePasCt+p3k39TB3UZ/l
jDR/SH2NLazRX4/rIk+IHZOzqm3ZGb9ff5Najfn00N+nJrOeGfrj5Imdo4h8
gDvleixjhD6T+iqbWa2/Fnsgj49zLO8klVyVeXTXZ1CbsY7p+mM8IfehsLyf
O+S6LGW4PqPakk2s0l+NXZPHxTHLO0iUqzA3zrn+XrVpXGOm6Y/yuNybQvI+
bpfrsIRh+pXxfIgd1o+NY4tnEVM5wmNmvfgP/AT0DA==
                 "]]]}, {}, {}, {}, {}, {}, {}}, {{}, {}, 
              TagBox[
               {RGBColor[
                0.6666666666666666, 0.6666666666666666, 0.6666666666666666], 
                Thickness[0.002], Opacity[1.], LineBox[CompressedData["
1:eJwl1HmUjmUYwOGxlhFGIVO2qSHb0MyUbKEsIVRjyVoaKVQzEqXVWpaiki1r
VLJrs5aICiGytRClKFuiRUXLdR9/XPN73vd7z/me97m/MynZuVk5eRISEq7x
J/oLSxnOHTSmsA+260weJZN4+GMZTw7JrvfrItqS5Hq3pulrmqpHNF2f0rJ6
UN8iL6dYxtPcSZPYE/nIz2mW8wzdacq1FOBXVjCCu2hGLQryGysZSTY3cV1s
3/d/ohPIpR0X8DurGEUPmlM79uj5DTqRvrTnQv7gPUZzNy2oE/v2/EadxIN0
oBBneJ9n6UlL6sY7en6TTqYft5PIn6zmOe7hZi7y7Of6Co9RL87BvU/1ZR6i
I8Xd26OvMyjmyF98wBjupZRn9up8WlHE9Q6dxePUj3N0b7NOoT+XuT6gi+nE
xa6/0DlUtD6qgyln/b2+HXvmb9YwlhSfHdZeXGq9T2voAr1Kj2uGttaiulOr
62y9Un/Sq/UJLaPfaU19U6voz5qp18dcdYtW06l6hf6oA7jc+ltdQmXrE9qZ
S6y/1DeoZH1Mh1De+gd9J86Ks6zleXpT2uff6ELaUMz1Ln2VJ2kQvxv3tuo0
HqYLJdz7SucyNN6Zc3zIC/ThFhrG78izn+l0HqFrfA//sI4XuY9baUQS/7Ke
cdzPbdwQv5GYX7xv7IGS8ZuImcS7kBzzjnOKc6ZszDXOgQoxxzjPmAmpMf84
r5hhnGfMgqpx9jE/0mLOMauYH+n8x0e8xANkcSOJ3nObzmAg3WJ/7n2t8xgW
e3B9SN+N77E+mXD+f1mG/g9py4cA
                 "]]},
               Annotation[#, "Charting`Private`Tag#1"]& ], 
              TagBox[
               {RGBColor[
                0.33333333333333337`, 0.33333333333333337`, 
                 0.33333333333333337`], Thickness[0.002], Opacity[1.], 
                LineBox[CompressedData["
1:eJwl1GWYVlUUBtAZ7O5O7G5KOpXu7qGVlg5FwABbCRWwFcUAlVIBFYtuUBTs
VhCw2/U+/liz333uzHz3u3efU7yoT6PehQUFBYv8KMENxQoKzuID+VFG0o0p
1iqwU36Je5itb86+rNOX5Eb5bLbIj7FQ7sBhXKt/Wq1HIUv13ZkqV2SX/DJv
yF05hgn6OWoL9mO9vhQ3yeewVX6cRXJHDuc6/TNqfYqxTN+DaXIlfpRf4U25
G8cyUT9Xbcn+bNCX5mb5XD6Un+BVuYgjGKV/Vm3AbizXL1N7cTJX6R9QK/OT
vIC35O4cxyT9PLUVB7CZEWy0vlLty6l8zBjKWB+nnsenfKRfpw5kuvya2omv
OTLvMM+c7Vzv+nNqQ75gd95lGNtY4fpytTffUjzfOX/HDq52/UG1Cp/xs36j
OoSF8ttqD45nsn6+2poD2aRfpfbjNC7Xj1fPz3eTn2Q0M/WN2IOV+p48JFfl
l8L/Z/ReynKLtQv4RH6KMfSiHLdavzDPSJ7BWDLk5alARSpRmSpU5Ta/f1G+
W2Y0+4A+VON26xfzeeYqM05fHrZWjV8zF9xHde6wdkmec+Yjs0o/HrFWnd/y
rrifGtxp7VK+zDvKzDFL35g9WaXvn/0o1+B3+XXeyYxxAlOyL9U2HJR3q1+t
9ud0rtDfpV7GV/J6dRAz87/UzhzFluwfxll/Xm2S+2Iv3mM4q11bofbhO07J
LDKanVyTvZ/PzDPjD/0mdSjfs1i/JDPFN5zIVkbxA1NzDqhtc68czPuMzD24
tiafwRlcqb9bLZG5lzeog5klL1a7cDTj9S+oTdmbNfoBOTvyP/gz5w5L5Z6c
xLScE2o7DmGzvmbOPrlk7j3PKLPIi/pm7MNa/cCcF3JN/spZk7OAWkywVir7
LPeUeWUQ063V4u+cE9lv1GaitdJ51vmczCqDs2+s1eaf7L/sFeowyVqZPGt5
duaXIdkn1urwb2Yn80tdJmdPsk2ek/llKPWy36yXZbs8N7PKMOpn3q2XyzuT
52W+GE4DGtKIxjShKc1oTgta0orWtKEt7WhPBzpSRCc60yX7xWeVZ4c8P++d
EcywVpcClmSfsUBuz6GZHf1adQBn5sxgLLvo6tp/6xjyHQ==
                 "]]},
               Annotation[#, "Charting`Private`Tag#1"]& ]}}], {}},
          {
          "WolframDynamicHighlight", <|
           "Label" -> {"XYLabel"}, "Ball" -> {"InterpolatedBall"}|>}], 
         DynamicBox[(Charting`HighlightActionBox["DynamicHighlight", {}, 
           Slot["HighlightElements"], 
           Slot["LayoutOptions"], 
           Slot["Meta"], 
           Charting`HighlightActionFunction["DynamicHighlight", {
             GraphicsComplex[CompressedData["
1:eJyFmXk81d+3/xGFyHwO3jIf0zFzjjFnyZgpVCpThlRokFRSpmQqKkMSSslM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              "], {{{}, {
                 EdgeForm[], 
                 Directive[
                  RGBColor[
                  0.6666666666666666, 0.6666666666666666, 0.6666666666666666], 
                  Opacity[0.2]], 
                 GraphicsGroup[{
                   Polygon[CompressedData["
1:eJwl1He4T3UcwPHfvbKukYy4coXMIuPaGSGkUER26YqojIwWhUJI0dAyGkZl
FVllRktlpERRishM1L1G8/Xhj9fz/p7vPc/zO+f7Oc8tnTGw/YDkRCKRRO2k
C820kUUN65o2TuiVulQPUMr6cX2b7yniuoc+yEy2kmKvqbanP8/xEf9RnWpU
5WqqUJmr4neoREUqUJ5ylOUKylA6noHLKUkaJbiM4qRSjKJcGs9HYQpRkEto
Qjvu5Vk28i8FuJabuYdn2MA/XEx3HmAGW8jtPRvrTdzNFD7kb/LzGG/xXTyD
e7vp/UxnM7nsNdJHmMU38Tv22uoCfoh3cd1PJ7Oev8jHe/wS5+Dvo/VonJf1
m7or3te6qx6P87R+R3+Kc7Iepr/GeVpPi7PXLzWnNtR0/S1moe/GrPTnOGcd
EfPTQzETfSPmp1/HO2sbraHHYoY6P+ase2Im2lcPxhytn9Z1nCMvS9gfc/W3
UXok5m89V3fG/Ky76CL2xrxdD9VX+IIcrhvocF5ne5yVvdY6j93xTbi+S59i
LWfJw0jm8G18I+7prEN4mc/Jbu8afZjX+Cqe2d6N2odJrOEMKXRiMC+xiYvc
W19voDdPsprT8R1xK/fxIp+Rzf31tBV3MpFVZMV3Q0cG8QKfkuz+uno9vZjA
B2TGXOnAQKbyCUnur6MtyWA87/NnnCO1acEdPMFK/ohzoBbN6ck4VnAq3jGe
m5pcx+2MZTkn4xlZzD7S/P6jWl0Pa1mdrVV0hxbQW3QhP5LqeoA+z8eJxPl/
VunyEK+yLeZor5nexhiW8Tv/A0S7iPM=
                    "]]}]}, {}, {
                 EdgeForm[], 
                 Directive[
                  RGBColor[
                  0.33333333333333337`, 0.33333333333333337`, 
                   0.33333333333333337`], 
                  Opacity[0.2]], 
                 GraphicsGroup[{
                   Polygon[CompressedData["
1:eJwl1GWcFgUQB+A7xMAARQxQEKRUEIMOi5KOoxsORAHhMEhRUAmlW7q7lO6S
RkFKAWmQNhAQO575+eG5+c+898buzm625JSkdqkSEhIS2eBPQa4ZXKelfFXt
ySly8zZ7+dZr6dUmrGGKfnt8iFyZOXTTD2UFV3jObAyvyC1oTjLNaEoTGtOI
hjSgPvWoSx1qU4ua1CCJ6lTjHYawnJ8o4btGU1XuymCW8SPFzUdRRe7CIJby
A8XMP4njkCezjX+pZDabzvJAlvA9Rc1GUkmexFb+oaLZLDrJA1jMZYqYjaCi
PJEt/E0Fs5l0lPuziEsUNhtOBXkCm/mL8mYz6CDvJY1cm8X00y/kIoX0wygv
H+YeuTGrGa9/RH2dHWzS/0k5eXpcb3kPt8m1WERf/YNxHfmcz/Sd1ANciB1S
h1JOzqW+xR4O6d+N3eFuztOIVYyLa6b24BhZuEgbtsf3xLlWu/ANf+i/U19m
WnyH/mf1A07wKJdJ4Uu+iv2I38CtnKMmC/nYa93VozxACzbyqXlHdX/8VrmA
OiS+U86pvhmfy0F9OrUhKxmrz6y2Zlt8lv53yspT433ybm6Ra8T54yP9As6R
Xz+YsvKYxP/vy98oE/cZb8h9mM9ZnjUbRBl5NOv5ldJmk2kv92ZenDOeMRtI
aTmFXszlDE+bD6CUXJKXeJEXeD7uYdrRkzmc5in/358Scls+ZDanyBe7SHF5
FOu4QSmzSbF38i5ulpPinMc11M/iJE/GvlFMzhHHzu7YAX1atQEr4n7VP6y2
Yitr9Z3Vr/kljk0tycTYKf0V9X2Ok41LxIPwi9iXeA6oXePakpqzVGdBvC+e
Iep7HOH+2Huas4GZXu+g7otdjHOk5o09o2icH/Uk2ePasCt+p3k39TB3UZ/l
jDR/SH2NLazRX4/rIk+IHZOzqm3ZGb9ff5Najfn00N+nJrOeGfrj5Imdo4h8
gDvleixjhD6T+iqbWa2/Fnsgj49zLO8klVyVeXTXZ1CbsY7p+mM8IfehsLyf
O+S6LGW4PqPakk2s0l+NXZPHxTHLO0iUqzA3zrn+XrVpXGOm6Y/yuNybQvI+
bpfrsIRh+pXxfIgd1o+NY4tnEVM5wmNmvfgP/AT0DA==
                    "]]}]}, {}, {}, {}, {}, {}, {}}, {{}, {}, 
                Annotation[{
                  Directive[
                   Opacity[1.], 
                   AbsoluteThickness[2], 
                   RGBColor[
                   0.6666666666666666, 0.6666666666666666, 
                    0.6666666666666666], 
                   Thickness[0.002]], 
                  Line[CompressedData["
1:eJwl1HmUjmUYwOGxlhFGIVO2qSHb0MyUbKEsIVRjyVoaKVQzEqXVWpaiki1r
VLJrs5aICiGytRClKFuiRUXLdR9/XPN73vd7z/me97m/MynZuVk5eRISEq7x
J/oLSxnOHTSmsA+260weJZN4+GMZTw7JrvfrItqS5Hq3pulrmqpHNF2f0rJ6
UN8iL6dYxtPcSZPYE/nIz2mW8wzdacq1FOBXVjCCu2hGLQryGysZSTY3cV1s
3/d/ohPIpR0X8DurGEUPmlM79uj5DTqRvrTnQv7gPUZzNy2oE/v2/EadxIN0
oBBneJ9n6UlL6sY7en6TTqYft5PIn6zmOe7hZi7y7Of6Co9RL87BvU/1ZR6i
I8Xd26OvMyjmyF98wBjupZRn9up8WlHE9Q6dxePUj3N0b7NOoT+XuT6gi+nE
xa6/0DlUtD6qgyln/b2+HXvmb9YwlhSfHdZeXGq9T2voAr1Kj2uGttaiulOr
62y9Un/Sq/UJLaPfaU19U6voz5qp18dcdYtW06l6hf6oA7jc+ltdQmXrE9qZ
S6y/1DeoZH1Mh1De+gd9J86Ks6zleXpT2uff6ELaUMz1Ln2VJ2kQvxv3tuo0
HqYLJdz7SucyNN6Zc3zIC/ThFhrG78izn+l0HqFrfA//sI4XuY9baUQS/7Ke
cdzPbdwQv5GYX7xv7IGS8ZuImcS7kBzzjnOKc6ZszDXOgQoxxzjPmAmpMf84
r5hhnGfMgqpx9jE/0mLOMauYH+n8x0e8xANkcSOJ3nObzmAg3WJ/7n2t8xgW
e3B9SN+N77E+mXD+f1mG/g9py4cA
                   "]]}, "Charting`Private`Tag#1"], 
                Annotation[{
                  Directive[
                   Opacity[1.], 
                   AbsoluteThickness[2], 
                   RGBColor[
                   0.33333333333333337`, 0.33333333333333337`, 
                    0.33333333333333337`], 
                   Thickness[0.002]], 
                  Line[CompressedData["
1:eJwl1GWYVlUUBtAZ7O5O7G5KOpXu7qGVlg5FwABbCRWwFcUAlVIBFYtuUBTs
VhCw2/U+/liz333uzHz3u3efU7yoT6PehQUFBYv8KMENxQoKzuID+VFG0o0p
1iqwU36Je5itb86+rNOX5Eb5bLbIj7FQ7sBhXKt/Wq1HIUv13ZkqV2SX/DJv
yF05hgn6OWoL9mO9vhQ3yeewVX6cRXJHDuc6/TNqfYqxTN+DaXIlfpRf4U25
G8cyUT9Xbcn+bNCX5mb5XD6Un+BVuYgjGKV/Vm3AbizXL1N7cTJX6R9QK/OT
vIC35O4cxyT9PLUVB7CZEWy0vlLty6l8zBjKWB+nnsenfKRfpw5kuvya2omv
OTLvMM+c7Vzv+nNqQ75gd95lGNtY4fpytTffUjzfOX/HDq52/UG1Cp/xs36j
OoSF8ttqD45nsn6+2poD2aRfpfbjNC7Xj1fPz3eTn2Q0M/WN2IOV+p48JFfl
l8L/Z/ReynKLtQv4RH6KMfSiHLdavzDPSJ7BWDLk5alARSpRmSpU5Ta/f1G+
W2Y0+4A+VON26xfzeeYqM05fHrZWjV8zF9xHde6wdkmec+Yjs0o/HrFWnd/y
rrifGtxp7VK+zDvKzDFL35g9WaXvn/0o1+B3+XXeyYxxAlOyL9U2HJR3q1+t
9ud0rtDfpV7GV/J6dRAz87/UzhzFluwfxll/Xm2S+2Iv3mM4q11bofbhO07J
LDKanVyTvZ/PzDPjD/0mdSjfs1i/JDPFN5zIVkbxA1NzDqhtc68czPuMzD24
tiafwRlcqb9bLZG5lzeog5klL1a7cDTj9S+oTdmbNfoBOTvyP/gz5w5L5Z6c
xLScE2o7DmGzvmbOPrlk7j3PKLPIi/pm7MNa/cCcF3JN/spZk7OAWkywVir7
LPeUeWUQ063V4u+cE9lv1GaitdJ51vmczCqDs2+s1eaf7L/sFeowyVqZPGt5
duaXIdkn1urwb2Yn80tdJmdPsk2ek/llKPWy36yXZbs8N7PKMOpn3q2XyzuT
52W+GE4DGtKIxjShKc1oTgta0orWtKEt7WhPBzpSRCc60yX7xWeVZ4c8P++d
EcywVpcClmSfsUBuz6GZHf1adQBn5sxgLLvo6tp/6xjyHQ==
                   "]]}, "Charting`Private`Tag#1"]}}], {}}, <|
            "HighlightElements" -> <|
              "Label" -> {"XYLabel"}, "Ball" -> {"InterpolatedBall"}|>, 
             "LayoutOptions" -> <|
              "PlotRange" -> {{0., 58.5799988044898}, {4., 11.}}, 
               "Frame" -> {{False, False}, {False, False}}, 
               "AxesOrigin" -> {0, 4.000000000000009}, 
               "ImageSize" -> {280, 280/GoldenRatio}, "Axes" -> {True, True}, 
               "LabelStyle" -> {}, "AspectRatio" -> GoldenRatio^(-1), 
               "DefaultStyle" -> {
                 Directive[
                  Opacity[1.], 
                  AbsoluteThickness[2], 
                  RGBColor[
                  0.33333333333333337`, 0.33333333333333337`, 
                   0.33333333333333337`], 
                  Thickness[0.002]]}, 
               "HighlightLabelingFunctions" -> <|"CoordinatesToolOptions" -> ({
                   Identity[
                    Part[#, 1]], 
                   Identity[
                    Part[#, 2]]}& ), 
                 "ScalingFunctions" -> {{Identity, Identity}, {
                   Identity, Identity}}|>, "Primitives" -> {{{{}, {
                    EdgeForm[], 
                    Directive[
                    RGBColor[
                    0.6666666666666666, 0.6666666666666666, 
                    0.6666666666666666], 
                    Opacity[0.2]], 
                    GraphicsGroup[{{
                    Polygon[CompressedData["
1:eJxd13k0VH/4B3BECy3WGWZkGcYyM8ZSZKnuW8k6WlQqW0WUtEpFZasURdlT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                    "]]}}]}, {}, {
                    EdgeForm[], 
                    Directive[
                    RGBColor[
                    0.33333333333333337`, 0.33333333333333337`, 
                    0.33333333333333337`], 
                    Opacity[0.2]], 
                    GraphicsGroup[{{
                    Polygon[CompressedData["
1:eJxd2Hc41W/YAHA7CRnHyNfmVChZ51iHc8sMx6g0rIwoWpIKTQkpKpRkJLKV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                    "]]}}]}, {}, {}, {}, {}, {}, {}}, {{}, {}, 
                   Annotation[{
                    Directive[
                    Opacity[1.], 
                    AbsoluteThickness[2], 
                    RGBColor[
                    0.6666666666666666, 0.6666666666666666, 
                    0.6666666666666666], 
                    Thickness[0.002]], 
                    Line[CompressedData["
1:eJwV13lYTH8bBvBKWQrtZ2om7dMyM60qLZi7pHUKIbShFMmaUGhDFEX7L1to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                    "]]}, "Charting`Private`Tag#1"], 
                   Annotation[{
                    Directive[
                    Opacity[1.], 
                    AbsoluteThickness[2], 
                    RGBColor[
                    0.33333333333333337`, 0.33333333333333337`, 
                    0.33333333333333337`], 
                    Thickness[0.002]], 
                    Line[CompressedData["
1:eJwV2Hc41W0YB3CbhIxj5GdzKpSsc45xOLfMcIyKysqIIhVSoSQJKSqUZCSy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                    "]]}, "Charting`Private`Tag#1"]}}, {}}, "GCFlag" -> 
               True|>, 
             "Meta" -> <|
              "DefaultHighlight" -> {"Dynamic", None}, "Index" -> {}, 
               "Function" -> Plot, "GroupHighlight" -> False|>|>]]& )[<|
           "HighlightElements" -> <|
             "Label" -> {"XYLabel"}, "Ball" -> {"InterpolatedBall"}|>, 
            "LayoutOptions" -> <|
             "PlotRange" -> {{0., 58.5799988044898}, {4., 11.}}, 
              "Frame" -> {{False, False}, {False, False}}, 
              "AxesOrigin" -> {0, 4.000000000000009}, 
              "ImageSize" -> {280, 280/GoldenRatio}, "Axes" -> {True, True}, 
              "LabelStyle" -> {}, "AspectRatio" -> GoldenRatio^(-1), 
              "DefaultStyle" -> {
                Directive[
                 Opacity[1.], 
                 AbsoluteThickness[2], 
                 RGBColor[
                 0.33333333333333337`, 0.33333333333333337`, 
                  0.33333333333333337`], 
                 Thickness[0.002]]}, 
              "HighlightLabelingFunctions" -> <|"CoordinatesToolOptions" -> ({
                  Identity[
                   Part[#, 1]], 
                  Identity[
                   Part[#, 2]]}& ), 
                "ScalingFunctions" -> {{Identity, Identity}, {
                  Identity, Identity}}|>, "Primitives" -> {{{{}, {
                   EdgeForm[], 
                   Directive[
                    RGBColor[
                    0.6666666666666666, 0.6666666666666666, 
                    0.6666666666666666], 
                    Opacity[0.2]], 
                   GraphicsGroup[{{
                    Polygon[CompressedData["
1:eJxd13k0VH/4B3BECy3WGWZkGcYyM8ZSZKnuW8k6WlQqW0WUtEpFZasURdlT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                    "]]}}]}, {}, {
                   EdgeForm[], 
                   Directive[
                    RGBColor[
                    0.33333333333333337`, 0.33333333333333337`, 
                    0.33333333333333337`], 
                    Opacity[0.2]], 
                   GraphicsGroup[{{
                    Polygon[CompressedData["
1:eJxd2Hc41W/YAHA7CRnHyNfmVChZ51iHc8sMx6g0rIwoWpIKTQkpKpRkJLKV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                    "]]}}]}, {}, {}, {}, {}, {}, {}}, {{}, {}, 
                  Annotation[{
                    Directive[
                    Opacity[1.], 
                    AbsoluteThickness[2], 
                    RGBColor[
                    0.6666666666666666, 0.6666666666666666, 
                    0.6666666666666666], 
                    Thickness[0.002]], 
                    Line[CompressedData["
1:eJwV13lYTH8bBvBKWQrtZ2om7dMyM60qLZi7pHUKIbShFMmaUGhDFEX7L1to
U0m0CEmlRbaSpJUWkkiJVCj1ft+/5vpcc851zvWc59zPc5Q89zp5C/Dx8Rnw
8/H9/1f9a7vHrYXFy2dvUl0b/IQO0X0eX6V84rlSaRVPDJ7R4Vo4q/6bdxr3
7coc428v6Ahf61ze5l3I9SwNlHN9TYdUxkxJg3cVd6BDvM/4HR0evHVFz7yb
uHY6/gd+/aAju9Nxmhn9hrt/R8Cnm7/oGN1pa3u8sJnrGey1wWuCjsio5d2m
My1cxlFhs6YpOgqfaIjkpXRyd34dEbgzh4ET10L06rw/cL0bvOP9FjGgMTDp
PPb7A9evcpmgiiIDDTpBx1SiP3IvfFp4qEOZAZmKA3WhhX1cZWbXJlsNBvLe
73A3nunnNjudV1JfzMAaZv9xn/jPXB23wfguQwbGd3llJzIHuFFF2oLJxgyY
T7mPjth/4aosnvVZcDkDLfS1UTkpg9yzQem3P9gwcNSzMb+V/Y3btpqnfNGe
AcVch2ahim/crtXjiWscGXjy4/mfxU5D3PMHD8+Zt4YBPxMbBc9PQ9zQqjdB
lWsZEAuvtYwNHObWXX4zeNiZgZKnFjvLRb5zdWML3HU2MeAqVnn+W+p3Lm97
9kifKwN8eakuC2RHuFuvFnuMuzDQtMp9d4bnCNdPXlmykJyfOcoIM8sb4T5S
qAnf68SAndmFTF/uD+59bRGRn7YMJD1PGKn1/snN9j51S9qEgYWffG7E3P3J
da1pbzhjwEDkjInHeqFRrvupHQMCugwcMeh50ZcxyjUvvzQ9qcaARyrnxqy+
X1xZwfpz4tIMqPnXupt7TnDlf5hNPyXPt0R24nmZxxT3e2qf++ZbdPgZ3Gpq
Z89CoIzgq24OHYbii/alHZ0PhYXX/V5ulEX8ndHTatfmw7kpxPL1elmMrHp+
NbdmPnrXSsu1Ocki79zhV4ULFqA7x6xmkCcL1flN2tVXF+DZ4OgHlrkspOac
HvpYvRC3pG7mzGHJ4khI4F2JU2LoU7caN/wnA5eAD/rrGiTwvX5lolmODAp7
m7Yrf5BArL/02xNZMhBZVX15ZEwCnnGNRg3pMijTzJgds0gS2x4XbPJNlYF8
t3dH7S5JCGhm8j1IkMFH2y/hS0SkUBtlIPkoRAa7FEYa6TbSaLsVqe/kLIPQ
5//29D6mgV/unVq4iAx+rg6wdm+mQXfz0+R982Tg0/pVob2fhqai3MKtc2Tg
2Nfa2EiOy/feMmgzi1xvukC/cr0MFPdoO7AnaSjX8xlP/SIDgTPXrLmDNEyl
NAS7idNhs7L/ydWXNOxTWOncpkKHWHZJYPVzGvoyH2qvM6JDRMqvauApDS8L
s7vtXemw0FjHMK6l4fLL4+ZmmXRsWcVo/PKIBjO+JUJ00gfHk2hPUm7TcGT7
1ejWLXKgKzVUKibSkCLCONcdIIerPJ8sp3ga7t5OPv85Ug5Y/3zdqVgaRiZi
4ifuyCGo1XjeaDQNPpHHUmj8i+DX++xRbwQNTjmbMjZcX4SNExWFkoE0sAYl
y1p75VFu0tlU406Dzfnzj7rH5CGpfO+AthsN3otFKj7PU0BiyI8nF1xouHZU
oGpCTwEKE3bhBzfQQM3/UUc7roBx2wOLzdfQEE59/sIWV8QOsH9rrKRh95Ka
Mb8CRRwJLlxtqE3DIfOOxeYPFZEjZ+rWwaEhzH5kP1WriNd142NhbBriN8sN
V7YpwteP+7pJg4b7pwP6pfmUYHw6TCpKhQbBNtXWCkclWLIfOXBlSf0CI+5L
flOC2+6fGxuEaMg6fml8YEwJb0vF/qUL0nA7usCgfEYJuhUqckdn0VB17f2d
HZLKiBTmPdPip2HgqWHOI1Nl1Hv915gxRcFAtv/C9ihlpO6fI9w+SuHFA6uj
D9VUUJd5e7nzRwqejQpnP+uogPrvoJjfBwp/+39flDRRgX3ENrnwXgoaUjdL
/exVYBJq1Hunm8LJPaJ/GftUQJupklB4R2GZSlvgsQcqkPoUl2f4liL353to
GU8VUdSRBzZPKVilW5zyXa+KHu+C3yfqKHQ9YCQneaiC7iezrfIJhfmf6+8O
7VPFhc1y5UtrKeww1x+7kqSK2cUeASuqKCiN/z0w3aUKZhcnKrKMQsLm6P0V
+5mQYY/uGy6gMC04kFRwlIm5WXf+gnhn7orS9AgmLvPNbUm8Q8Fi7K9A5AUm
YhQUQ3Gbws8zvomrHzOxUCM05kYeBacSq3u9YmrQP3JRp/gGhXLXtM43dDXE
aAknM4hZ/NMztapq8N422+pkFgUB3l2bXGM1fKhpC9uUSaGgV6XDf4sanCM2
r5NMpyC2gP/frDtq2P15aro6lcKxQjel8QdqeC/nUs0lHthwf+VAtRpohWHP
yq5QqEzbe+5lqxriHslfKL1MYZ9xl0LSjBr2ttw3qr1I4ZXXQwu1Ver4rHJk
FvUfBdN5tO0ym9SR/i06JzOZQla+/1lhL3W4FJ2LMiIO+aPZPHxIHdxHMWOu
SRS0z6d430tVR75Mw/67CRTOlR6MtBlWx4Hsofi0WAqRuxJD4ibUEbLob409
cbh8UUAHnwZ6pdYIjJ+nEHB8ZMsuSQ2cmjx0xYHY1c7PJNZYAzuabeznnaOw
bipKp91cA9mOW+pLYyg45mczle01UFB4d8NuYguJfvFidw1kWe888Taa9FPH
lq+txzXQMmylVXiWgnJ0aI9itAa+vhb87EfMWJ7a4pukgfwx7Sw14oVpnVWT
NzTQHeq8+OoZCr98nS8p1GvARn9zyOUoCo//2PO20zTJnLE4XneaQunNnRZ3
FDUR7OTlE0dc7B5l/EdTE0t/a9m5EWc/fqJ6dqkm1IPsRMdOkXpEmf/L36qJ
U7+GTuoTR5ptGZ3YqYnQ+KeugsThQyFfEKCJsPBNOq0RpB5ryt42ndKEU7DH
i1BiF9kl+eM3NVEzWV//7iSpx4v1Gdy7mtjmYR5eQuwQHHAxslwT0ryH2nHE
6C04RX+tiXBFm0O2xKYJjce8OjQRq3dBVJ3YYOV3/7yPmjiptvu6ELF6Dmfz
8nFNxATp36o9QUHR1X796RlNxAmfVbtBTF+w075xLgtp1vL/RREv3H9jiSeD
hSRuvtsa4l/GymKnwMLmN2r7vh0n/ad8YcU1WxZ89R4ItxC/my92uNSJhQgr
m9hK4tqef++Ht7HQaj3ukkJc+jxAfN4eFjzcN1+NIM4vHrRUOcxCY/3O+gPE
yZHtNzdEsTCQxfvkRHzGf3X3/ngWDh8637CCONStTiL6EgsbbjpeMyQOsFpu
lZXBwsZnS100iHfo3g2qvMVC5nvhKQaxG51zq6OEha1hOyLEiFcLpvf8qmBh
ZcuscSFiy2FZKdFnLPDioxymwimYtMVaazaxsG0i4+wosXbVnKMrOllQ7Zi5
PUisnBeS797HQmSaRWkfMZU81nt4iIUyB6ncLmLhsF3S8eMsnC+SD20nnvb9
aJM3w8KxArrJW+LRtS7HnsxlQyuuqvU18cCy17d7xNm4pfPK5RXxO3Wbj3/p
bOjM/f24nrhRvIKSVmUjwnB0/v9dM2lop6PFxn8HDpr93/c/5QXbGrHRr6jv
0EB865VKgReXDQqd5o3EaQ8u9gXbsBEYpCT7hjg5XVwmZQ0baXLFTS3EZ2Ii
7Qtd2JijbL6nkzjk8EzISy82LnMODvYQ+289VNi/i40jZydtPxP72A994jvE
RpxZSNQwsYvhNllGKBvOXzJzxolXKXTyDCPZkDJi5M4QW85zClsVx4aGc8qZ
eaTexqNPi3wvsjGt1GknRaxYV0JPzWNDz/WSL4dYqkDL8f5dNmQ9ztSZEM+9
lBHeVM5GhqmyoA3xjz3xA7NfsxFzQUlmO3H/xnlySh1sLAweGT5M3GERtsrs
Ixv+M0bpUcRV1J6SvWNs3H89mHabuITv05eoaTa6gu8NVRPnfnVdlDGHg8ST
d6XaiRPKbU+2yXLgVj82JkT6PTK78t5PZQ4ktRJvLyI+Fr9kcD6HgzOa2pZG
xNt8mE7myznYNGz1z5d44+rLEa7WHKjHmilFEDuYSj44uJqDBYk0hevERgv5
FXM9ORhdvO1GJ/GckndDEqc5MLBQ/uBC3s9G7RbD0VgOMipNHoQSX7zxKvjN
RQ7it/GfyyTmXKhakJjPwdCmae1fxKuPZWtJt3DQ8c3E8grJD9mx6wfHujko
yLacfkb8YfelR2+/cHDsgXzRxP/zZvM5h+R/HDxQaxFxJnmUYhGwm8bUwqNe
0b3yJM+2Ptx9d0JbCxKiHmNOxCyD7f9ajbUwrzn4QCRxGdMlJoWnBT61C+vH
iXvn4pZsgBbyEzNvvI8kx78SGWJUa6FbL2FJB8nXUWshw6mXWnj3M09MnuRv
WeX0sXctWqiu7er0JHYs/DH/ylct9JgKW38nPpDUypGX0IbZzaTtkiTvy1zT
dylu1caH/MpTkWReRDRfLubz0ybzNXpjJ7GjQ/JUT4A2dI52UDpk3vQsj4q+
HqkNf81rG9qJBZX35inf0YZCvmWvcTx5HgOm31RntFGmpPVShcyzjN0TQm5z
dXC1LagwhPjvzyKFBHEdcP0EPTuIs/9x1vKr6sBvViojkcxDQUmF0vc2Ougx
Hv4hlkLybNmsyOR4HdRUiI3qXCL98+yTuKCkLjqGpjz50ygsn1+TepWmi6OV
W4YDiL86prHN5Mj/VddMvxCj2WOlP1MXbuqXpZrJvB/uag3sWaKLPuWUJ4Vk
H7D99ay7zE0XB+JODCTkUJiRz791MEsXQop/dnwk+4lUTr1lwE1dCN4Vtj5S
SOq/eKjT/44uRNk60+JFFJytOcL7SonfBYyvKCZ5uzfXZ2eDLgb38M0uLCH5
WJmlsHlcF/a+Wc4lD0mebL0aZ2Olh/BOq1R3sk/tz4g9yOjXw4Zkr8/SXWRf
s3O7KTCoBw/p5oF3xCkj6r1fvutBe8FAdgbZ58qXVvDu/9FD86TQNiOy7wm/
HVJZv0AfnYdoFZ59FNKF7JvOGegjevzOi66vFN76COkInNCH3Mlvrp6/Sf5q
HhkYUFiMiJbA4UhpGu5xaxNiLQ3g7BGSIbuWhgZdz1d/ww2RcYQ9ce8qDReL
tqzg5hpBtGKP/L3vNPCJF1hbDS5B9tG0Y+8dZfBo99yJADUT0IX6S5WLZaDj
9rgrmGeKZ2axLSKysjBlvnS2PWuG45b1lv3RspgMNZ7zvXgpdFLCP2dMy0Ki
46ZnWdsyvHGSj//nT0f1wv2OPGkuqtMUTVaP05H01d7EVR54VlbqLnCYAWmz
yIT95cDZKoFP7aJyMBexqb7kao5vIl522wvkYJ1hLLp42BwJH6ZWBqxahIss
p3R2jAWSu/tajvLJ42nQ5bVxSivQo8S/xS1HHtdtdrYLF63A20sPathrFFAn
uPXGp9WWmFJPVwoQVERdVGScVp8lioeqZ7JdFCE11VbdcmIl+sM1nu+/r4il
S1wkhmSs4OtxqMhQTAmiPz2MaDetoGmjt8bdRwk6F6PT0mytkfndeXlftRI0
RQZZl95b4zz/k7UmDGXs8/Wf/BVsA3+DSum+IGV4WQdf92TYgj9j6Eh7izJ0
h+97Lcu3hSd/65t4LRXYHV+0J8jBDiZnt9tfOasCbndhovIHOwz3FpNRqILu
hy9iuw/Y47C279pgE1W8jFjw9p84DxUCuc09yapIkAkzjMrkYe6660+EhlWh
f8Zytlw2DxnpVX1nvquiaXJua34uDxe9PwqI/VCFWHdcYPNtHmI2reXSf6ki
OjP9oUIpD7sSwu9r/1VFhH6deUkDDzcvD+VumM3EYd5Cx48TPKQ1B8blyDNB
lTfJH/rLw8O4idvaikyU6Pz3fe4/HnyuhjUUKTHxS0IxTlvAAbaPD4mUqzKx
r12vOWi+AxRHisKbWEz4+qx3EVNywFJ7CZ1JI/Ld0CbLTldxgN75VuMwYyay
bbsmDdUcsMfvznIhUyb6OduvuLIdYOfculR0GROeo4E9WYYOyB9KHFNewQS/
97ICE2MHuA8VN92wZOJaC//xl6YO+CP97QbHikm+d86o/OQ6ICjJ2djIlolg
9qpfJy0cUJbn9rPUjgm5K5K1tJXk+kUKaVweE2UL25JyrR3wSZjfusaBCdew
yz7L7ByQqrC5x2YVE/8DO3ZDXw==
                    "]]}, "Charting`Private`Tag#1"], 
                  Annotation[{
                    Directive[
                    Opacity[1.], 
                    AbsoluteThickness[2], 
                    RGBColor[
                    0.33333333333333337`, 0.33333333333333337`, 
                    0.33333333333333337`], 
                    Thickness[0.002]], 
                    Line[CompressedData["
1:eJwV2Hc41W0YB3CbhIxj5GdzKpSsc45xOLfMcIyKysqIIhVSoSQJKSqUZCSy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                    "]]}, "Charting`Private`Tag#1"]}}, {}}, "GCFlag" -> 
              True|>, "Meta" -> <|
             "DefaultHighlight" -> {"Dynamic", None}, "Index" -> {}, 
              "Function" -> Plot, "GroupHighlight" -> False|>|>],
          
          ImageSizeCache->{{4.503599627370496*^15, -4.503599627370496*^15}, {
           4.503599627370496*^15, -4.503599627370496*^15}}]},
        Annotation[{
          GraphicsComplex[CompressedData["
1:eJyFmXk81d+3/xGFyHwO3jIf0zFzjjFnyZgpVCpThlRokFRSpmQqKkMSSslM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           "], {{{}, {
              EdgeForm[], 
              Directive[
               RGBColor[
               0.6666666666666666, 0.6666666666666666, 0.6666666666666666], 
               Opacity[0.2]], 
              GraphicsGroup[{
                Polygon[CompressedData["
1:eJwl1He4T3UcwPHfvbKukYy4coXMIuPaGSGkUER26YqojIwWhUJI0dAyGkZl
FVllRktlpERRishM1L1G8/Xhj9fz/p7vPc/zO+f7Oc8tnTGw/YDkRCKRRO2k
C820kUUN65o2TuiVulQPUMr6cX2b7yniuoc+yEy2kmKvqbanP8/xEf9RnWpU
5WqqUJmr4neoREUqUJ5ylOUKylA6noHLKUkaJbiM4qRSjKJcGs9HYQpRkEto
Qjvu5Vk28i8FuJabuYdn2MA/XEx3HmAGW8jtPRvrTdzNFD7kb/LzGG/xXTyD
e7vp/UxnM7nsNdJHmMU38Tv22uoCfoh3cd1PJ7Oev8jHe/wS5+Dvo/VonJf1
m7or3te6qx6P87R+R3+Kc7Iepr/GeVpPi7PXLzWnNtR0/S1moe/GrPTnOGcd
EfPTQzETfSPmp1/HO2sbraHHYoY6P+ase2Im2lcPxhytn9Z1nCMvS9gfc/W3
UXok5m89V3fG/Ky76CL2xrxdD9VX+IIcrhvocF5ne5yVvdY6j93xTbi+S59i
LWfJw0jm8G18I+7prEN4mc/Jbu8afZjX+Cqe2d6N2odJrOEMKXRiMC+xiYvc
W19voDdPsprT8R1xK/fxIp+Rzf31tBV3MpFVZMV3Q0cG8QKfkuz+uno9vZjA
B2TGXOnAQKbyCUnur6MtyWA87/NnnCO1acEdPMFK/ohzoBbN6ck4VnAq3jGe
m5pcx+2MZTkn4xlZzD7S/P6jWl0Pa1mdrVV0hxbQW3QhP5LqeoA+z8eJxPl/
VunyEK+yLeZor5nexhiW8Tv/A0S7iPM=
                 "]]}]}, {}, {
              EdgeForm[], 
              Directive[
               RGBColor[
               0.33333333333333337`, 0.33333333333333337`, 
                0.33333333333333337`], 
               Opacity[0.2]], 
              GraphicsGroup[{
                Polygon[CompressedData["
1:eJwl1GWcFgUQB+A7xMAARQxQEKRUEIMOi5KOoxsORAHhMEhRUAmlW7q7lO6S
RkFKAWmQNhAQO575+eG5+c+898buzm625JSkdqkSEhIS2eBPQa4ZXKelfFXt
ySly8zZ7+dZr6dUmrGGKfnt8iFyZOXTTD2UFV3jObAyvyC1oTjLNaEoTGtOI
hjSgPvWoSx1qU4ua1CCJ6lTjHYawnJ8o4btGU1XuymCW8SPFzUdRRe7CIJby
A8XMP4njkCezjX+pZDabzvJAlvA9Rc1GUkmexFb+oaLZLDrJA1jMZYqYjaCi
PJEt/E0Fs5l0lPuziEsUNhtOBXkCm/mL8mYz6CDvJY1cm8X00y/kIoX0wygv
H+YeuTGrGa9/RH2dHWzS/0k5eXpcb3kPt8m1WERf/YNxHfmcz/Sd1ANciB1S
h1JOzqW+xR4O6d+N3eFuztOIVYyLa6b24BhZuEgbtsf3xLlWu/ANf+i/U19m
WnyH/mf1A07wKJdJ4Uu+iv2I38CtnKMmC/nYa93VozxACzbyqXlHdX/8VrmA
OiS+U86pvhmfy0F9OrUhKxmrz6y2Zlt8lv53yspT433ybm6Ra8T54yP9As6R
Xz+YsvKYxP/vy98oE/cZb8h9mM9ZnjUbRBl5NOv5ldJmk2kv92ZenDOeMRtI
aTmFXszlDE+bD6CUXJKXeJEXeD7uYdrRkzmc5in/358Scls+ZDanyBe7SHF5
FOu4QSmzSbF38i5ulpPinMc11M/iJE/GvlFMzhHHzu7YAX1atQEr4n7VP6y2
Yitr9Z3Vr/kljk0tycTYKf0V9X2Ok41LxIPwi9iXeA6oXePakpqzVGdBvC+e
Iep7HOH+2Huas4GZXu+g7otdjHOk5o09o2icH/Uk2ePasCt+p3k39TB3UZ/l
jDR/SH2NLazRX4/rIk+IHZOzqm3ZGb9ff5Najfn00N+nJrOeGfrj5Imdo4h8
gDvleixjhD6T+iqbWa2/Fnsgj49zLO8klVyVeXTXZ1CbsY7p+mM8IfehsLyf
O+S6LGW4PqPakk2s0l+NXZPHxTHLO0iUqzA3zrn+XrVpXGOm6Y/yuNybQvI+
bpfrsIRh+pXxfIgd1o+NY4tnEVM5wmNmvfgP/AT0DA==
                 "]]}]}, {}, {}, {}, {}, {}, {}}, {{}, {}, 
             Annotation[{
               Directive[
                Opacity[1.], 
                AbsoluteThickness[2], 
                RGBColor[
                0.6666666666666666, 0.6666666666666666, 0.6666666666666666], 
                Thickness[0.002]], 
               Line[CompressedData["
1:eJwl1HmUjmUYwOGxlhFGIVO2qSHb0MyUbKEsIVRjyVoaKVQzEqXVWpaiki1r
VLJrs5aICiGytRClKFuiRUXLdR9/XPN73vd7z/me97m/MynZuVk5eRISEq7x
J/oLSxnOHTSmsA+260weJZN4+GMZTw7JrvfrItqS5Hq3pulrmqpHNF2f0rJ6
UN8iL6dYxtPcSZPYE/nIz2mW8wzdacq1FOBXVjCCu2hGLQryGysZSTY3cV1s
3/d/ohPIpR0X8DurGEUPmlM79uj5DTqRvrTnQv7gPUZzNy2oE/v2/EadxIN0
oBBneJ9n6UlL6sY7en6TTqYft5PIn6zmOe7hZi7y7Of6Co9RL87BvU/1ZR6i
I8Xd26OvMyjmyF98wBjupZRn9up8WlHE9Q6dxePUj3N0b7NOoT+XuT6gi+nE
xa6/0DlUtD6qgyln/b2+HXvmb9YwlhSfHdZeXGq9T2voAr1Kj2uGttaiulOr
62y9Un/Sq/UJLaPfaU19U6voz5qp18dcdYtW06l6hf6oA7jc+ltdQmXrE9qZ
S6y/1DeoZH1Mh1De+gd9J86Ks6zleXpT2uff6ELaUMz1Ln2VJ2kQvxv3tuo0
HqYLJdz7SucyNN6Zc3zIC/ThFhrG78izn+l0HqFrfA//sI4XuY9baUQS/7Ke
cdzPbdwQv5GYX7xv7IGS8ZuImcS7kBzzjnOKc6ZszDXOgQoxxzjPmAmpMf84
r5hhnGfMgqpx9jE/0mLOMauYH+n8x0e8xANkcSOJ3nObzmAg3WJ/7n2t8xgW
e3B9SN+N77E+mXD+f1mG/g9py4cA
                "]]}, "Charting`Private`Tag#1"], 
             Annotation[{
               Directive[
                Opacity[1.], 
                AbsoluteThickness[2], 
                RGBColor[
                0.33333333333333337`, 0.33333333333333337`, 
                 0.33333333333333337`], 
                Thickness[0.002]], 
               Line[CompressedData["
1:eJwl1GWYVlUUBtAZ7O5O7G5KOpXu7qGVlg5FwABbCRWwFcUAlVIBFYtuUBTs
VhCw2/U+/liz333uzHz3u3efU7yoT6PehQUFBYv8KMENxQoKzuID+VFG0o0p
1iqwU36Je5itb86+rNOX5Eb5bLbIj7FQ7sBhXKt/Wq1HIUv13ZkqV2SX/DJv
yF05hgn6OWoL9mO9vhQ3yeewVX6cRXJHDuc6/TNqfYqxTN+DaXIlfpRf4U25
G8cyUT9Xbcn+bNCX5mb5XD6Un+BVuYgjGKV/Vm3AbizXL1N7cTJX6R9QK/OT
vIC35O4cxyT9PLUVB7CZEWy0vlLty6l8zBjKWB+nnsenfKRfpw5kuvya2omv
OTLvMM+c7Vzv+nNqQ75gd95lGNtY4fpytTffUjzfOX/HDq52/UG1Cp/xs36j
OoSF8ttqD45nsn6+2poD2aRfpfbjNC7Xj1fPz3eTn2Q0M/WN2IOV+p48JFfl
l8L/Z/ReynKLtQv4RH6KMfSiHLdavzDPSJ7BWDLk5alARSpRmSpU5Ta/f1G+
W2Y0+4A+VON26xfzeeYqM05fHrZWjV8zF9xHde6wdkmec+Yjs0o/HrFWnd/y
rrifGtxp7VK+zDvKzDFL35g9WaXvn/0o1+B3+XXeyYxxAlOyL9U2HJR3q1+t
9ud0rtDfpV7GV/J6dRAz87/UzhzFluwfxll/Xm2S+2Iv3mM4q11bofbhO07J
LDKanVyTvZ/PzDPjD/0mdSjfs1i/JDPFN5zIVkbxA1NzDqhtc68czPuMzD24
tiafwRlcqb9bLZG5lzeog5klL1a7cDTj9S+oTdmbNfoBOTvyP/gz5w5L5Z6c
xLScE2o7DmGzvmbOPrlk7j3PKLPIi/pm7MNa/cCcF3JN/spZk7OAWkywVir7
LPeUeWUQ063V4u+cE9lv1GaitdJ51vmczCqDs2+s1eaf7L/sFeowyVqZPGt5
duaXIdkn1urwb2Yn80tdJmdPsk2ek/llKPWy36yXZbs8N7PKMOpn3q2XyzuT
52W+GE4DGtKIxjShKc1oTgta0orWtKEt7WhPBzpSRCc60yX7xWeVZ4c8P++d
EcywVpcClmSfsUBuz6GZHf1adQBn5sxgLLvo6tp/6xjyHQ==
                "]]}, "Charting`Private`Tag#1"]}}], {}}, <|
         "HighlightElements" -> <|
           "Label" -> {"XYLabel"}, "Ball" -> {"InterpolatedBall"}|>, 
          "LayoutOptions" -> <|
           "PlotRange" -> {{0., 58.5799988044898}, {4., 11.}}, 
            "Frame" -> {{False, False}, {False, False}}, 
            "AxesOrigin" -> {0, 4.000000000000009}, 
            "ImageSize" -> {280, 280/GoldenRatio}, "Axes" -> {True, True}, 
            "LabelStyle" -> {}, "AspectRatio" -> GoldenRatio^(-1), 
            "DefaultStyle" -> {
              Directive[
               Opacity[1.], 
               AbsoluteThickness[2], 
               RGBColor[
               0.33333333333333337`, 0.33333333333333337`, 
                0.33333333333333337`], 
               Thickness[0.002]]}, 
            "HighlightLabelingFunctions" -> <|"CoordinatesToolOptions" -> ({
                Identity[
                 Part[#, 1]], 
                Identity[
                 Part[#, 2]]}& ), 
              "ScalingFunctions" -> {{Identity, Identity}, {
                Identity, Identity}}|>, "Primitives" -> {{{{}, {
                 EdgeForm[], 
                 Directive[
                  RGBColor[
                  0.6666666666666666, 0.6666666666666666, 0.6666666666666666], 
                  Opacity[0.2]], 
                 GraphicsGroup[{{
                    Polygon[CompressedData["
1:eJxd13k0VH/4B3BECy3WGWZkGcYyM8ZSZKnuW8k6WlQqW0WUtEpFZasURdlT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                    "]]}}]}, {}, {
                 EdgeForm[], 
                 Directive[
                  RGBColor[
                  0.33333333333333337`, 0.33333333333333337`, 
                   0.33333333333333337`], 
                  Opacity[0.2]], 
                 GraphicsGroup[{{
                    Polygon[CompressedData["
1:eJxd2Hc41W/YAHA7CRnHyNfmVChZ51iHc8sMx6g0rIwoWpIKTQkpKpRkJLKV
7L0SIkKE+KGsFtIQJfHe3ut6/3n94/pcru96nvu5Bxm3Ezs9WJiYmOqZmZhW
f2/6MuD8hLdYn2O//K4LzWLwf2b63x8+cLic6KlnzoD/7yDHrDxrazJU8769
m2PKgGhnadk2BhnEkwSbRIwZUPB+63UTSzJcULKeu7qdAQ6pvh+fmZNhpOK6
3A86A0SORero7SDDwz7mK+06DBB7mt+obkIGZg+9Am0tBnTUfljKMyKD20//
9xkUBnxqYGxVNCTDhy2HkhyUGKBXXZArrEeGrB0jfykbGWC5tqqVW4cMnG83
KD2SY0BNq2x3mBYZvDzt7PlkGDDkVtHHokkGnwHVNwHcDCgV2/hwUJEMcwLS
UcosDNiXznS4WZ4MpdvuzXL+swTm6hbzahkyCNd2S55ZtIRwOUuapjQZzlry
Wo0vWEKC2++thZJkCFF7YVDaYQlrHQQcXDnIEJH+qEqq0hJyvDRWtBblge9d
lP+bp5Zg9LjkjfycPHT/5ezPy7GEYIVL9WLf5UHtuhGHeJYlrIQUl96dlYcY
0cuU8HRLWLe4/gnfV3loD+Hp/cdvCTXqxNnvsfLwrqrt9rtTFhCX7HzxnrY8
0N8V3pEdMweW+YniqHE5ML8icTyAYQ65+lysgzfkQOVrubte3g5ge05x/rFV
DtxNL6S4ETvApu+PvXe/LPh4+f6du2AGA29vTTcFyoLCuinFhGFT2Gf9UT1B
XBa2xUekpu4wBev7L7gXm2Rg/Q9nqkiuCcjKJ3yJ9ZIBmqa9wIyoCYTeJ5qY
hWSAtPT2eV+wMRw9qvDvXp00vAi/FrV1wgj0u2I2h3mg2VwzJ22MQCbM3cWc
JA0pZt4DXEWGYCahuvb3JSloCUjcFSVjCAYqaxS9piQhXnHnI6XI7fD98crf
h46SYJqmtV79qwG0K2Qc6+yUAIN1Zs8THAzA7LVlzFd7CRDSvRZzshbAg9S+
nD8tDne/WGg7SAK4ik/xX44Qh/mTV12Ys+mwNVJXzdBDHBzrA/s3HqCDy8Lp
/uad4nD7469obR06RMfQhbt2iIPiuaJvDZvo0HM17LqnMV5vFJ0cJkmH5ZIq
baqhOAxlMy983kCH0Jo4Zant4vCc96SVpRAdiuNSRzkNxMHb7+Y+trP6UKb7
Z3OwhDjob0pyer9JHypvVjqu4RGHrMvyLlZM+tClpDMjxi4OTlsPu4ZM68EB
z0QWbWZxKGflGns4pgffN6yXZKwQMPnVPjVvWA9MTVNP7FsmQGAw1636rR64
ls3HHfxHAMfWH8W9JnqgxFz2qXGMgMt7hJzH/tGgOC08PriPAP2pjMLDAzSw
vuGdnN5FQGLJ7JDSCxoo9I1vfvGKgHYxki9PLQ2GOp9wObYTcJCRQbtYQYPA
Cc0rmW0E/L2ktWa2mAZ5bPezfr4kwNxLIiHEmwYqEiW2Q3UE/BheP2ljTAPv
39PNMZUEmIiuvV6qRoO2wSlRpnICfEpCHL0UaJDWc8i1spQAdrbGpgZ5Gpg9
KY8QRcfvZNkmLk2DUpYNh86WEPBF92NDYa8uRKstmzzLJSA6f4D7Yr4u8Pcn
X9uYScCHL90F40m6kLnMxPY5jQC+a9ZXY+/oAq13SKXjEQHpfZEzs7d0QStu
S4MBWofcvmfHDV2oAbvFklQCFnxb/WN1dYHNJriz9j4BfRta1tYI6gJfe4RC
+F0CjI+Z7uxa0YGaEZkrl2IIWBIOmx/4pQN5zPTZi9EEvJ3KaBn5pgNWY4XF
K1EEFNc3x49P6UC2r65yENqXt7FaJVEHzIsuwEI4ATYlDYy9fjogMcP08lQo
AfWc22O9XXTgjpKdaMNVAvwLg3T89ujAEju75kwwAbvDUrgDbHXAxvpNQzB6
m+OzkQuW+D69nvNi6GjpnrS/LDrgPHvjgcMFAhpZhsJ0RrShavZJ69NAAoZP
ufwZaNMGh0GVm54BBHg/li3MbtAGD82Tgk3+BOS3BN/kr9UGGC2SOI2en5jw
DqjQhuSyB4/JaPvseZWFE9qw/vfEer9TBETcWBGkWmjDmMjkDouTBKQtBYf0
amkDf8PFlO0+BKhQTPTTt2mDUAW7+rMTBJyxzRTjUdKGa4oCGkHommOcC34b
tWH7t5tPDdA3Y9Ussvu1gPNAYOiOI/j8HNPThvlacKxMW/yyFwGKlJ3Xbydq
gbxpXmXmYQKMAvtJZdFakPBkOEYf/VpczP5lpBZQryc+40I71zkmD1/TgtPa
SSf6DxHQ3HOy9awruiik0sqTgEWn8yONDC08vzZSsR4EkB4xe00ZakFG00gp
DZ1qbJS3rK8FMjuTKvnQ2z6F/uTX0YLq5gtakwcJiFtKkHgsoAVtyb4b493x
vIRmqP1Z1oREN/a2FTeMxzalGqlfmnBlxwbnEvSp48dZ1L9pgsium3230Uz8
BaYmU5pw30z++VH0LvZNh8jPNaH22M6wva4EnF8ZnSc91QRzd86ZfhcCos7X
1XKna4JP4HxvPFpcNy+V86EmMMUnzZ9HZ/xJDGVL0AS24mvhB9BdP/cKz4Vq
QvvzHUZfD2C+8KGMTJ3XhGkSu3E52mebfMPHs3i/6NnpJPTijEDGuK8mTO2U
ZLuKlv/0itLjrAmDBu8LpNFaHrn/Xu7WBOUmt/jvzgQ0yMWPNltrwpG7VQWD
aMbYtaYGc01ocrOlNKIf9i1PpMhqQmvmdycp9MuuCr8oXk246+PV0+dEwDvG
PVo4mybsJ+9eKkZ7c4dKh6xQYeK0cG4aeu6lH1vQIhW2H6XV30FLNm274/OB
CjZpl3n2o9W28zgeHqLCGk6eKD10NdMS/WA/FQLGmg6roE3rvsi5dFPhPun3
Izm0I61lam8LFWKYHQzXoT8slnbuek6FMv/hjBVHXI+K9CLrWipEbD17dA4d
Qg0+Z1pMhUDzaPF3aL5fJw8YPqVCxm93jl50fJGLIT2HCmTfGZs29LE26aXK
e1SgdT6pyEHv6b/81v8mFZZVeO0S0RbD+c394VTIvhyWcBcN4++LqSFUSLTd
rHYLrTgLUXPnqPCo5rlVMFrql8+lXWepsPGF2psLaNLfh8cKfanAGCjO8kev
ZX7twH+cCrslOdtPoZc5mM19vKgQGvNF7wT6B7eqVudBKpSsFVv2Rn8UcN2o
7EKFTPJu7kPoIdEoUqQDFe647Dnsju6SfMYyvYcKUZwj/C7oJvnv38x3UoHH
IIvTCV2pKPMum0EFOquvpT36qYrtK84dVEiS/D20F51GDao6ZEQFW+2FCjv0
fVpBdjOdCjldSuO70De3j94j61IhWnvnvp3oYDP+0KtUKrCkbNxgi/a3MvAb
V6WCH7cH2QZ9dPdJt+1bqbDPvvW8NdrVPsUmZTMVxg3WS616j8trfSZ5/H7h
uXWrNvdk3npACvf3uJbhqulHVYlaMSq0kZIaV63h67pWQpgKVnljt1bvr+Af
tXCOnwoLVa1pq8+XvPhscpAb4yVegHX1fQWufu/R5qSCV/CFnN3oNddlGuJY
qXAg4mX8HvTSLdv8hWUKZGdV9OxDf7sb9GDPIgV4srnsHNCTCQURJb8oYEe7
IOmMHkwZDSR9p0DxbNc2V3TjE4O93R8pQDLZoHAYXVF00lh1nAIGByL4jqLz
KlLUb49QIDdkWN8H/ajutczsAAUq0tqK/NBxTcx8Vr0U+BImdCIAHdGmuvy4
iwKRCYE+F9FBr12n17VTYP/9mrLVePIeftbS2kCBtVxTwqvxdmD8e+nmWgrw
8Toqr8bj7s8y6WEVFDCUKr+egNb/FRRknE8BfoYefzZa/W/BibRcCsgITevk
ozczjzmxZlKAfXtUVtnqevFs13mWRIF/P1qsXqA5BH03S9+nYH57H9qJ/iua
KnzpDgXeZCwwv0VPyLP8pN2gAC/LtvrP6AFFtdGEUArYsvSw/ER3qLh1LgZR
wFfgUtgSuto1S0n+OAVOBitobcbzqxHYNqB1kAJb55Y66WgfjmEVwwMUOPen
jcsSnRv9NYxhj98XqXBrHzr+ucbEGRMKHDCKDoxE8w/tjb5Bo0AEp2VqNtry
sNfnu5r4/OnHMuXoa3OB8FCNAuVO9p+a0WfIzxJbJSngMXusmQ3z2Ve9CfMR
EgW4fm2wJ6MVX/5K+bSeAiXsitxUtMeeNX9+cFEgVcKB1dR5tX4z7MQXNICu
xH8zEt2W7MOqOqMBCz20I4Voji1X7HU/aYDLpj79JvT28pgC43ENkDQ4YvcW
LSUm7R1XpQGpV+LtAjEf81p4Nj/L1IDu9APHXqND3MP9+pI0gPJgvf8yun42
vu19nAZMR1AdhbAeLJ17LDsVowHLP3QubUEPDmv9p3dUAx59WGfzFd3Ce0nz
0D4NcDhlP7sb6w9sSp08Z6UBx48upIev1qOiIlroDg0YKlO0T0OX0Ztibhtp
wESs1Y46tGjgjyzPv+pgSP7e4In10EwkvOh1nzp8VrazsMR6+d7jjVZYozoE
L5jYP0dv4Qn861qlDidD782uoLvftzt2lqpDnZXEBUmst/7FUrW0QnWozFmi
6qHffrXsEfBSh71yYwN0rOecEePDF4zUocRa/4MN1vuHg8ru6mrqoCHXTx1G
Twe9IfMqqIN0qS5DHvuHaLtNYefk8f67DgmaobUVAj99klIH80dPmY6i17TU
3Tj9Wg14as5HT2H/cfye27Bujhpo9mzR0j1GgOyKOkdyrBp88M0f+IBeKkyM
74pQgweRUvf1jhPwifv1wc9hauD6a0zdC93ryb6NJVgNnMkvft1BP2K36L6p
oQZhUqy7PLBf4uqdkbPjUQPTqjzj/3wJqKXVWZb/UQXZczY37mN/Ffdt0+jn
WVXIcy47/wd91dwxl2VKFX7wBGUp+BFwMu32aeKDKrzlk5vfjy53TY4yM1EF
ItaXrwn7Pcf6DKkD8yrwmFWibPNFzCcncjy9O1QgmdWHbfIS5k/TLVw+lSow
k+6T3XQZ41d95j/ffBVYJ5Z0jxqE9Sb7lZFfrgqUTspQTqBXJPOenM5QAX4f
4elMNOOTzrT8ijLYGmyb2H8L1690aEYgbAvwJ+t/5E/G+q0lyxcKikCykFSS
y8P8X3n6mtnXTTAvpV1ZUUNAzIGIk3UnyZChymdM78DzUGFyrmqjHMj9+blm
ZAjnEf+QcsFpGQi2CvxkNEEA21v5/jorGSDI69Z2fcTvDfP7IMSEc+hLixfh
n3F/D4h/rX+Lc2QNq5/7F5x3LL6dFG6ShpFdWac70WcMBtUNqqShFfSAfQrr
tWbjryMF0jBxn/5BB604JVjdPyoJDq1PjCq+E7Aze3/a3hQJmLarN8ufI8Dz
2vk4EWYJmCg2qBCex3y/EBm9kC8ODNc19EZ0ydPYWx+vicPJwKjQDQu4f+uI
m+/8xIHtdUKrITrwUHJEv4s4PKw51nYMrcukyS6mjXkqRHu48g9+b/sVA910
MRAX3L/m5SL2k4VZ7ywcxMDx+QNbi7+YL9OrlHdTxSBIrXr3dbSPlPGet3Ji
UF/34kg2eimu44Ijvxhc6uPWbUE7eYhVXriwAUwNxPYUL+H6W8C+m+obQEX5
iLYczocZ+rsyY3k3QPmu4o59aLXyoQ6xJVFI3vxT6hS6VtVz/sFnUfh8eY9U
JFpyuUCt3k4UGstUjG1x3rSa6O/qWicKMRcpirloz/4vUgMfRMBW2HupF/3D
xs/U6Y0IHBurHfyCvvTy3/HRZyLgoxvksIIWF6IlZPmKwCHnCbZdOM8e0XFQ
5bYQga/UY7qBaIFX3kt6miLw3e+GUiS68kDgixNyItD4cFtWMnpfTvlP6hth
cN2syTKJzuzsD49/LAxrEruH2ZjEwcrt4+72OGFo/u0uSELPz81LLV8VhpaO
e+2y6Dt0imUTRRi0v47V7EOPHdw9tplXGOY1TZ/4oK8vuD+xXxSCMlu3kXNo
1eun/CM+CIGJi1t4KPry02jeb7VCMNr+0TQevWl76oBMrhA0+vfve4TueFOQ
tuueENwuvzySiz5z6NmJkGAhqI6J6S9CSyx26ZSdEILN9Xnbq9CNEe/ZPzsI
gc+/o5IN6KNS37rEzISg5N5hrxY0qXAlwVJDCETddWU70FVG6w9dlBYCubKL
pj1ot35JtXxuIRALbuvvR3N5K/8b/U2CIPHi1/+hC5f0WgQnSfDnTLn6O/T+
W4wY49ckqGXYLY2imWSdnM/WkECkhUNxAp1VfFQhO5sEgn5mVZNoG9Pzc4N3
SaBjcDfvA3ph4EYd9xUSyF4+xPIR/eBownX94yQoOLmtZPXvJis5dj72JKhS
tmhavX4mqlI61YQEP/yEVVfvf0f+5VSPGgnIptPzq8+nlQ2UskuRQP7jRqHV
9xvf8TlIcx0Jojulrq++//Wh35ZeC4LA7Ka8e/X71E5wiiaMC0LzaNzJbvQA
s+h4e6cg7BiOf9++uj93NuUtVwlCBtOJ5Gb05k2aASpZgpDCa/24Dt1ZYWLk
dkcQugdPsZev7o/lnvV3LgvCSNH67KdoyXceg01HBWGyYvvdDPQxthAfBWO8
vnWIHr26H/fu6DqoCgKPq//iajxUK6RxREoIgl26wHwg+mB10evatYIgPpGv
chy9zvp54rdfAmB9j5Hlsrofo92HZMcEwGVs1H4n2t5vTG13hwAspXqYGKKX
3qwjurIFILb2zyEymhEivf7mPQEYyTf1E1pdbwqF1TJEABaicrpW4x1inade
uAhAuPKI7yiehyiTU+9CrATA6qphSQd6bD6sx5AmACmhQ1CFvrq3oKpORAD4
PntsiUb3rml+eoFdAJZ186+dR28sH3yk+5MfYvvHNnqiW0TZIso6+CH4e4yM
JnpDq+jl09X8sLxHK1AS7R2w1U89hx+UCSkednSezmUjJVd+0CAPn72H590m
IXtLJo0fCvzT+xzQKRa10h6K/NDVK9ZKW80Xf7tJcqL8oCB/ZFIcTa0hT4p1
8oFSgPWrO5h/3kpYv4rN4QO2zltXLNAKHe7PdsfxgTW/bwgZHXjRv0QglA82
Pmd/uIz5rpbeFsKlxweWmhea96NdHs4dCxXlg9NSVZnM6AKbtW5GHHzAzfdJ
9g3mSzYW2mO2T+uh0OlBSjo64uqo5ZzdeuAWbg0fxXzcZawhMc29HqZOfLQI
QPtmOLEf/sQLdTOhsYZo0pqwmfHnvEBNN+ngRieGb7nZo8oLWs13ijdifn9v
fsm57RMP6DvYfHz8m4AruVkmpo08MJzpZ3wcLc/drfw8mQdO/dd8Vhn9+ObZ
zkIeHog822gqh/Xim/XL5JxGbiCtM7aJnV/9/9fPsI0PuSGxjPaNgabwS/ik
nuOGtRXnzNjQiUInHLNt18GSskRIwE8COkXiuh9Xc4GeZLEy/w/sV+IeRyr7
cgGdwdayC+vd6QHqkVlLLvh4UajkxzcCWMSemeVv4oLYmlsct9FU8S+1RdFr
QXu5vnvuK+5n0nIAxWwtPHD6wC2BHhq+tndedi3MpQpF5M0Q4CUpSCn7xwmz
RzWM9dGJ0rTcysOccNaTZ9Eb621pio0nTZIT+KNbRc5gfTYcGzT893sNSOnP
PvuN9bxL1kOmtmcN+DzpOx2A1txUxtOUzQGLQ/9sKZMYbwrvg1tIHCCraKD2
bgzjOWdO3/wlO+Ts2W+RMYr9/dRF8XXp7BDLNWvMgX6gtHax7RI7VAiIvHF/
T8DrrWo+nV/YQKTeUu7ZMAFf8kyUbB+yQebMb3sX7D/OznZxCpxjg+QQk8Xc
/zA+VBw+dNuxwVih28TcIAFaalcd++pZ4V9KUv5SP/YLRXEi+86wgpQOh9WJ
PgJGfsr+ErVlBXP1dvm0XqxvGk+6B5RYIfEpx4/eNwSEvXRZqJxmBtLSacGj
rwi4e7cyXInBDMo0aua+VqyP5z52u/9jgg1XZ05RXmD8zFxYuNTLBJP+ajoS
zdhPupDEE58wgXvb3DmmJoxnpeN53LxMoFqTVO9cj/2BLHU2/PwK/U1bS+43
7LcW1rhrNWxZobvXdLAXVhNwceZW0OLQMj3EyVv5eBXOR8GGGf8l/aP/C+Vb
3FxKQJZVkpbl8hL9hRc592ARAds0XgZdzVuiF7fplP8pwP3bsPCy2nmJ/soj
uuFaPs5Dxs6kS+//0G3//HMSS8P+dohf2yXlN50zQ75aNwnng8wjbV3Mv+m3
TbcEPbhPQHJEHGlt4QI9+mnEwPN7mG98m5wM3Bbojmdsvr+/i/MPZ8AVWbl5
+jOjKLWVSIy3nm5STPAv+lAy/7/+cAL6y1ec2tR/0Q2/5oiUhhHg/GBLJuvE
HD3q/mfX6yGYDzTet02k/aSP/Dfe63ce57kVbWc79p/0S79n1mSfxflp0jMz
suQHPUX5yrzqaVz/lzHfmjx+0K8Lsgo9xX6c6fEDe54N3+iBEdYuiTh/HdE2
k3KbnKGHNfQE1O8iQDqH8Ya9bpo+YjN/x9aKgHNuXXn9StP0tzaWsvEWBPSJ
7QrPjpui3wh49HTMDM/z8GEnrZUP9Dc7b8lsUsf1qDv14lLhBF2WPLJ/x2ac
d7cFnJeLGKffn+Q9MyiL8/Wnv3t+/R6jH6nXY5OTJiD44UXVFx5jdI8Oj+gj
Evi9lruLWj266ebbfE/NfRcDUtpKaYdHA/3TIP+E1hD2ibv21L71KKS7VfqL
O7wWA4dC1lfTHqn0XuNsrek2MVjv4/yF5BlNJ6XWNWu0isH/AG4c6qU=
                    "]]}}]}, {}, {}, {}, {}, {}, {}}, {{}, {}, 
                Annotation[{
                  Directive[
                   Opacity[1.], 
                   AbsoluteThickness[2], 
                   RGBColor[
                   0.6666666666666666, 0.6666666666666666, 
                    0.6666666666666666], 
                   Thickness[0.002]], 
                  Line[CompressedData["
1:eJwV13lYTH8bBvBKWQrtZ2om7dMyM60qLZi7pHUKIbShFMmaUGhDFEX7L1to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                   "]]}, "Charting`Private`Tag#1"], 
                Annotation[{
                  Directive[
                   Opacity[1.], 
                   AbsoluteThickness[2], 
                   RGBColor[
                   0.33333333333333337`, 0.33333333333333337`, 
                    0.33333333333333337`], 
                   Thickness[0.002]], 
                  Line[CompressedData["
1:eJwV2Hc41W0YB3CbhIxj5GdzKpSsc45xOLfMcIyKysqIIhVSoSQJKSqUZCSy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                   "]]}, "Charting`Private`Tag#1"]}}, {}}, "GCFlag" -> True|>,
           "Meta" -> <|
           "DefaultHighlight" -> {"Dynamic", None}, "Index" -> {}, "Function" -> 
            Plot, "GroupHighlight" -> False|>|>, "DynamicHighlight"]], {{{
          {RGBColor[0.368417, 0.506779, 0.709798], 
           
           StyleBox[{{}, {
              LineBox[{{0., 6.6104509086793595`}, {0., 6.693837274541007}}], 
              LineBox[{{0., 6.693837274541007}, {0., 6.777223640402655}}]}},
            Antialiasing->False]}, 
          {RGBColor[0.368417, 0.506779, 0.709798], 
           
           StyleBox[{{}, {
              LineBox[{{8., 6.533888432150317}, {8., 6.615258100612271}}], 
              LineBox[{{8., 6.615258100612271}, {8., 6.696627769074226}}]}},
            Antialiasing->False]}, 
          {RGBColor[0.368417, 0.506779, 0.709798], 
           
           StyleBox[{{}, {
              LineBox[{{14., 6.527107448795496}, {14., 6.584369896541835}}], 
              LineBox[{{14., 6.584369896541835}, {14., 6.641632344288174}}]}},
            Antialiasing->False]}, 
          {RGBColor[0.368417, 0.506779, 0.709798], 
           
           StyleBox[{{}, {
              LineBox[{{21., 6.664165292423116}, {21., 6.878648388020842}}], 
              LineBox[{{21., 6.878648388020842}, {21., 7.093131483618569}}]}},
            Antialiasing->False]}, 
          {RGBColor[0.368417, 0.506779, 0.709798], 
           
           StyleBox[{{}, {
              LineBox[{{31., 7.193725197689943}, {31., 7.651563697670209}}], 
              LineBox[{{31., 7.651563697670209}, {31., 8.109402197650475}}]}},
            Antialiasing->False]}, 
          {RGBColor[0.368417, 0.506779, 0.709798], 
           
           StyleBox[{{}, {
              LineBox[{{37., 7.461971833361327}, {37., 8.022709857143433}}], 
              LineBox[{{37., 8.022709857143433}, {37., 8.583447880925538}}]}},
            Antialiasing->False]}, 
          {RGBColor[0.368417, 0.506779, 0.709798], 
           
           StyleBox[{{}, {
              LineBox[{{44., 8.255496584041019}, {44., 8.92958265112468}}], 
              LineBox[{{44., 8.92958265112468}, {44., 9.60366871820834}}]}},
            Antialiasing->False]}, 
          {RGBColor[0.368417, 0.506779, 0.709798], 
           
           StyleBox[{{}, {
              LineBox[{{51., 8.759590577909158}, {51., 9.333636086358124}}], 
              LineBox[{{51., 9.333636086358124}, {51., 9.90768159480709}}]}},
            Antialiasing->False]}, 
          {RGBColor[0.368417, 0.506779, 0.709798], 
           
           StyleBox[{{}, {
              LineBox[{{58., 8.866434784792308}, {58., 9.709776914726106}}], 
              LineBox[{{58., 9.709776914726106}, {58., 
               10.553119044659905`}}]}},
            Antialiasing->False]}}, {
          {RGBColor[0.368417, 0.506779, 0.709798], 
           
           StyleBox[{
             GeometricTransformationBox[
              LineBox[{}], {{{1., 0.}, {0., 1.}}, {0., 0.}}], 
             GeometricTransformationBox[
              LineBox[{{{0., 6.777223640402655}, 
                 Offset[{3, 0}, {0., 6.777223640402655}]}, {{0., 
                 6.777223640402655}, 
                 Offset[{-3, 0}, {0., 6.777223640402655}]}, {{0., 
                 6.6104509086793595`}, 
                 Offset[{3, 0}, {0., 6.6104509086793595`}]}, {{0., 
                 6.6104509086793595`}, 
                 Offset[{-3, 0}, {0., 6.6104509086793595`}]}}], {{{1., 0.}, {
               0., 1.}}, {0., 0.}}]},
            Antialiasing->False]}, 
          {RGBColor[0.368417, 0.506779, 0.709798], 
           
           StyleBox[{
             GeometricTransformationBox[
              LineBox[{}], {{{1., 0.}, {0., 1.}}, {0., 0.}}], 
             GeometricTransformationBox[
              LineBox[{{{8., 6.696627769074226}, 
                 Offset[{3, 0}, {8., 6.696627769074226}]}, {{8., 
                 6.696627769074226}, 
                 Offset[{-3, 0}, {8., 6.696627769074226}]}, {{8., 
                 6.533888432150317}, 
                 Offset[{3, 0}, {8., 6.533888432150317}]}, {{8., 
                 6.533888432150317}, 
                 Offset[{-3, 0}, {8., 6.533888432150317}]}}], {{{1., 0.}, {0.,
                1.}}, {0., 0.}}]},
            Antialiasing->False]}, 
          {RGBColor[0.368417, 0.506779, 0.709798], 
           
           StyleBox[{
             GeometricTransformationBox[
              LineBox[{}], {{{1., 0.}, {0., 1.}}, {0., 0.}}], 
             GeometricTransformationBox[
              LineBox[{{{14., 6.641632344288174}, 
                 Offset[{3, 0}, {14., 6.641632344288174}]}, {{14., 
                 6.641632344288174}, 
                 Offset[{-3, 0}, {14., 6.641632344288174}]}, {{14., 
                 6.527107448795496}, 
                 Offset[{3, 0}, {14., 6.527107448795496}]}, {{14., 
                 6.527107448795496}, 
                 Offset[{-3, 0}, {14., 6.527107448795496}]}}], {{{1., 0.}, {
               0., 1.}}, {0., 0.}}]},
            Antialiasing->False]}, 
          {RGBColor[0.368417, 0.506779, 0.709798], 
           
           StyleBox[{
             GeometricTransformationBox[
              LineBox[{}], {{{1., 0.}, {0., 1.}}, {0., 0.}}], 
             GeometricTransformationBox[
              LineBox[{{{21., 7.093131483618569}, 
                 Offset[{3, 0}, {21., 7.093131483618569}]}, {{21., 
                 7.093131483618569}, 
                 Offset[{-3, 0}, {21., 7.093131483618569}]}, {{21., 
                 6.664165292423116}, 
                 Offset[{3, 0}, {21., 6.664165292423116}]}, {{21., 
                 6.664165292423116}, 
                 Offset[{-3, 0}, {21., 6.664165292423116}]}}], {{{1., 0.}, {
               0., 1.}}, {0., 0.}}]},
            Antialiasing->False]}, 
          {RGBColor[0.368417, 0.506779, 0.709798], 
           
           StyleBox[{
             GeometricTransformationBox[
              LineBox[{}], {{{1., 0.}, {0., 1.}}, {0., 0.}}], 
             GeometricTransformationBox[
              LineBox[{{{31., 8.109402197650475}, 
                 Offset[{3, 0}, {31., 8.109402197650475}]}, {{31., 
                 8.109402197650475}, 
                 Offset[{-3, 0}, {31., 8.109402197650475}]}, {{31., 
                 7.193725197689943}, 
                 Offset[{3, 0}, {31., 7.193725197689943}]}, {{31., 
                 7.193725197689943}, 
                 Offset[{-3, 0}, {31., 7.193725197689943}]}}], {{{1., 0.}, {
               0., 1.}}, {0., 0.}}]},
            Antialiasing->False]}, 
          {RGBColor[0.368417, 0.506779, 0.709798], 
           
           StyleBox[{
             GeometricTransformationBox[
              LineBox[{}], {{{1., 0.}, {0., 1.}}, {0., 0.}}], 
             GeometricTransformationBox[
              LineBox[{{{37., 8.583447880925538}, 
                 Offset[{3, 0}, {37., 8.583447880925538}]}, {{37., 
                 8.583447880925538}, 
                 Offset[{-3, 0}, {37., 8.583447880925538}]}, {{37., 
                 7.461971833361327}, 
                 Offset[{3, 0}, {37., 7.461971833361327}]}, {{37., 
                 7.461971833361327}, 
                 Offset[{-3, 0}, {37., 7.461971833361327}]}}], {{{1., 0.}, {
               0., 1.}}, {0., 0.}}]},
            Antialiasing->False]}, 
          {RGBColor[0.368417, 0.506779, 0.709798], 
           
           StyleBox[{
             GeometricTransformationBox[
              LineBox[{}], {{{1., 0.}, {0., 1.}}, {0., 0.}}], 
             GeometricTransformationBox[
              LineBox[{{{44., 9.60366871820834}, 
                 Offset[{3, 0}, {44., 9.60366871820834}]}, {{44., 
                 9.60366871820834}, 
                 Offset[{-3, 0}, {44., 9.60366871820834}]}, {{44., 
                 8.255496584041019}, 
                 Offset[{3, 0}, {44., 8.255496584041019}]}, {{44., 
                 8.255496584041019}, 
                 Offset[{-3, 0}, {44., 8.255496584041019}]}}], {{{1., 0.}, {
               0., 1.}}, {0., 0.}}]},
            Antialiasing->False]}, 
          {RGBColor[0.368417, 0.506779, 0.709798], 
           
           StyleBox[{
             GeometricTransformationBox[
              LineBox[{}], {{{1., 0.}, {0., 1.}}, {0., 0.}}], 
             GeometricTransformationBox[
              LineBox[{{{51., 9.90768159480709}, 
                 Offset[{3, 0}, {51., 9.90768159480709}]}, {{51., 
                 9.90768159480709}, 
                 Offset[{-3, 0}, {51., 9.90768159480709}]}, {{51., 
                 8.759590577909158}, 
                 Offset[{3, 0}, {51., 8.759590577909158}]}, {{51., 
                 8.759590577909158}, 
                 Offset[{-3, 0}, {51., 8.759590577909158}]}}], {{{1., 0.}, {
               0., 1.}}, {0., 0.}}]},
            Antialiasing->False]}, 
          {RGBColor[0.368417, 0.506779, 0.709798], 
           
           StyleBox[{
             GeometricTransformationBox[
              LineBox[{}], {{{1., 0.}, {0., 1.}}, {0., 0.}}], 
             GeometricTransformationBox[
              LineBox[{{{58., 10.553119044659905`}, 
                 Offset[{3, 0}, {58., 10.553119044659905`}]}, {{58., 
                 10.553119044659905`}, 
                 Offset[{-3, 0}, {58., 10.553119044659905`}]}, {{58., 
                 8.866434784792308}, 
                 Offset[{3, 0}, {58., 8.866434784792308}]}, {{58., 
                 8.866434784792308}, 
                 Offset[{-3, 0}, {58., 8.866434784792308}]}}], {{{1., 0.}, {
               0., 1.}}, {0., 0.}}]},
            Antialiasing->False]}}}, 
        InterpretationBox[{
          TagBox[
           TagBox[
            {RGBColor[0.368417, 0.506779, 0.709798], PointSize[
             0.012833333333333334`], AbsoluteThickness[2], 
             PointBox[{{0., 6.693837274541007}, {8., 6.615258100612271}, {14.,
               6.584369896541835}, {21., 6.878648388020842}, {31., 
              7.651563697670209}, {37., 8.022709857143433}, {44., 
              8.92958265112468}, {51., 9.333636086358124}, {58., 
              9.709776914726106}}]},
            Annotation[#, "Charting`Private`Tag#1"]& ],
           {
           "WolframDynamicHighlight", <|
            "Label" -> {"XYLabel"}, "Ball" -> {"IndicatedBall"}|>}], 
          DynamicBox[(Charting`HighlightActionBox["DynamicHighlight", {}, 
            Slot["HighlightElements"], 
            Slot["LayoutOptions"], 
            Slot["Meta"], 
            Charting`HighlightActionFunction["DynamicHighlight", {{
               Annotation[{
                 Directive[
                  PointSize[0.012833333333333334`], 
                  RGBColor[0.368417, 0.506779, 0.709798], 
                  AbsoluteThickness[2]], 
                 
                 Point[{{0., 6.693837274541007}, {8., 6.615258100612271}, {
                  14., 6.584369896541835}, {21., 6.878648388020842}, {31., 
                  7.651563697670209}, {37., 8.022709857143433}, {44., 
                  8.92958265112468}, {51., 9.333636086358124}, {58., 
                  9.709776914726106}}]}, "Charting`Private`Tag#1"]}}, <|
             "HighlightElements" -> <|
               "Label" -> {"XYLabel"}, "Ball" -> {"IndicatedBall"}|>, 
              "LayoutOptions" -> <|
               "PlotRange" -> {{0, 58.}, {6.303440137914155, 
                  10.553119044659905`}}, 
                "Frame" -> {{False, False}, {False, False}}, 
                "AxesOrigin" -> {0, 6.303440137914155}, 
                "ImageSize" -> {360, 360/GoldenRatio}, "Axes" -> {True, True},
                 "LabelStyle" -> {}, "AspectRatio" -> GoldenRatio^(-1), 
                "DefaultStyle" -> {
                  Directive[
                   PointSize[0.012833333333333334`], 
                   RGBColor[0.368417, 0.506779, 0.709798], 
                   AbsoluteThickness[2]]}, 
                "HighlightLabelingFunctions" -> <|
                 "CoordinatesToolOptions" -> ({
                    Identity[
                    Part[#, 1]], 
                    Identity[
                    Part[#, 2]]}& ), 
                  "ScalingFunctions" -> {{Identity, Identity}, {
                    Identity, Identity}}|>, "Primitives" -> {}, "GCFlag" -> 
                False|>, 
              "Meta" -> <|
               "DefaultHighlight" -> {"Dynamic", None}, "Index" -> {}, 
                "Function" -> ListPlot, "GroupHighlight" -> False|>|>]]& )[<|
            "HighlightElements" -> <|
              "Label" -> {"XYLabel"}, "Ball" -> {"IndicatedBall"}|>, 
             "LayoutOptions" -> <|
              "PlotRange" -> {{0, 58.}, {6.303440137914155, 
                 10.553119044659905`}}, 
               "Frame" -> {{False, False}, {False, False}}, 
               "AxesOrigin" -> {0, 6.303440137914155}, 
               "ImageSize" -> {360, 360/GoldenRatio}, "Axes" -> {True, True}, 
               "LabelStyle" -> {}, "AspectRatio" -> GoldenRatio^(-1), 
               "DefaultStyle" -> {
                 Directive[
                  PointSize[0.012833333333333334`], 
                  RGBColor[0.368417, 0.506779, 0.709798], 
                  AbsoluteThickness[2]]}, 
               "HighlightLabelingFunctions" -> <|"CoordinatesToolOptions" -> ({
                   Identity[
                    Part[#, 1]], 
                   Identity[
                    Part[#, 2]]}& ), 
                 "ScalingFunctions" -> {{Identity, Identity}, {
                   Identity, Identity}}|>, "Primitives" -> {}, "GCFlag" -> 
               False|>, 
             "Meta" -> <|
              "DefaultHighlight" -> {"Dynamic", None}, "Index" -> {}, 
               "Function" -> ListPlot, "GroupHighlight" -> False|>|>],
           
           ImageSizeCache->{{4.503599627370496*^15, -4.503599627370496*^15}, {
            4.503599627370496*^15, -4.503599627370496*^15}}]},
         Annotation[{{
            Annotation[{
              Directive[
               PointSize[0.012833333333333334`], 
               RGBColor[0.368417, 0.506779, 0.709798], 
               AbsoluteThickness[2]], 
              
              Point[{{0., 6.693837274541007}, {8., 6.615258100612271}, {14., 
               6.584369896541835}, {21., 6.878648388020842}, {31., 
               7.651563697670209}, {37., 8.022709857143433}, {44., 
               8.92958265112468}, {51., 9.333636086358124}, {58., 
               9.709776914726106}}]}, "Charting`Private`Tag#1"]}}, <|
          "HighlightElements" -> <|
            "Label" -> {"XYLabel"}, "Ball" -> {"IndicatedBall"}|>, 
           "LayoutOptions" -> <|
            "PlotRange" -> {{0, 58.}, {6.303440137914155, 
               10.553119044659905`}}, 
             "Frame" -> {{False, False}, {False, False}}, 
             "AxesOrigin" -> {0, 6.303440137914155}, 
             "ImageSize" -> {360, 360/GoldenRatio}, "Axes" -> {True, True}, 
             "LabelStyle" -> {}, "AspectRatio" -> GoldenRatio^(-1), 
             "DefaultStyle" -> {
               Directive[
                PointSize[0.012833333333333334`], 
                RGBColor[0.368417, 0.506779, 0.709798], 
                AbsoluteThickness[2]]}, 
             "HighlightLabelingFunctions" -> <|"CoordinatesToolOptions" -> ({
                 Identity[
                  Part[#, 1]], 
                 Identity[
                  Part[#, 2]]}& ), 
               "ScalingFunctions" -> {{Identity, Identity}, {
                 Identity, Identity}}|>, "Primitives" -> {}, "GCFlag" -> 
             False|>, 
           "Meta" -> <|
            "DefaultHighlight" -> {"Dynamic", None}, "Index" -> {}, 
             "Function" -> ListPlot, "GroupHighlight" -> False|>|>, 
          "DynamicHighlight"]], {{}, {}}}},
      AspectRatio->NCache[GoldenRatio^(-1), 0.6180339887498948],
      Axes->{True, True},
      AxesLabel->{
        FormBox[
         TagBox["\"days\"", HoldForm], TraditionalForm], 
        FormBox[
         TagBox["\"Log(Radiance)\"", HoldForm], TraditionalForm]},
      AxesOrigin->{0, 4.000000000000009},
      DisplayFunction->Identity,
      Frame->{{False, False}, {False, False}},
      FrameLabel->{{None, None}, {None, None}},
      FrameTicks->{{Automatic, Automatic}, {Automatic, Automatic}},
      GridLines->{None, None},
      GridLinesStyle->Directive[
        GrayLevel[0.5, 0.4]],
      ImagePadding->{{27.939096134093784`, 29.123047915372013`}, {
       14.171874999999815`, 17.171875}},
      ImageSize->300,
      Method->{
       "DefaultBoundaryStyle" -> Automatic, 
        "DefaultGraphicsInteraction" -> {
         "Version" -> 1.2, "TrackMousePosition" -> {True, False}, 
          "Effects" -> {
           "Highlight" -> {"ratio" -> 2}, "HighlightPoint" -> {"ratio" -> 2}, 
            "Droplines" -> {
             "freeformCursorMode" -> True, 
              "placement" -> {"x" -> "All", "y" -> "None"}}}}, 
        "DefaultMeshStyle" -> AbsolutePointSize[6], "ScalingFunctions" -> 
        None, "CoordinatesToolOptions" -> {"DisplayFunction" -> ({
            (Identity[#]& )[
             Part[#, 1]], 
            (Identity[#]& )[
             Part[#, 2]]}& ), "CopiedValueFunction" -> ({
            (Identity[#]& )[
             Part[#, 1]], 
            (Identity[#]& )[
             Part[#, 2]]}& )}, "AxesInFront" -> True},
      PlotLabel->FormBox["\"Dara 100 nCi\"", TraditionalForm],
      PlotRange->{{0., 58.5799988044898}, {4., 11.}},
      PlotRangeClipping->True,
      PlotRangePadding->{{
         Scaled[0.02], 
         Scaled[0.02]}, {0, 0}},
      Ticks->{Automatic, Automatic}], {480., -97.34035322810844}, 
     ImageScaled[{0.5, 0.5}], {300, 185.41019662496845},
     BaseStyle->{Graphics3DBoxOptions -> {SphericalRegion -> False}}]}, {}},
  ImageSize->{660., 300},
  PlotRangePadding->{6, 5}]], "Output",
 CellChangeTimes->{
  3.89524379229388*^9, 3.91331465356181*^9, 3.913314717830574*^9, {
   3.9133147791407185`*^9, 3.9133147980561976`*^9}, 3.9214284242148013`*^9, 
   3.9217691379769077`*^9},
 CellLabel->
  "Out[211]=",ExpressionUUID->"db4efb52-16d1-4904-acb6-b5f8a17837e9"],

Cell[BoxData[
 GraphicsBox[{{}, {InsetBox[
     GraphicsBox[{{}, 
       InterpretationBox[{
         TagBox[
          TagBox[
           {RGBColor[0.368417, 0.506779, 0.709798], PointSize[
            0.009166666666666668], AbsoluteThickness[2], 
            PointBox[CompressedData["
1:eJw11XdUVGcax/ExgmAvoGhEQEFFYBWTUFyj/hTEUAxjOYCIDREBNZR1dOgg
I4JSBhjaAEoZYOhTbIgKEqNoQM2uMWABDVEJ1gUVjgjZrPd57zn33PP56577
vu/zvXO9Azfu+YLH4136+/7/8/PVFALFr8k6a+rH4rP5B1HaavjTPLE258cC
GGweJQxy0eIcdBid2s4TL/dqcuaFYkdTfZvSV4OzOAznzA0Myy58wdkoApW3
v/naqovHWREJR//Hkg2Zw6s+G9FIr437h23XIGe/GLSaFAr6BP2cLWPhbLyj
JMCul/NgLCLMj2vm2d3j3HQEP6V3X+VbtzV+dkIcplod9rT77hVnvgi/Bg1v
bA4b5DzzKGI170xflzzA+fFRCC3XFEwJe8FZHg/X3caKAJvbnIOOwUtqb2Us
vMO9zzYBwqF1Z9SLnnLmJeLqg2DL6OY3nFsS8eH5bWHb+necxcehCJn5tmcS
fZ/HCaRmWS/4xXGIs1ESbvbcbWyeNcK5JwnbvBfckziy9UrGvjHtsQHeozgL
U1B3TZnR7UXri1SEeLrfLF4xmrOGGHN5/vOqtWk//MS4KAnPD71CbhUjftP+
hncBtH+WaegImO/iojWGsyQN/Z3z0//KJg+mQXCtJOL1HNp/r3S09r+e55pL
bkqH1fSbaX1j6byYZKD64bMIv0ByQgb4afwkwxvklxnQqXqUf2UGO28SPLmu
3W7pQT4tgcm2q6KHyeSZmVgo6v7j1HlyRCZmCyP3v+4gP85EQfnWT4H9ZPss
tD3XclKPGcdZnoVHvFOHlk0nT8iG+7qFGvZG5KBsxLY8vXfalHw3G7VD+0/y
l5Btc3BpzfLj0m/I+TkY3pcQ8sqWzMvFrlLMl3xL9smF13c5Zy+uIrfkQjkk
2pm4hmwhRbvjlfXT1pLFUsx1qvbwXUd+J4WWkf9dsSPZIw+zIvMWFziTL+bB
9kNqSsp6slE+zMbY9Pq7kkX5OLTY5v3SDeSefKydrlX550aySwGSXw58m76Z
rCjA9h9TyizcyLonYbEk1bzBnSw8if9U2R9csYX88CQ6rt3IOe1JxinczrUK
n+tFlp1Cdq48TLSNrFGIhlmOnY+2k60LEbXo6ZzFO8l+hei8+tsTwS6ytBAT
DS6tOeNNbi1EVnF15cvd5JFCjEzU26e/h2xZhHK/DU32vmTvIrx30NL13UuW
FOHm85L4GD/ytSIUaG/eLfEnDxYhcpNPd1EA2awYN3b9Zl+xj+xVjBfNqfWV
+8kpxXiyQiYoO0BuKsby+tiK/B/IfcX49PXH+ORAskkJYj3dloUGkd1K4Ppx
Qe+OYHJCCUafc/hxdQj5QglsPDJeGfyL/LIEb4y1TgwwG8jg/8z8ys8HyXwZ
dIKbz+QJyEdkuNwfLtp7iHxahgRLB/6Sw+RnMnRHjVj3M88sRafOQje1kOxU
isThaS2BoeSIUozXvFBhGkauLcUh07bpncyPS/HHdqt54nDytDKkG8b9uTKC
bF+GdvekuF7mQ2V44DIyKiOSzWcZop2to2yjyPfLYHbpv+MeME8oR8iyj41h
0eSV5TjZ3VWjF8Pmtxz6mrrPlMzF5eioDwtzjGXzXI4voB/TyTxGjn8eWz06
+AibbzlabApmjIojB8gRP6qkJYU5X45J1vWmX4rIt+QYHtRfW8LMq8DkpW0W
ZkfJX1XAzK7iZS2zTwXO+uSlL40nZ1Xgh/v7zFXMLRWQD49csTxG/lgB3cl6
PjXMFpVYPrtQ3zSBvL0SW8xnfChkFldC9m/psF4iubkS19XZy5OZ31Ui231l
A+84eUEVTLLzRCHMHlXwd6kq/Z35eBV2+XYabzjBelOFTOfzYy8zv67CxnLN
nYuSWH+qobXHY0kG88ZqZO3dHD3ELKpGWIqjp3cy+Ww15kzouHqduacaUxpW
3TBPIX9ZgyHJowMpzC41uL7+YP0b5qga2LdPOuOayvpVgyNxMp9a5t9r8DY8
4JfxYtazWnjKp/z9GyQ71KJO9H6gmVlYC2nAokb9NHJlLfilulsFzA9r0f3+
/Z1W5kl1MI/qMTVOZ/2rw9RAga+QOaQOFgPfp7Yyy+rwaVKS3DCDfK8Orltf
nAtm1lDAf9PS5mbmOQoUbZK1TpOwXirQN+h2fxezqwLz5ta8rWP2U0CaN3bG
MHOsAh0+jesdM1lPFRhaqpsrYVYrkOU8xOtiblXAZ0livGkW+akCqTvtFgcz
jyiwW8f303lmPSWOOfV/+IvZUokDZzcZOGSTHZXQejP28AlmbyWm9Vlp3mEO
V6JKL/RnnRzWZyVOdzm1uTHXKNGeljw5l/maEu+OdqbfZ+5SInrL1G2zc1m/
lXD/IA/cyjxVhb3DDm1SZjMV9txICu9gtlMh9ubFUD0p67sKExqNb21mFqhg
+P2ssDTmFBWWWeVEtjGXq2Bjw+/SzmP9V6HwsFOhHXOHCp4XFM2RzH0qfCrQ
dzrHPF6NGIHI5i2ziRqrrw8km+aTV6jR32DE38nspoZkYW5MNnOgGjUP2oxu
MSeo0etb9pVGwTj8D1fEe+M=
             "]]},
           Annotation[#, "Charting`Private`Tag#1"]& ],
          {
          "WolframDynamicHighlight", <|
           "Label" -> {"XYLabel"}, "Ball" -> {"IndicatedBall"}|>}], 
         DynamicBox[(Charting`HighlightActionBox["DynamicHighlight", {}, 
           Slot["HighlightElements"], 
           Slot["LayoutOptions"], 
           Slot["Meta"], 
           Charting`HighlightActionFunction["DynamicHighlight", {{
              Annotation[{
                Directive[
                 PointSize[0.009166666666666668], 
                 RGBColor[0.368417, 0.506779, 0.709798], 
                 AbsoluteThickness[2]], 
                Point[CompressedData["
1:eJw11XdUVGcax/ExgmAvoGhEQEFFYBWTUFyj/hTEUAxjOYCIDREBNZR1dOgg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                 "]]}, "Charting`Private`Tag#1"]}}, <|
            "HighlightElements" -> <|
              "Label" -> {"XYLabel"}, "Ball" -> {"IndicatedBall"}|>, 
             "LayoutOptions" -> <|
              "PlotRange" -> {{0, 5000.`16.}, {-1.9100300134760604`, 
                 3.326668163016497}}, 
               "Frame" -> {{False, False}, {False, False}}, 
               "AxesOrigin" -> {0, -1.9100300134760604`}, 
               "ImageSize" -> {300, 300/GoldenRatio}, "Axes" -> {True, True}, 
               "LabelStyle" -> {}, "AspectRatio" -> GoldenRatio^(-1), 
               "DefaultStyle" -> {
                 Directive[
                  PointSize[0.009166666666666668], 
                  RGBColor[0.368417, 0.506779, 0.709798], 
                  AbsoluteThickness[2]]}, 
               "HighlightLabelingFunctions" -> <|"CoordinatesToolOptions" -> ({
                   Identity[
                    Part[#, 1]], 
                   Exp[
                    Part[#, 2]]}& ), 
                 "ScalingFunctions" -> {{Identity, Identity}, {Log, Exp}}|>, 
               "Primitives" -> {}, "GCFlag" -> False|>, 
             "Meta" -> <|
              "DefaultHighlight" -> {"Dynamic", None}, "Index" -> {}, 
               "Function" -> ListLogPlot, "GroupHighlight" -> False|>|>]]& )[<|
           "HighlightElements" -> <|
             "Label" -> {"XYLabel"}, "Ball" -> {"IndicatedBall"}|>, 
            "LayoutOptions" -> <|
             "PlotRange" -> {{0, 5000.`16.}, {-1.9100300134760604`, 
                3.326668163016497}}, 
              "Frame" -> {{False, False}, {False, False}}, 
              "AxesOrigin" -> {0, -1.9100300134760604`}, 
              "ImageSize" -> {300, 300/GoldenRatio}, "Axes" -> {True, True}, 
              "LabelStyle" -> {}, "AspectRatio" -> GoldenRatio^(-1), 
              "DefaultStyle" -> {
                Directive[
                 PointSize[0.009166666666666668], 
                 RGBColor[0.368417, 0.506779, 0.709798], 
                 AbsoluteThickness[2]]}, 
              "HighlightLabelingFunctions" -> <|"CoordinatesToolOptions" -> ({
                  Identity[
                   Part[#, 1]], 
                  Exp[
                   Part[#, 2]]}& ), 
                "ScalingFunctions" -> {{Identity, Identity}, {Log, Exp}}|>, 
              "Primitives" -> {}, "GCFlag" -> False|>, 
            "Meta" -> <|
             "DefaultHighlight" -> {"Dynamic", None}, "Index" -> {}, 
              "Function" -> ListLogPlot, "GroupHighlight" -> False|>|>],
          
          ImageSizeCache->{{4.503599627370496*^15, -4.503599627370496*^15}, {
           4.503599627370496*^15, -4.503599627370496*^15}}]},
        Annotation[{{
           Annotation[{
             Directive[
              PointSize[0.009166666666666668], 
              RGBColor[0.368417, 0.506779, 0.709798], 
              AbsoluteThickness[2]], 
             Point[CompressedData["
1:eJw11XdUVGcax/ExgmAvoGhEQEFFYBWTUFyj/hTEUAxjOYCIDREBNZR1dOgg
I4JSBhjaAEoZYOhTbIgKEqNoQM2uMWABDVEJ1gUVjgjZrPd57zn33PP56577
vu/zvXO9Azfu+YLH4136+/7/8/PVFALFr8k6a+rH4rP5B1HaavjTPLE258cC
GGweJQxy0eIcdBid2s4TL/dqcuaFYkdTfZvSV4OzOAznzA0Myy58wdkoApW3
v/naqovHWREJR//Hkg2Zw6s+G9FIr437h23XIGe/GLSaFAr6BP2cLWPhbLyj
JMCul/NgLCLMj2vm2d3j3HQEP6V3X+VbtzV+dkIcplod9rT77hVnvgi/Bg1v
bA4b5DzzKGI170xflzzA+fFRCC3XFEwJe8FZHg/X3caKAJvbnIOOwUtqb2Us
vMO9zzYBwqF1Z9SLnnLmJeLqg2DL6OY3nFsS8eH5bWHb+necxcehCJn5tmcS
fZ/HCaRmWS/4xXGIs1ESbvbcbWyeNcK5JwnbvBfckziy9UrGvjHtsQHeozgL
U1B3TZnR7UXri1SEeLrfLF4xmrOGGHN5/vOqtWk//MS4KAnPD71CbhUjftP+
hncBtH+WaegImO/iojWGsyQN/Z3z0//KJg+mQXCtJOL1HNp/r3S09r+e55pL
bkqH1fSbaX1j6byYZKD64bMIv0ByQgb4afwkwxvklxnQqXqUf2UGO28SPLmu
3W7pQT4tgcm2q6KHyeSZmVgo6v7j1HlyRCZmCyP3v+4gP85EQfnWT4H9ZPss
tD3XclKPGcdZnoVHvFOHlk0nT8iG+7qFGvZG5KBsxLY8vXfalHw3G7VD+0/y
l5Btc3BpzfLj0m/I+TkY3pcQ8sqWzMvFrlLMl3xL9smF13c5Zy+uIrfkQjkk
2pm4hmwhRbvjlfXT1pLFUsx1qvbwXUd+J4WWkf9dsSPZIw+zIvMWFziTL+bB
9kNqSsp6slE+zMbY9Pq7kkX5OLTY5v3SDeSefKydrlX550aySwGSXw58m76Z
rCjA9h9TyizcyLonYbEk1bzBnSw8if9U2R9csYX88CQ6rt3IOe1JxinczrUK
n+tFlp1Cdq48TLSNrFGIhlmOnY+2k60LEbXo6ZzFO8l+hei8+tsTwS6ytBAT
DS6tOeNNbi1EVnF15cvd5JFCjEzU26e/h2xZhHK/DU32vmTvIrx30NL13UuW
FOHm85L4GD/ytSIUaG/eLfEnDxYhcpNPd1EA2awYN3b9Zl+xj+xVjBfNqfWV
+8kpxXiyQiYoO0BuKsby+tiK/B/IfcX49PXH+ORAskkJYj3dloUGkd1K4Ppx
Qe+OYHJCCUafc/hxdQj5QglsPDJeGfyL/LIEb4y1TgwwG8jg/8z8ys8HyXwZ
dIKbz+QJyEdkuNwfLtp7iHxahgRLB/6Sw+RnMnRHjVj3M88sRafOQje1kOxU
isThaS2BoeSIUozXvFBhGkauLcUh07bpncyPS/HHdqt54nDytDKkG8b9uTKC
bF+GdvekuF7mQ2V44DIyKiOSzWcZop2to2yjyPfLYHbpv+MeME8oR8iyj41h
0eSV5TjZ3VWjF8Pmtxz6mrrPlMzF5eioDwtzjGXzXI4voB/TyTxGjn8eWz06
+AibbzlabApmjIojB8gRP6qkJYU5X45J1vWmX4rIt+QYHtRfW8LMq8DkpW0W
ZkfJX1XAzK7iZS2zTwXO+uSlL40nZ1Xgh/v7zFXMLRWQD49csTxG/lgB3cl6
PjXMFpVYPrtQ3zSBvL0SW8xnfChkFldC9m/psF4iubkS19XZy5OZ31Ui231l
A+84eUEVTLLzRCHMHlXwd6kq/Z35eBV2+XYabzjBelOFTOfzYy8zv67CxnLN
nYuSWH+qobXHY0kG88ZqZO3dHD3ELKpGWIqjp3cy+Ww15kzouHqduacaUxpW
3TBPIX9ZgyHJowMpzC41uL7+YP0b5qga2LdPOuOayvpVgyNxMp9a5t9r8DY8
4JfxYtazWnjKp/z9GyQ71KJO9H6gmVlYC2nAokb9NHJlLfilulsFzA9r0f3+
/Z1W5kl1MI/qMTVOZ/2rw9RAga+QOaQOFgPfp7Yyy+rwaVKS3DCDfK8Orltf
nAtm1lDAf9PS5mbmOQoUbZK1TpOwXirQN+h2fxezqwLz5ta8rWP2U0CaN3bG
MHOsAh0+jesdM1lPFRhaqpsrYVYrkOU8xOtiblXAZ0livGkW+akCqTvtFgcz
jyiwW8f303lmPSWOOfV/+IvZUokDZzcZOGSTHZXQejP28AlmbyWm9Vlp3mEO
V6JKL/RnnRzWZyVOdzm1uTHXKNGeljw5l/maEu+OdqbfZ+5SInrL1G2zc1m/
lXD/IA/cyjxVhb3DDm1SZjMV9txICu9gtlMh9ubFUD0p67sKExqNb21mFqhg
+P2ssDTmFBWWWeVEtjGXq2Bjw+/SzmP9V6HwsFOhHXOHCp4XFM2RzH0qfCrQ
dzrHPF6NGIHI5i2ziRqrrw8km+aTV6jR32DE38nspoZkYW5MNnOgGjUP2oxu
MSeo0etb9pVGwTj8D1fEe+M=
              "]]}, "Charting`Private`Tag#1"]}}, <|
         "HighlightElements" -> <|
           "Label" -> {"XYLabel"}, "Ball" -> {"IndicatedBall"}|>, 
          "LayoutOptions" -> <|
           "PlotRange" -> {{0, 5000.`16.}, {-1.9100300134760604`, 
              3.326668163016497}}, 
            "Frame" -> {{False, False}, {False, False}}, 
            "AxesOrigin" -> {0, -1.9100300134760604`}, 
            "ImageSize" -> {300, 300/GoldenRatio}, "Axes" -> {True, True}, 
            "LabelStyle" -> {}, "AspectRatio" -> GoldenRatio^(-1), 
            "DefaultStyle" -> {
              Directive[
               PointSize[0.009166666666666668], 
               RGBColor[0.368417, 0.506779, 0.709798], 
               AbsoluteThickness[2]]}, 
            "HighlightLabelingFunctions" -> <|"CoordinatesToolOptions" -> ({
                Identity[
                 Part[#, 1]], 
                Exp[
                 Part[#, 2]]}& ), 
              "ScalingFunctions" -> {{Identity, Identity}, {Log, Exp}}|>, 
            "Primitives" -> {}, "GCFlag" -> False|>, 
          "Meta" -> <|
           "DefaultHighlight" -> {"Dynamic", None}, "Index" -> {}, "Function" -> 
            ListLogPlot, "GroupHighlight" -> False|>|>, 
         "DynamicHighlight"]], {{}, {}}},
      AspectRatio->NCache[GoldenRatio^(-1), 0.6180339887498948],
      Axes->{True, True},
      AxesLabel->{
        FormBox[
         TagBox["\"\[Alpha]\"", HoldForm], TraditionalForm], 
        FormBox[
         TagBox["\"SSD\"", HoldForm], TraditionalForm]},
      AxesOrigin->{0, -1.9100300134760604`},
      DisplayFunction->Identity,
      Frame->{{False, False}, {False, False}},
      FrameLabel->{{None, None}, {None, None}},
      FrameTicks->{{
         Charting`ScaledTicks[{Log, Exp}, {Log, Exp}, "Nice", 
          WorkingPrecision -> 15.954589770191003`, RotateLabel -> 0], 
         Charting`ScaledFrameTicks[{Log, Exp}]}, {Automatic, Automatic}},
      GridLines->{None, None},
      GridLinesStyle->Directive[
        GrayLevel[0.5, 0.4]],
      ImagePadding->{{11.425921559945465`, 14.801758048378588`}, {
       14.171874999999815`, 17.171875}},
      ImageSize->300,
      Method->{
       "AxisPadding" -> Scaled[0.02], "DefaultBoundaryStyle" -> Automatic, 
        "DefaultGraphicsInteraction" -> {
         "Version" -> 1.2, "TrackMousePosition" -> {True, False}, 
          "Effects" -> {
           "Highlight" -> {"ratio" -> 2}, "HighlightPoint" -> {"ratio" -> 2}, 
            "Droplines" -> {
             "freeformCursorMode" -> True, 
              "placement" -> {"x" -> "All", "y" -> "None"}}}}, 
        "DefaultMeshStyle" -> AbsolutePointSize[6], "DefaultPlotStyle" -> {
          Directive[
           RGBColor[0.368417, 0.506779, 0.709798], 
           AbsoluteThickness[2]], 
          Directive[
           RGBColor[0.880722, 0.611041, 0.142051], 
           AbsoluteThickness[2]], 
          Directive[
           RGBColor[0.560181, 0.691569, 0.194885], 
           AbsoluteThickness[2]], 
          Directive[
           RGBColor[0.922526, 0.385626, 0.209179], 
           AbsoluteThickness[2]], 
          Directive[
           RGBColor[0.528488, 0.470624, 0.701351], 
           AbsoluteThickness[2]], 
          Directive[
           RGBColor[0.772079, 0.431554, 0.102387], 
           AbsoluteThickness[2]], 
          Directive[
           RGBColor[0.363898, 0.618501, 0.782349], 
           AbsoluteThickness[2]], 
          Directive[
           RGBColor[1, 0.75, 0], 
           AbsoluteThickness[2]], 
          Directive[
           RGBColor[0.647624, 0.37816, 0.614037], 
           AbsoluteThickness[2]], 
          Directive[
           RGBColor[0.571589, 0.586483, 0.], 
           AbsoluteThickness[2]], 
          Directive[
           RGBColor[0.915, 0.3325, 0.2125], 
           AbsoluteThickness[2]], 
          Directive[
           RGBColor[0.40082222609352647`, 0.5220066643438841, 0.85], 
           AbsoluteThickness[2]], 
          Directive[
           RGBColor[
           0.9728288904374106, 0.621644452187053, 0.07336199581899142], 
           AbsoluteThickness[2]], 
          Directive[
           RGBColor[0.736782672705901, 0.358, 0.5030266573755369], 
           AbsoluteThickness[2]], 
          Directive[
           RGBColor[0.28026441037696703`, 0.715, 0.4292089322474965], 
           AbsoluteThickness[2]]}, "DomainPadding" -> Scaled[0.02], 
        "PointSizeFunction" -> "SmallPointSize", "RangePadding" -> 
        Scaled[0.05], "OptimizePlotMarkers" -> True, "IncludeHighlighting" -> 
        "CurrentPoint", "HighlightStyle" -> Automatic, "OptimizePlotMarkers" -> 
        True, "CoordinatesToolOptions" -> {"DisplayFunction" -> ({
            Identity[
             Part[#, 1]], 
            Exp[
             Part[#, 2]]}& ), "CopiedValueFunction" -> ({
            Identity[
             Part[#, 1]], 
            Exp[
             Part[#, 2]]}& )}},
      PlotLabel->FormBox[
       "\"DnCi=300; Optimal \[Alpha] is 661\"", TraditionalForm],
      PlotRange->{{0, 5000.}, {-1.9100300134760604`, 3.326668163016497}},
      PlotRangeClipping->True,
      PlotRangePadding->{{
         Scaled[0.02], 
         Scaled[0.02]}, {
         Scaled[0.02], 
         Scaled[0.05]}},
      Ticks->FrontEndValueCache[{Automatic, 
         Charting`ScaledTicks[{Log, Exp}, {Log, Exp}, "Nice", 
          WorkingPrecision -> 15.954589770191003`, RotateLabel -> 0]}, {
        Automatic, {{-0.6931471805599453, 
           FormBox[
            TagBox[
             InterpretationBox[
              StyleBox["\"0.5\"", ShowStringCharacters -> False], 
              0.5`15.954589770191005, AutoDelete -> True], NumberForm[#, {
               DirectedInfinity[1], 1}]& ], TraditionalForm], {0.01, 0.}}, {
          0., 
           FormBox["1", TraditionalForm], {0.01, 0.}}, {1.6094379124341003`, 
           FormBox["5", TraditionalForm], {0.01, 0.}}, {2.302585092994046, 
           FormBox["10", TraditionalForm], {0.01, 0.}}, {-2.3025850929940455`, 
           FormBox[
            TemplateBox[{0, 0}, "Spacer2"], TraditionalForm], {0.005, 
           0.}}, {-1.6094379124341003`, 
           FormBox[
            TemplateBox[{0, 0}, "Spacer2"], TraditionalForm], {0.005, 
           0.}}, {-1.2039728043259361`, 
           FormBox[
            TemplateBox[{0, 0}, "Spacer2"], TraditionalForm], {0.005, 
           0.}}, {-0.916290731874155, 
           FormBox[
            TemplateBox[{0, 0}, "Spacer2"], TraditionalForm], {0.005, 
           0.}}, {-0.5108256237659907, 
           FormBox[
            TemplateBox[{0, 0}, "Spacer2"], TraditionalForm], {0.005, 
           0.}}, {-0.35667494393873245`, 
           FormBox[
            TemplateBox[{0, 0}, "Spacer2"], TraditionalForm], {0.005, 
           0.}}, {-0.2231435513142097, 
           FormBox[
            TemplateBox[{0, 0}, "Spacer2"], TraditionalForm], {0.005, 
           0.}}, {-0.10536051565782628`, 
           FormBox[
            TemplateBox[{0, 0}, "Spacer2"], TraditionalForm], {0.005, 0.}}, {
          0.6931471805599453, 
           FormBox[
            TemplateBox[{0, 0}, "Spacer2"], TraditionalForm], {0.005, 0.}}, {
          1.0986122886681098`, 
           FormBox[
            TemplateBox[{0, 0}, "Spacer2"], TraditionalForm], {0.005, 0.}}, {
          1.3862943611198906`, 
           FormBox[
            TemplateBox[{0, 0}, "Spacer2"], TraditionalForm], {0.005, 0.}}, {
          1.791759469228055, 
           FormBox[
            TemplateBox[{0, 0}, "Spacer2"], TraditionalForm], {0.005, 0.}}, {
          1.9459101490553132`, 
           FormBox[
            TemplateBox[{0, 0}, "Spacer2"], TraditionalForm], {0.005, 0.}}, {
          2.0794415416798357`, 
           FormBox[
            TemplateBox[{0, 0}, "Spacer2"], TraditionalForm], {0.005, 0.}}, {
          2.1972245773362196`, 
           FormBox[
            TemplateBox[{0, 0}, "Spacer2"], TraditionalForm], {0.005, 0.}}, {
          2.995732273553991, 
           FormBox[
            TemplateBox[{0, 0}, "Spacer2"], TraditionalForm], {0.005, 0.}}, {
          3.4011973816621555`, 
           FormBox[
            TemplateBox[{0, 0}, "Spacer2"], TraditionalForm], {0.005, 0.}}, {
          3.6888794541139363`, 
           FormBox[
            TemplateBox[{0, 0}, "Spacer2"], TraditionalForm], {0.005, 0.}}, {
          3.912023005428146, 
           FormBox[
            TemplateBox[{0, 0}, "Spacer2"], TraditionalForm], {0.005, 0.}}, {
          4.0943445622221, 
           FormBox[
            TemplateBox[{0, 0}, "Spacer2"], TraditionalForm], {0.005, 0.}}, {
          4.248495242049359, 
           FormBox[
            TemplateBox[{0, 0}, "Spacer2"], TraditionalForm], {0.005, 0.}}, {
          4.382026634673881, 
           FormBox[
            TemplateBox[{0, 0}, "Spacer2"], TraditionalForm], {0.005, 0.}}, {
          4.499809670330265, 
           FormBox[
            TemplateBox[{0, 0}, "Spacer2"], TraditionalForm], {0.005, 0.}}, {
          4.605170185988092, 
           FormBox[
            TemplateBox[{0, 0}, "Spacer2"], TraditionalForm], {0.005, 
           0.}}}}]], {160., -97.34035322810844}, ImageScaled[{0.5, 0.5}], {300, 185.41019662496845},
     BaseStyle->{Graphics3DBoxOptions -> {SphericalRegion -> False}}], 
    InsetBox[
     GraphicsBox[{
       InterpretationBox[{
         TagBox[{GraphicsComplexBox[CompressedData["
1:eJyFunk4ldH3/23MPHMO7mM+pmPIdI4xZ8k8pEhFIiJkiAxRytggkjGJKEKS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            "], {{{}, 
              {RGBColor[
               0.6666666666666666, 0.6666666666666666, 0.6666666666666666], 
               Opacity[0.2], EdgeForm[None], 
               GraphicsGroupBox[PolygonBox[CompressedData["
1:eJwl1Hecz3UcwPEfNxp3OBonFMeVpMFdcYeOsjWESolkV3KHSoPMyKqUlVHI
KGmJkDSUTUNboWHFFdGk+Xzrj+fj9fl87vv4/b6/z+fzuKyuRW0LSyYSiRIU
lPi/BywUk2PcwMKvmqMr4m9UNx6lL/A1lcw760Ce5hPKWmus19KXqWwk1Xpt
rcVFXMgFnE9NzqMG58b3cA5nk001qpJFFSpzFmfGO1CRCpxBeTI5ndM4lVMo
F+/G5bSjiClsIMW7ZehltKWQyawn2d/K6M3czxw+JsN6I21DHyaxjiTrpXUk
z7Mz3s9aJ72P2XxEGWsNdSjPsC3e2do1+jLfxe80v0MnspaS5qV0Oftjj8wf
1J9iL40X6Y7YC+OOeiT22niJ7ok9NL5Xf4i9Np6lubpVS2uB1tef45x0qdbR
vXEGOkTz9Mc4L12gF+sXsdfaWuvp4ThffUkv0W/jvLS3FscZGz+ua+L+Gafr
Mr6PMzcfoYfibhg/p9vjbI1v0lfYHXfB/B59ig8pZX6pDmY+n8fZW7taX+Sb
uC/mt+tjvJtIHL/0aTKchXwV98daBx3Ak3xAurUG+gDz+CzulLWr9DYm8A7/
cjI3cjczeZ80z9bXK7mVR1nNP5zEDdzFDN6Lz/B8Pb2CXjzC2/zNibTnTqaz
JT7D8/naip48zFv8xQlcT3+msTk+w/N52pIejOdN/iSVurSgO+N4g2OkxH2g
Od0YyyqOkhxnTTO6MobX+YOkuCc0pQujWcnvxP+gX6jtnV6N79Z9mq3DNF8P
ak19Vr8k0/g6Xcwuqpj30yfYFL/ZPFcHMZdPKWetid7CQ7zGb/wHcH+KsQ==

                 "]]]}, {}, 
              {RGBColor[
               0.33333333333333337`, 0.33333333333333337`, 
                0.33333333333333337`], Opacity[0.2], EdgeForm[None], 
               GraphicsGroupBox[PolygonBox[CompressedData["
1:eJwl02WYVVUUBuAZ7O5OsLtbWlHBHEDpGDpkFFAUUMogLNICgxKkVBpUQGkF
KSkJG7G7Fd/v8cc761vr3Lnnnr33KV1cUtSuVEFBQSET/CnLFwbbaSdvU+9n
HSdRwmI+cO0AtS5TGKVfzL9cq3+RnvIQZvIdl5kN4Ha5LW1oTSta0oLmNKMp
TSimMY1oSAPqU4+61KE2tejBYGbwLZe6V39uk7sziOl8wyXmT3Cr3I2BTONr
LjZ/nJrySBbxD9eYvZD1kAcwla+4yOwxasgjWMjfVDF7nvvk/kzhSy40e5Tq
8nAW8BdXmz1HV3klu8m38HJ+q34y27lA/whF8kb2l+swOeuun8+fXKUfRhd5
BbvKNzM2z6c/XC1mNq9l3zlf7pf7yifmDLCIDfr91Nr5bNZBf6zaknm8re+g
vssfcmV1KJ3lLuoaStOG+bxnfpe6nF1ynriJMVlL1z5V72UVh7GFxsziVdc/
Vu9kKdv0G9Tz6Jtn1H+edWctJ/Bhzh0LWe96J3UF+1Ir35m9Mj9GbcFc3tL/
TiX52fweeTk7yzfyUvZRf6jaiJm8kntzrtwnzySvY5+cw1zPHuvn8RsV9c9w
j7yMneQbGJ091k/iM87R98595WHM5VcqmD1NJ7kfE7N2nG32cL5Lvpu+hf+/
359wlvlDXC9XoyrX5b3NGc+5zVnM+cke0YfxWXPO9H8PUlkeyhx+obzZU3SU
ezOOjzjD7AEqyWvZO+8ck7Km+qPV5szhTf3PlJOfpIN8vNo65ytnS99RXUYp
NuYZGJVnzbNlHVnJIWymITPyDuX3qHewJOdBv149nV5UzDqrXXmfMmylLQsy
yzrm3LIXm6jJxOyfa53V1RxFszwLb5i3V9/hJ7msOoT28nFqq5yxXNcXqtUY
mb3RH6w2YDpj9Vs5Te5JBXkNe8o1mJAzoD9SbZr78rr+R66UB+ddkZdSIFdl
RPZRf5Ban2mM0W/hVLkH5eXV7CFXZ3z2WH+E2iT3YLb+B66QB2V95SXsyJnS
D8/+yweq9Zia90a/mVPk7pSTV7G7XMS47L9+Ft9zuX4gJXIvRrOJk8268R/k
cOfS
                 "]]]}, {}, {}, {}, {}, {}, {}}, {{}, {}, 
              TagBox[
               {RGBColor[
                0.6666666666666666, 0.6666666666666666, 0.6666666666666666], 
                Thickness[0.002], Opacity[1.], LineBox[CompressedData["
1:eJwl1HfYllMcwPFXUyhpKBreaBdN2iWEtFNJtGlqSntRoUShvVRU2ipktXeU
Fppop9De8/O7+uPzfs85z33dz/2cc19vjmYdare/IyEhoaw/0Qt8z3s04RnS
+eA3/ZzeFCOltY06hk4kmh/UBdQlk/lu/ZICxv9rKX1bc+pRLaHfaBE9p0m4
yA+8T1MqUZykXOJHBtOMZ3mcZFzmJ4bQnOd4guRcYQkf8BrPx3eTgqssZSiv
U5mS3OmZftaxdKZe/GausYwPacEL8btI5fpfdBxv8lLcg+ss5yNaUoXS3OX6
TTqeLtSPe3CDFQyjFVUpw92u36wTeIuX4x7cZCXDaU010rv2d/2CPnG23GPt
V51IVxqQ2doenck78R3ES7BKPqYN2cz/1nlUJ4P5HzqNvpQjtbUtOolu5DA/
pAt5hQfM9+osChqf1AHkMj6m38bzxVebr9ZPyGt8QtuS3Xh/nLXO18f0dOyj
1tCMujPeE52u+fW/OEftp4/okXgf9GstrGdjX7W8ptGtWkw/03z6r3bnYePD
uohCxmf0VR403qezedT4lA4kt/E/ujj2hSTma/RT3uAh8wP6FTW533yXzqA/
FbjX2jadTA8aksXanzqHQfHMJLW2VkfQjlo8SVrr23UKPWkU9ySZ9XU6kvbU
pmJcT3KfrddRdOBFnuI+0sU7FWcfex3PTKZ4f+JsYy/i+cga70ucV/xOEuNd
iD2MMyBnnHnsEXnijGOv47woEO9G7GWcb+x1nBNFSOHZNuhoOlKHp+PZrO/Q
qfSicTyDtb90Lu/G95gf1+8oanw+4fb/uqJ6C10RiNQ=
                 "]]},
               Annotation[#, "Charting`Private`Tag#1"]& ], 
              TagBox[
               {RGBColor[
                0.33333333333333337`, 0.33333333333333337`, 
                 0.33333333333333337`], Thickness[0.002], Opacity[1.], 
                LineBox[CompressedData["
1:eJwl1GW4FlUUBtDvYicmtgJ2YYtFSDd66YZL5wUlpZEwCJWQUMHAAAsVQQUM
TMBCbMXABrvb9T7+WOx37wG+mXPOTIWS0uIBRYVCYak/qjC2TKFwDO/Jt3M5
pcw0O4/v5Ee5nqX6YnZmo74q4+RjeV++g+Vye/Zhov4WtT7/yi8wkFn68/le
foxVclcOYq7+brUZu/Cavhrj5ePYLN/Jw3IH9mWS/la1AQXW6QcxW76AH/Ib
rJa7cTDz9PeozdmVTfrqTJCP5wP5LlbIHdmPyfrb1IYUsV7/lNqbI7hEP0et
wo/y+sxYLa9Ru3NInonLmG9+r9oi689uvMxQXnftGbVf7oWKmTGKT7kwe6We
wFt8mPVVB/IRS/Qr1U7ZG/bnVYazhSmuL1Yb8Q5leJHBbHBtrdqH8lya/Ver
8lOehcflHhzKAv19akt25w19DSbKJ+Z+iv4/b1cwmLlm1fg5/w83UJNJZifx
cc4AVzKEWtSmDnWpR30a0JBGTPbvTs6zZV+5iqE0Zop5JT7JenM1w5hnVp1f
5Ce4kSa5T7NTss55Lqbm3dA3Zrusk34487MP/Co/yU3cr2/FHrypb5rnkE/l
s1znEbkz5ZiW90Ztwva8pB/BArkGv+WM5f7knhzGQv0ytTV78grDcg7Mn1X7
5zxwZPaC0fltLsq6qKfxNp/r16mDsuYsy7uudmEzB7CREVk7pufdU5vyLjvk
fhmSc+va02pfKrCJkTnn2V+1Jr/LG3KeWJs1U3txOIv0D6htKJv70z+nDuAo
Ls6+qafzRf5uvh1yCQcyI+9rnpEdsyb6kdlTuRZ/5P64mQf1bdkrZ19fnD2W
z+DLXOcaluR32Snvjn5U9liuzZ95P/N9oxnTzM7kK/khrmU0C83q8Ff2Jt8p
mjPd7Cy2ysu5jjEsMqvL33n+fG9owQyzs9mWbx8zGUvL3Kt5Zb7O94pZjKNV
7sP8HL7J94DZjKc1bWhLO9rTgY50ojNdKKEr3ehOD3rSi970oS/96J/n8Fvn
8m3OOXOYkHU3q8c/8vMszjrp27F3zlPmailH591hTM5ozoBr/wHen+X5
                 "]]},
               Annotation[#, "Charting`Private`Tag#1"]& ]}}], {}},
          {
          "WolframDynamicHighlight", <|
           "Label" -> {"XYLabel"}, "Ball" -> {"InterpolatedBall"}|>}], 
         DynamicBox[(Charting`HighlightActionBox["DynamicHighlight", {}, 
           Slot["HighlightElements"], 
           Slot["LayoutOptions"], 
           Slot["Meta"], 
           Charting`HighlightActionFunction["DynamicHighlight", {
             GraphicsComplex[CompressedData["
1:eJyFunk4ldH3/23MPHMO7mM+pmPIdI4xZ8k8pEhFIiJkiAxRytggkjGJKEKS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              "], {{{}, {
                 EdgeForm[], 
                 Directive[
                  RGBColor[
                  0.6666666666666666, 0.6666666666666666, 0.6666666666666666], 
                  Opacity[0.2]], 
                 GraphicsGroup[{
                   Polygon[CompressedData["
1:eJwl1Hecz3UcwPEfNxp3OBonFMeVpMFdcYeOsjWESolkV3KHSoPMyKqUlVHI
KGmJkDSUTUNboWHFFdGk+Xzrj+fj9fl87vv4/b6/z+fzuKyuRW0LSyYSiRIU
lPi/BywUk2PcwMKvmqMr4m9UNx6lL/A1lcw760Ce5hPKWmus19KXqWwk1Xpt
rcVFXMgFnE9NzqMG58b3cA5nk001qpJFFSpzFmfGO1CRCpxBeTI5ndM4lVMo
F+/G5bSjiClsIMW7ZehltKWQyawn2d/K6M3czxw+JsN6I21DHyaxjiTrpXUk
z7Mz3s9aJ72P2XxEGWsNdSjPsC3e2do1+jLfxe80v0MnspaS5qV0Oftjj8wf
1J9iL40X6Y7YC+OOeiT22niJ7ok9NL5Xf4i9Np6lubpVS2uB1tef45x0qdbR
vXEGOkTz9Mc4L12gF+sXsdfaWuvp4ThffUkv0W/jvLS3FscZGz+ua+L+Gafr
Mr6PMzcfoYfibhg/p9vjbI1v0lfYHXfB/B59ig8pZX6pDmY+n8fZW7taX+Sb
uC/mt+tjvJtIHL/0aTKchXwV98daBx3Ak3xAurUG+gDz+CzulLWr9DYm8A7/
cjI3cjczeZ80z9bXK7mVR1nNP5zEDdzFDN6Lz/B8Pb2CXjzC2/zNibTnTqaz
JT7D8/naip48zFv8xQlcT3+msTk+w/N52pIejOdN/iSVurSgO+N4g2OkxH2g
Od0YyyqOkhxnTTO6MobX+YOkuCc0pQujWcnvxP+gX6jtnV6N79Z9mq3DNF8P
ak19Vr8k0/g6Xcwuqpj30yfYFL/ZPFcHMZdPKWetid7CQ7zGb/wHcH+KsQ==

                    "]]}]}, {}, {
                 EdgeForm[], 
                 Directive[
                  RGBColor[
                  0.33333333333333337`, 0.33333333333333337`, 
                   0.33333333333333337`], 
                  Opacity[0.2]], 
                 GraphicsGroup[{
                   Polygon[CompressedData["
1:eJwl02WYVVUUBuAZ7O5OsLtbWlHBHEDpGDpkFFAUUMogLNICgxKkVBpUQGkF
KSkJG7G7Fd/v8cc761vr3Lnnnr33KV1cUtSuVEFBQSET/CnLFwbbaSdvU+9n
HSdRwmI+cO0AtS5TGKVfzL9cq3+RnvIQZvIdl5kN4Ha5LW1oTSta0oLmNKMp
TSimMY1oSAPqU4+61KE2tejBYGbwLZe6V39uk7sziOl8wyXmT3Cr3I2BTONr
LjZ/nJrySBbxD9eYvZD1kAcwla+4yOwxasgjWMjfVDF7nvvk/kzhSy40e5Tq
8nAW8BdXmz1HV3klu8m38HJ+q34y27lA/whF8kb2l+swOeuun8+fXKUfRhd5
BbvKNzM2z6c/XC1mNq9l3zlf7pf7yifmDLCIDfr91Nr5bNZBf6zaknm8re+g
vssfcmV1KJ3lLuoaStOG+bxnfpe6nF1ynriJMVlL1z5V72UVh7GFxsziVdc/
Vu9kKdv0G9Tz6Jtn1H+edWctJ/Bhzh0LWe96J3UF+1Ir35m9Mj9GbcFc3tL/
TiX52fweeTk7yzfyUvZRf6jaiJm8kntzrtwnzySvY5+cw1zPHuvn8RsV9c9w
j7yMneQbGJ091k/iM87R98595WHM5VcqmD1NJ7kfE7N2nG32cL5Lvpu+hf+/
359wlvlDXC9XoyrX5b3NGc+5zVnM+cke0YfxWXPO9H8PUlkeyhx+obzZU3SU
ezOOjzjD7AEqyWvZO+8ck7Km+qPV5szhTf3PlJOfpIN8vNo65ytnS99RXUYp
NuYZGJVnzbNlHVnJIWymITPyDuX3qHewJOdBv149nV5UzDqrXXmfMmylLQsy
yzrm3LIXm6jJxOyfa53V1RxFszwLb5i3V9/hJ7msOoT28nFqq5yxXNcXqtUY
mb3RH6w2YDpj9Vs5Te5JBXkNe8o1mJAzoD9SbZr78rr+R66UB+ddkZdSIFdl
RPZRf5Ban2mM0W/hVLkH5eXV7CFXZ3z2WH+E2iT3YLb+B66QB2V95SXsyJnS
D8/+yweq9Zia90a/mVPk7pSTV7G7XMS47L9+Ft9zuX4gJXIvRrOJk8268R/k
cOfS
                    "]]}]}, {}, {}, {}, {}, {}, {}}, {{}, {}, 
                Annotation[{
                  Directive[
                   Opacity[1.], 
                   AbsoluteThickness[2], 
                   RGBColor[
                   0.6666666666666666, 0.6666666666666666, 
                    0.6666666666666666], 
                   Thickness[0.002]], 
                  Line[CompressedData["
1:eJwl1HfYllMcwPFXUyhpKBreaBdN2iWEtFNJtGlqSntRoUShvVRU2ipktXeU
Fppop9De8/O7+uPzfs85z33dz/2cc19vjmYdare/IyEhoaw/0Qt8z3s04RnS
+eA3/ZzeFCOltY06hk4kmh/UBdQlk/lu/ZICxv9rKX1bc+pRLaHfaBE9p0m4
yA+8T1MqUZykXOJHBtOMZ3mcZFzmJ4bQnOd4guRcYQkf8BrPx3eTgqssZSiv
U5mS3OmZftaxdKZe/GausYwPacEL8btI5fpfdBxv8lLcg+ss5yNaUoXS3OX6
TTqeLtSPe3CDFQyjFVUpw92u36wTeIuX4x7cZCXDaU010rv2d/2CPnG23GPt
V51IVxqQ2doenck78R3ES7BKPqYN2cz/1nlUJ4P5HzqNvpQjtbUtOolu5DA/
pAt5hQfM9+osChqf1AHkMj6m38bzxVebr9ZPyGt8QtuS3Xh/nLXO18f0dOyj
1tCMujPeE52u+fW/OEftp4/okXgf9GstrGdjX7W8ptGtWkw/03z6r3bnYePD
uohCxmf0VR403qezedT4lA4kt/E/ujj2hSTma/RT3uAh8wP6FTW533yXzqA/
FbjX2jadTA8aksXanzqHQfHMJLW2VkfQjlo8SVrr23UKPWkU9ySZ9XU6kvbU
pmJcT3KfrddRdOBFnuI+0sU7FWcfex3PTKZ4f+JsYy/i+cga70ucV/xOEuNd
iD2MMyBnnHnsEXnijGOv47woEO9G7GWcb+x1nBNFSOHZNuhoOlKHp+PZrO/Q
qfSicTyDtb90Lu/G95gf1+8oanw+4fb/uqJ6C10RiNQ=
                   "]]}, "Charting`Private`Tag#1"], 
                Annotation[{
                  Directive[
                   Opacity[1.], 
                   AbsoluteThickness[2], 
                   RGBColor[
                   0.33333333333333337`, 0.33333333333333337`, 
                    0.33333333333333337`], 
                   Thickness[0.002]], 
                  Line[CompressedData["
1:eJwl1GW4FlUUBtDvYicmtgJ2YYtFSDd66YZL5wUlpZEwCJWQUMHAAAsVQQUM
TMBCbMXABrvb9T7+WOx37wG+mXPOTIWS0uIBRYVCYak/qjC2TKFwDO/Jt3M5
pcw0O4/v5Ee5nqX6YnZmo74q4+RjeV++g+Vye/Zhov4WtT7/yi8wkFn68/le
foxVclcOYq7+brUZu/Cavhrj5ePYLN/Jw3IH9mWS/la1AQXW6QcxW76AH/Ib
rJa7cTDz9PeozdmVTfrqTJCP5wP5LlbIHdmPyfrb1IYUsV7/lNqbI7hEP0et
wo/y+sxYLa9Ru3NInonLmG9+r9oi689uvMxQXnftGbVf7oWKmTGKT7kwe6We
wFt8mPVVB/IRS/Qr1U7ZG/bnVYazhSmuL1Yb8Q5leJHBbHBtrdqH8lya/Ver
8lOehcflHhzKAv19akt25w19DSbKJ+Z+iv4/b1cwmLlm1fg5/w83UJNJZifx
cc4AVzKEWtSmDnWpR30a0JBGTPbvTs6zZV+5iqE0Zop5JT7JenM1w5hnVp1f
5Ce4kSa5T7NTss55Lqbm3dA3Zrusk34487MP/Co/yU3cr2/FHrypb5rnkE/l
s1znEbkz5ZiW90Ztwva8pB/BArkGv+WM5f7knhzGQv0ytTV78grDcg7Mn1X7
5zxwZPaC0fltLsq6qKfxNp/r16mDsuYsy7uudmEzB7CREVk7pufdU5vyLjvk
fhmSc+va02pfKrCJkTnn2V+1Jr/LG3KeWJs1U3txOIv0D6htKJv70z+nDuAo
Ls6+qafzRf5uvh1yCQcyI+9rnpEdsyb6kdlTuRZ/5P64mQf1bdkrZ19fnD2W
z+DLXOcaluR32Snvjn5U9liuzZ95P/N9oxnTzM7kK/khrmU0C83q8Ff2Jt8p
mjPd7Cy2ysu5jjEsMqvL33n+fG9owQyzs9mWbx8zGUvL3Kt5Zb7O94pZjKNV
7sP8HL7J94DZjKc1bWhLO9rTgY50ojNdKKEr3ehOD3rSi970oS/96J/n8Fvn
8m3OOXOYkHU3q8c/8vMszjrp27F3zlPmailH591hTM5ozoBr/wHen+X5
                   "]]}, "Charting`Private`Tag#1"]}}], {}}, <|
            "HighlightElements" -> <|
              "Label" -> {"XYLabel"}, "Ball" -> {"InterpolatedBall"}|>, 
             "LayoutOptions" -> <|
              "PlotRange" -> {{0., 56.55999884571429}, {4., 11.}}, 
               "Frame" -> {{False, False}, {False, False}}, 
               "AxesOrigin" -> {0, 4.000000000000009}, 
               "ImageSize" -> {280, 280/GoldenRatio}, "Axes" -> {True, True}, 
               "LabelStyle" -> {}, "AspectRatio" -> GoldenRatio^(-1), 
               "DefaultStyle" -> {
                 Directive[
                  Opacity[1.], 
                  AbsoluteThickness[2], 
                  RGBColor[
                  0.33333333333333337`, 0.33333333333333337`, 
                   0.33333333333333337`], 
                  Thickness[0.002]]}, 
               "HighlightLabelingFunctions" -> <|"CoordinatesToolOptions" -> ({
                   Identity[
                    Part[#, 1]], 
                   Identity[
                    Part[#, 2]]}& ), 
                 "ScalingFunctions" -> {{Identity, Identity}, {
                   Identity, Identity}}|>, "Primitives" -> {{{{}, {
                    EdgeForm[], 
                    Directive[
                    RGBColor[
                    0.6666666666666666, 0.6666666666666666, 
                    0.6666666666666666], 
                    Opacity[0.2]], 
                    GraphicsGroup[{{
                    Polygon[CompressedData["
1:eJxd13k41F3YB3ChUihL/WbG2GcsM4ylJEuZb7bIUCQp1aOyZYksRURosaQs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                    "]]}}]}, {}, {
                    EdgeForm[], 
                    Directive[
                    RGBColor[
                    0.33333333333333337`, 0.33333333333333337`, 
                    0.33333333333333337`], 
                    Opacity[0.2]], 
                    GraphicsGroup[{{
                    Polygon[CompressedData["
1:eJxd13k41F/UAHBr9n33HWsjuywzY6xzLFknJZQ9IkmJUJayV4QSSiLKmvxs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                    "]]}}]}, {}, {}, {}, {}, {}, {}}, {{}, {}, 
                   Annotation[{
                    Directive[
                    Opacity[1.], 
                    AbsoluteThickness[2], 
                    RGBColor[
                    0.6666666666666666, 0.6666666666666666, 
                    0.6666666666666666], 
                    Thickness[0.002]], 
                    Line[CompressedData["
1:eJwV13k4lO0XB3BJpVCWemazDDOWGcZSkqXMN0spQ5EkyquyZYksRaTQYklZ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                    "]]}, "Charting`Private`Tag#1"], 
                   Annotation[{
                    Directive[
                    Opacity[1.], 
                    AbsoluteThickness[2], 
                    RGBColor[
                    0.33333333333333337`, 0.33333333333333337`, 
                    0.33333333333333337`], 
                    Thickness[0.002]], 
                    Line[CompressedData["
1:eJwV13c8lW0YB3Aze2/PMTuyZZxzHPNcRuZJCdkiIykRSpQRDaFkJBFlhtdK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                    "]]}, "Charting`Private`Tag#1"]}}, {}}, "GCFlag" -> 
               True|>, 
             "Meta" -> <|
              "DefaultHighlight" -> {"Dynamic", None}, "Index" -> {}, 
               "Function" -> Plot, "GroupHighlight" -> False|>|>]]& )[<|
           "HighlightElements" -> <|
             "Label" -> {"XYLabel"}, "Ball" -> {"InterpolatedBall"}|>, 
            "LayoutOptions" -> <|
             "PlotRange" -> {{0., 56.55999884571429}, {4., 11.}}, 
              "Frame" -> {{False, False}, {False, False}}, 
              "AxesOrigin" -> {0, 4.000000000000009}, 
              "ImageSize" -> {280, 280/GoldenRatio}, "Axes" -> {True, True}, 
              "LabelStyle" -> {}, "AspectRatio" -> GoldenRatio^(-1), 
              "DefaultStyle" -> {
                Directive[
                 Opacity[1.], 
                 AbsoluteThickness[2], 
                 RGBColor[
                 0.33333333333333337`, 0.33333333333333337`, 
                  0.33333333333333337`], 
                 Thickness[0.002]]}, 
              "HighlightLabelingFunctions" -> <|"CoordinatesToolOptions" -> ({
                  Identity[
                   Part[#, 1]], 
                  Identity[
                   Part[#, 2]]}& ), 
                "ScalingFunctions" -> {{Identity, Identity}, {
                  Identity, Identity}}|>, "Primitives" -> {{{{}, {
                   EdgeForm[], 
                   Directive[
                    RGBColor[
                    0.6666666666666666, 0.6666666666666666, 
                    0.6666666666666666], 
                    Opacity[0.2]], 
                   GraphicsGroup[{{
                    Polygon[CompressedData["
1:eJxd13k41F3YB3ChUihL/WbG2GcsM4ylJEuZb7bIUCQp1aOyZYksRURosaQs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                    "]]}}]}, {}, {
                   EdgeForm[], 
                   Directive[
                    RGBColor[
                    0.33333333333333337`, 0.33333333333333337`, 
                    0.33333333333333337`], 
                    Opacity[0.2]], 
                   GraphicsGroup[{{
                    Polygon[CompressedData["
1:eJxd13k41F/UAHBr9n33HWsjuywzY6xzLFknJZQ9IkmJUJayV4QSSiLKmvxs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                    "]]}}]}, {}, {}, {}, {}, {}, {}}, {{}, {}, 
                  Annotation[{
                    Directive[
                    Opacity[1.], 
                    AbsoluteThickness[2], 
                    RGBColor[
                    0.6666666666666666, 0.6666666666666666, 
                    0.6666666666666666], 
                    Thickness[0.002]], 
                    Line[CompressedData["
1:eJwV13k4lO0XB3BJpVCWemazDDOWGcZSkqXMN0spQ5EkyquyZYksRaTQYklZ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                    "]]}, "Charting`Private`Tag#1"], 
                  Annotation[{
                    Directive[
                    Opacity[1.], 
                    AbsoluteThickness[2], 
                    RGBColor[
                    0.33333333333333337`, 0.33333333333333337`, 
                    0.33333333333333337`], 
                    Thickness[0.002]], 
                    Line[CompressedData["
1:eJwV13c8lW0YB3Aze2/PMTuyZZxzHPNcRuZJCdkiIykRSpQRDaFkJBFlhtdK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                    "]]}, "Charting`Private`Tag#1"]}}, {}}, "GCFlag" -> 
              True|>, "Meta" -> <|
             "DefaultHighlight" -> {"Dynamic", None}, "Index" -> {}, 
              "Function" -> Plot, "GroupHighlight" -> False|>|>],
          
          ImageSizeCache->{{4.503599627370496*^15, -4.503599627370496*^15}, {
           4.503599627370496*^15, -4.503599627370496*^15}}]},
        Annotation[{
          GraphicsComplex[CompressedData["
1:eJyFunk4ldH3/23MPHMO7mM+pmPIdI4xZ8k8pEhFIiJkiAxRytggkjGJKEKS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           "], {{{}, {
              EdgeForm[], 
              Directive[
               RGBColor[
               0.6666666666666666, 0.6666666666666666, 0.6666666666666666], 
               Opacity[0.2]], 
              GraphicsGroup[{
                Polygon[CompressedData["
1:eJwl1Hecz3UcwPEfNxp3OBonFMeVpMFdcYeOsjWESolkV3KHSoPMyKqUlVHI
KGmJkDSUTUNboWHFFdGk+Xzrj+fj9fl87vv4/b6/z+fzuKyuRW0LSyYSiRIU
lPi/BywUk2PcwMKvmqMr4m9UNx6lL/A1lcw760Ce5hPKWmus19KXqWwk1Xpt
rcVFXMgFnE9NzqMG58b3cA5nk001qpJFFSpzFmfGO1CRCpxBeTI5ndM4lVMo
F+/G5bSjiClsIMW7ZehltKWQyawn2d/K6M3czxw+JsN6I21DHyaxjiTrpXUk
z7Mz3s9aJ72P2XxEGWsNdSjPsC3e2do1+jLfxe80v0MnspaS5qV0Oftjj8wf
1J9iL40X6Y7YC+OOeiT22niJ7ok9NL5Xf4i9Np6lubpVS2uB1tef45x0qdbR
vXEGOkTz9Mc4L12gF+sXsdfaWuvp4ThffUkv0W/jvLS3FscZGz+ua+L+Gafr
Mr6PMzcfoYfibhg/p9vjbI1v0lfYHXfB/B59ig8pZX6pDmY+n8fZW7taX+Sb
uC/mt+tjvJtIHL/0aTKchXwV98daBx3Ak3xAurUG+gDz+CzulLWr9DYm8A7/
cjI3cjczeZ80z9bXK7mVR1nNP5zEDdzFDN6Lz/B8Pb2CXjzC2/zNibTnTqaz
JT7D8/naip48zFv8xQlcT3+msTk+w/N52pIejOdN/iSVurSgO+N4g2OkxH2g
Od0YyyqOkhxnTTO6MobX+YOkuCc0pQujWcnvxP+gX6jtnV6N79Z9mq3DNF8P
ak19Vr8k0/g6Xcwuqpj30yfYFL/ZPFcHMZdPKWetid7CQ7zGb/wHcH+KsQ==

                 "]]}]}, {}, {
              EdgeForm[], 
              Directive[
               RGBColor[
               0.33333333333333337`, 0.33333333333333337`, 
                0.33333333333333337`], 
               Opacity[0.2]], 
              GraphicsGroup[{
                Polygon[CompressedData["
1:eJwl02WYVVUUBuAZ7O5OsLtbWlHBHEDpGDpkFFAUUMogLNICgxKkVBpUQGkF
KSkJG7G7Fd/v8cc761vr3Lnnnr33KV1cUtSuVEFBQSET/CnLFwbbaSdvU+9n
HSdRwmI+cO0AtS5TGKVfzL9cq3+RnvIQZvIdl5kN4Ha5LW1oTSta0oLmNKMp
TSimMY1oSAPqU4+61KE2tejBYGbwLZe6V39uk7sziOl8wyXmT3Cr3I2BTONr
LjZ/nJrySBbxD9eYvZD1kAcwla+4yOwxasgjWMjfVDF7nvvk/kzhSy40e5Tq
8nAW8BdXmz1HV3klu8m38HJ+q34y27lA/whF8kb2l+swOeuun8+fXKUfRhd5
BbvKNzM2z6c/XC1mNq9l3zlf7pf7yifmDLCIDfr91Nr5bNZBf6zaknm8re+g
vssfcmV1KJ3lLuoaStOG+bxnfpe6nF1ynriJMVlL1z5V72UVh7GFxsziVdc/
Vu9kKdv0G9Tz6Jtn1H+edWctJ/Bhzh0LWe96J3UF+1Ir35m9Mj9GbcFc3tL/
TiX52fweeTk7yzfyUvZRf6jaiJm8kntzrtwnzySvY5+cw1zPHuvn8RsV9c9w
j7yMneQbGJ091k/iM87R98595WHM5VcqmD1NJ7kfE7N2nG32cL5Lvpu+hf+/
359wlvlDXC9XoyrX5b3NGc+5zVnM+cke0YfxWXPO9H8PUlkeyhx+obzZU3SU
ezOOjzjD7AEqyWvZO+8ck7Km+qPV5szhTf3PlJOfpIN8vNo65ytnS99RXUYp
NuYZGJVnzbNlHVnJIWymITPyDuX3qHewJOdBv149nV5UzDqrXXmfMmylLQsy
yzrm3LIXm6jJxOyfa53V1RxFszwLb5i3V9/hJ7msOoT28nFqq5yxXNcXqtUY
mb3RH6w2YDpj9Vs5Te5JBXkNe8o1mJAzoD9SbZr78rr+R66UB+ddkZdSIFdl
RPZRf5Ban2mM0W/hVLkH5eXV7CFXZ3z2WH+E2iT3YLb+B66QB2V95SXsyJnS
D8/+yweq9Zia90a/mVPk7pSTV7G7XMS47L9+Ft9zuX4gJXIvRrOJk8268R/k
cOfS
                 "]]}]}, {}, {}, {}, {}, {}, {}}, {{}, {}, 
             Annotation[{
               Directive[
                Opacity[1.], 
                AbsoluteThickness[2], 
                RGBColor[
                0.6666666666666666, 0.6666666666666666, 0.6666666666666666], 
                Thickness[0.002]], 
               Line[CompressedData["
1:eJwl1HfYllMcwPFXUyhpKBreaBdN2iWEtFNJtGlqSntRoUShvVRU2ipktXeU
Fppop9De8/O7+uPzfs85z33dz/2cc19vjmYdare/IyEhoaw/0Qt8z3s04RnS
+eA3/ZzeFCOltY06hk4kmh/UBdQlk/lu/ZICxv9rKX1bc+pRLaHfaBE9p0m4
yA+8T1MqUZykXOJHBtOMZ3mcZFzmJ4bQnOd4guRcYQkf8BrPx3eTgqssZSiv
U5mS3OmZftaxdKZe/GausYwPacEL8btI5fpfdBxv8lLcg+ss5yNaUoXS3OX6
TTqeLtSPe3CDFQyjFVUpw92u36wTeIuX4x7cZCXDaU010rv2d/2CPnG23GPt
V51IVxqQ2doenck78R3ES7BKPqYN2cz/1nlUJ4P5HzqNvpQjtbUtOolu5DA/
pAt5hQfM9+osChqf1AHkMj6m38bzxVebr9ZPyGt8QtuS3Xh/nLXO18f0dOyj
1tCMujPeE52u+fW/OEftp4/okXgf9GstrGdjX7W8ptGtWkw/03z6r3bnYePD
uohCxmf0VR403qezedT4lA4kt/E/ujj2hSTma/RT3uAh8wP6FTW533yXzqA/
FbjX2jadTA8aksXanzqHQfHMJLW2VkfQjlo8SVrr23UKPWkU9ySZ9XU6kvbU
pmJcT3KfrddRdOBFnuI+0sU7FWcfex3PTKZ4f+JsYy/i+cga70ucV/xOEuNd
iD2MMyBnnHnsEXnijGOv47woEO9G7GWcb+x1nBNFSOHZNuhoOlKHp+PZrO/Q
qfSicTyDtb90Lu/G95gf1+8oanw+4fb/uqJ6C10RiNQ=
                "]]}, "Charting`Private`Tag#1"], 
             Annotation[{
               Directive[
                Opacity[1.], 
                AbsoluteThickness[2], 
                RGBColor[
                0.33333333333333337`, 0.33333333333333337`, 
                 0.33333333333333337`], 
                Thickness[0.002]], 
               Line[CompressedData["
1:eJwl1GW4FlUUBtDvYicmtgJ2YYtFSDd66YZL5wUlpZEwCJWQUMHAAAsVQQUM
TMBCbMXABrvb9T7+WOx37wG+mXPOTIWS0uIBRYVCYak/qjC2TKFwDO/Jt3M5
pcw0O4/v5Ee5nqX6YnZmo74q4+RjeV++g+Vye/Zhov4WtT7/yi8wkFn68/le
foxVclcOYq7+brUZu/Cavhrj5ePYLN/Jw3IH9mWS/la1AQXW6QcxW76AH/Ib
rJa7cTDz9PeozdmVTfrqTJCP5wP5LlbIHdmPyfrb1IYUsV7/lNqbI7hEP0et
wo/y+sxYLa9Ru3NInonLmG9+r9oi689uvMxQXnftGbVf7oWKmTGKT7kwe6We
wFt8mPVVB/IRS/Qr1U7ZG/bnVYazhSmuL1Yb8Q5leJHBbHBtrdqH8lya/Ver
8lOehcflHhzKAv19akt25w19DSbKJ+Z+iv4/b1cwmLlm1fg5/w83UJNJZifx
cc4AVzKEWtSmDnWpR30a0JBGTPbvTs6zZV+5iqE0Zop5JT7JenM1w5hnVp1f
5Ce4kSa5T7NTss55Lqbm3dA3Zrusk34487MP/Co/yU3cr2/FHrypb5rnkE/l
s1znEbkz5ZiW90Ztwva8pB/BArkGv+WM5f7knhzGQv0ytTV78grDcg7Mn1X7
5zxwZPaC0fltLsq6qKfxNp/r16mDsuYsy7uudmEzB7CREVk7pufdU5vyLjvk
fhmSc+va02pfKrCJkTnn2V+1Jr/LG3KeWJs1U3txOIv0D6htKJv70z+nDuAo
Ls6+qafzRf5uvh1yCQcyI+9rnpEdsyb6kdlTuRZ/5P64mQf1bdkrZ19fnD2W
z+DLXOcaluR32Snvjn5U9liuzZ95P/N9oxnTzM7kK/khrmU0C83q8Ff2Jt8p
mjPd7Cy2ysu5jjEsMqvL33n+fG9owQyzs9mWbx8zGUvL3Kt5Zb7O94pZjKNV
7sP8HL7J94DZjKc1bWhLO9rTgY50ojNdKKEr3ehOD3rSi970oS/96J/n8Fvn
8m3OOXOYkHU3q8c/8vMszjrp27F3zlPmailH591hTM5ozoBr/wHen+X5
                "]]}, "Charting`Private`Tag#1"]}}], {}}, <|
         "HighlightElements" -> <|
           "Label" -> {"XYLabel"}, "Ball" -> {"InterpolatedBall"}|>, 
          "LayoutOptions" -> <|
           "PlotRange" -> {{0., 56.55999884571429}, {4., 11.}}, 
            "Frame" -> {{False, False}, {False, False}}, 
            "AxesOrigin" -> {0, 4.000000000000009}, 
            "ImageSize" -> {280, 280/GoldenRatio}, "Axes" -> {True, True}, 
            "LabelStyle" -> {}, "AspectRatio" -> GoldenRatio^(-1), 
            "DefaultStyle" -> {
              Directive[
               Opacity[1.], 
               AbsoluteThickness[2], 
               RGBColor[
               0.33333333333333337`, 0.33333333333333337`, 
                0.33333333333333337`], 
               Thickness[0.002]]}, 
            "HighlightLabelingFunctions" -> <|"CoordinatesToolOptions" -> ({
                Identity[
                 Part[#, 1]], 
                Identity[
                 Part[#, 2]]}& ), 
              "ScalingFunctions" -> {{Identity, Identity}, {
                Identity, Identity}}|>, "Primitives" -> {{{{}, {
                 EdgeForm[], 
                 Directive[
                  RGBColor[
                  0.6666666666666666, 0.6666666666666666, 0.6666666666666666], 
                  Opacity[0.2]], 
                 GraphicsGroup[{{
                    Polygon[CompressedData["
1:eJxd13k41F3YB3ChUihL/WbG2GcsM4ylJEuZb7bIUCQp1aOyZYksRURosaQs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                    "]]}}]}, {}, {
                 EdgeForm[], 
                 Directive[
                  RGBColor[
                  0.33333333333333337`, 0.33333333333333337`, 
                   0.33333333333333337`], 
                  Opacity[0.2]], 
                 GraphicsGroup[{{
                    Polygon[CompressedData["
1:eJxd13k41F/UAHBr9n33HWsjuywzY6xzLFknJZQ9IkmJUJayV4QSSiLKmvxs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                    "]]}}]}, {}, {}, {}, {}, {}, {}}, {{}, {}, 
                Annotation[{
                  Directive[
                   Opacity[1.], 
                   AbsoluteThickness[2], 
                   RGBColor[
                   0.6666666666666666, 0.6666666666666666, 
                    0.6666666666666666], 
                   Thickness[0.002]], 
                  Line[CompressedData["
1:eJwV13k4lO0XB3BJpVCWemazDDOWGcZSkqXMN0spQ5EkyquyZYksRaTQYklZ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                   "]]}, "Charting`Private`Tag#1"], 
                Annotation[{
                  Directive[
                   Opacity[1.], 
                   AbsoluteThickness[2], 
                   RGBColor[
                   0.33333333333333337`, 0.33333333333333337`, 
                    0.33333333333333337`], 
                   Thickness[0.002]], 
                  Line[CompressedData["
1:eJwV13c8lW0YB3Aze2/PMTuyZZxzHPNcRuZJCdkiIykRSpQRDaFkJBFlhtdK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                   "]]}, "Charting`Private`Tag#1"]}}, {}}, "GCFlag" -> True|>,
           "Meta" -> <|
           "DefaultHighlight" -> {"Dynamic", None}, "Index" -> {}, "Function" -> 
            Plot, "GroupHighlight" -> False|>|>, "DynamicHighlight"]], {{{
          {RGBColor[0.368417, 0.506779, 0.709798], 
           
           StyleBox[{{}, {
              LineBox[{{0., 6.571075636421465}, {0., 6.721407203168013}}], 
              LineBox[{{0., 6.721407203168013}, {0., 6.871738769914561}}]}},
            Antialiasing->False]}, 
          {RGBColor[0.368417, 0.506779, 0.709798], 
           
           StyleBox[{{}, {
              LineBox[{{7., 6.581258066787254}, {7., 6.632465307912718}}], 
              LineBox[{{7., 6.632465307912718}, {7., 6.6836725490381825`}}]}},
            Antialiasing->False]}, 
          {RGBColor[0.368417, 0.506779, 0.709798], 
           
           StyleBox[{{}, {
              LineBox[{{22., 6.673869316302873}, {22., 6.921205520529605}}], 
              LineBox[{{22., 6.921205520529605}, {22., 7.168541724756337}}]}},
            Antialiasing->False]}, 
          {RGBColor[0.368417, 0.506779, 0.709798], 
           
           StyleBox[{{}, {
              LineBox[{{28., 6.593538024046565}, {28., 6.8842645382265175`}}],
               LineBox[{{28., 6.8842645382265175`}, {28., 
               7.17499105240647}}]}},
            Antialiasing->False]}, 
          {RGBColor[0.368417, 0.506779, 0.709798], 
           
           StyleBox[{{}, {
              LineBox[{{35., 7.002736867117865}, {35., 7.55994332410522}}], 
              LineBox[{{35., 7.55994332410522}, {35., 8.117149781092575}}]}},
            Antialiasing->False]}, 
          {RGBColor[0.368417, 0.506779, 0.709798], 
           
           StyleBox[{{}, {
              LineBox[{{42., 7.62278700984424}, {42., 8.337792092253023}}], 
              LineBox[{{42., 8.337792092253023}, {42., 9.052797174661807}}]}},
            Antialiasing->False]}, 
          {RGBColor[0.368417, 0.506779, 0.709798], 
           
           StyleBox[{{}, {
              LineBox[{{56., 9.84614342093274}, {56., 10.165395006027614`}}], 
              LineBox[{{56., 10.165395006027614`}, {56., 
               10.484646591122488`}}]}},
            Antialiasing->False]}}, {
          {RGBColor[0.368417, 0.506779, 0.709798], 
           
           StyleBox[{
             GeometricTransformationBox[
              LineBox[{}], {{{1., 0.}, {0., 1.}}, {0., 0.}}], 
             GeometricTransformationBox[
              LineBox[{{{0., 6.871738769914561}, 
                 Offset[{3, 0}, {0., 6.871738769914561}]}, {{0., 
                 6.871738769914561}, 
                 Offset[{-3, 0}, {0., 6.871738769914561}]}, {{0., 
                 6.571075636421465}, 
                 Offset[{3, 0}, {0., 6.571075636421465}]}, {{0., 
                 6.571075636421465}, 
                 Offset[{-3, 0}, {0., 6.571075636421465}]}}], {{{1., 0.}, {0.,
                1.}}, {0., 0.}}]},
            Antialiasing->False]}, 
          {RGBColor[0.368417, 0.506779, 0.709798], 
           
           StyleBox[{
             GeometricTransformationBox[
              LineBox[{}], {{{1., 0.}, {0., 1.}}, {0., 0.}}], 
             GeometricTransformationBox[
              LineBox[{{{7., 6.6836725490381825`}, 
                 Offset[{3, 0}, {7., 6.6836725490381825`}]}, {{7., 
                 6.6836725490381825`}, 
                 Offset[{-3, 0}, {7., 6.6836725490381825`}]}, {{7., 
                 6.581258066787254}, 
                 Offset[{3, 0}, {7., 6.581258066787254}]}, {{7., 
                 6.581258066787254}, 
                 Offset[{-3, 0}, {7., 6.581258066787254}]}}], {{{1., 0.}, {0.,
                1.}}, {0., 0.}}]},
            Antialiasing->False]}, 
          {RGBColor[0.368417, 0.506779, 0.709798], 
           
           StyleBox[{
             GeometricTransformationBox[
              LineBox[{}], {{{1., 0.}, {0., 1.}}, {0., 0.}}], 
             GeometricTransformationBox[
              LineBox[{{{22., 7.168541724756337}, 
                 Offset[{3, 0}, {22., 7.168541724756337}]}, {{22., 
                 7.168541724756337}, 
                 Offset[{-3, 0}, {22., 7.168541724756337}]}, {{22., 
                 6.673869316302873}, 
                 Offset[{3, 0}, {22., 6.673869316302873}]}, {{22., 
                 6.673869316302873}, 
                 Offset[{-3, 0}, {22., 6.673869316302873}]}}], {{{1., 0.}, {
               0., 1.}}, {0., 0.}}]},
            Antialiasing->False]}, 
          {RGBColor[0.368417, 0.506779, 0.709798], 
           
           StyleBox[{
             GeometricTransformationBox[
              LineBox[{}], {{{1., 0.}, {0., 1.}}, {0., 0.}}], 
             GeometricTransformationBox[
              LineBox[{{{28., 7.17499105240647}, 
                 Offset[{3, 0}, {28., 7.17499105240647}]}, {{28., 
                 7.17499105240647}, 
                 Offset[{-3, 0}, {28., 7.17499105240647}]}, {{28., 
                 6.593538024046565}, 
                 Offset[{3, 0}, {28., 6.593538024046565}]}, {{28., 
                 6.593538024046565}, 
                 Offset[{-3, 0}, {28., 6.593538024046565}]}}], {{{1., 0.}, {
               0., 1.}}, {0., 0.}}]},
            Antialiasing->False]}, 
          {RGBColor[0.368417, 0.506779, 0.709798], 
           
           StyleBox[{
             GeometricTransformationBox[
              LineBox[{}], {{{1., 0.}, {0., 1.}}, {0., 0.}}], 
             GeometricTransformationBox[
              LineBox[{{{35., 8.117149781092575}, 
                 Offset[{3, 0}, {35., 8.117149781092575}]}, {{35., 
                 8.117149781092575}, 
                 Offset[{-3, 0}, {35., 8.117149781092575}]}, {{35., 
                 7.002736867117865}, 
                 Offset[{3, 0}, {35., 7.002736867117865}]}, {{35., 
                 7.002736867117865}, 
                 Offset[{-3, 0}, {35., 7.002736867117865}]}}], {{{1., 0.}, {
               0., 1.}}, {0., 0.}}]},
            Antialiasing->False]}, 
          {RGBColor[0.368417, 0.506779, 0.709798], 
           
           StyleBox[{
             GeometricTransformationBox[
              LineBox[{}], {{{1., 0.}, {0., 1.}}, {0., 0.}}], 
             GeometricTransformationBox[
              LineBox[{{{42., 9.052797174661807}, 
                 Offset[{3, 0}, {42., 9.052797174661807}]}, {{42., 
                 9.052797174661807}, 
                 Offset[{-3, 0}, {42., 9.052797174661807}]}, {{42., 
                 7.62278700984424}, 
                 Offset[{3, 0}, {42., 7.62278700984424}]}, {{42., 
                 7.62278700984424}, 
                 Offset[{-3, 0}, {42., 7.62278700984424}]}}], {{{1., 0.}, {0.,
                1.}}, {0., 0.}}]},
            Antialiasing->False]}, 
          {RGBColor[0.368417, 0.506779, 0.709798], 
           
           StyleBox[{
             GeometricTransformationBox[
              LineBox[{}], {{{1., 0.}, {0., 1.}}, {0., 0.}}], 
             GeometricTransformationBox[
              LineBox[{{{56., 10.484646591122488`}, 
                 Offset[{3, 0}, {56., 10.484646591122488`}]}, {{56., 
                 10.484646591122488`}, 
                 Offset[{-3, 0}, {56., 10.484646591122488`}]}, {{56., 
                 9.84614342093274}, 
                 Offset[{3, 0}, {56., 9.84614342093274}]}, {{56., 
                 9.84614342093274}, 
                 Offset[{-3, 0}, {56., 9.84614342093274}]}}], {{{1., 0.}, {0.,
                1.}}, {0., 0.}}]},
            Antialiasing->False]}}}, 
        InterpretationBox[{
          TagBox[
           TagBox[
            {RGBColor[0.368417, 0.506779, 0.709798], PointSize[
             0.012833333333333334`], AbsoluteThickness[2], 
             PointBox[{{0., 6.721407203168013}, {7., 6.632465307912718}, {22.,
               6.921205520529605}, {28., 6.8842645382265175`}, {35., 
              7.55994332410522}, {42., 8.337792092253023}, {56., 
              10.165395006027614`}}]},
            Annotation[#, "Charting`Private`Tag#1"]& ],
           {
           "WolframDynamicHighlight", <|
            "Label" -> {"XYLabel"}, "Ball" -> {"IndicatedBall"}|>}], 
          DynamicBox[(Charting`HighlightActionBox["DynamicHighlight", {}, 
            Slot["HighlightElements"], 
            Slot["LayoutOptions"], 
            Slot["Meta"], 
            Charting`HighlightActionFunction["DynamicHighlight", {{
               Annotation[{
                 Directive[
                  PointSize[0.012833333333333334`], 
                  RGBColor[0.368417, 0.506779, 0.709798], 
                  AbsoluteThickness[2]], 
                 
                 Point[{{0., 6.721407203168013}, {7., 6.632465307912718}, {
                  22., 6.921205520529605}, {28., 6.8842645382265175`}, {35., 
                  7.55994332410522}, {42., 8.337792092253023}, {56., 
                  10.165395006027614`}}]}, "Charting`Private`Tag#1"]}}, <|
             "HighlightElements" -> <|
               "Label" -> {"XYLabel"}, "Ball" -> {"IndicatedBall"}|>, 
              "LayoutOptions" -> <|
               "PlotRange" -> {{0, 56.}, {6.353655027826979, 
                  10.484646591122488`}}, 
                "Frame" -> {{False, False}, {False, False}}, 
                "AxesOrigin" -> {0, 6.353655027826979}, 
                "ImageSize" -> {360, 360/GoldenRatio}, "Axes" -> {True, True},
                 "LabelStyle" -> {}, "AspectRatio" -> GoldenRatio^(-1), 
                "DefaultStyle" -> {
                  Directive[
                   PointSize[0.012833333333333334`], 
                   RGBColor[0.368417, 0.506779, 0.709798], 
                   AbsoluteThickness[2]]}, 
                "HighlightLabelingFunctions" -> <|
                 "CoordinatesToolOptions" -> ({
                    Identity[
                    Part[#, 1]], 
                    Identity[
                    Part[#, 2]]}& ), 
                  "ScalingFunctions" -> {{Identity, Identity}, {
                    Identity, Identity}}|>, "Primitives" -> {}, "GCFlag" -> 
                False|>, 
              "Meta" -> <|
               "DefaultHighlight" -> {"Dynamic", None}, "Index" -> {}, 
                "Function" -> ListPlot, "GroupHighlight" -> False|>|>]]& )[<|
            "HighlightElements" -> <|
              "Label" -> {"XYLabel"}, "Ball" -> {"IndicatedBall"}|>, 
             "LayoutOptions" -> <|
              "PlotRange" -> {{0, 56.}, {6.353655027826979, 
                 10.484646591122488`}}, 
               "Frame" -> {{False, False}, {False, False}}, 
               "AxesOrigin" -> {0, 6.353655027826979}, 
               "ImageSize" -> {360, 360/GoldenRatio}, "Axes" -> {True, True}, 
               "LabelStyle" -> {}, "AspectRatio" -> GoldenRatio^(-1), 
               "DefaultStyle" -> {
                 Directive[
                  PointSize[0.012833333333333334`], 
                  RGBColor[0.368417, 0.506779, 0.709798], 
                  AbsoluteThickness[2]]}, 
               "HighlightLabelingFunctions" -> <|"CoordinatesToolOptions" -> ({
                   Identity[
                    Part[#, 1]], 
                   Identity[
                    Part[#, 2]]}& ), 
                 "ScalingFunctions" -> {{Identity, Identity}, {
                   Identity, Identity}}|>, "Primitives" -> {}, "GCFlag" -> 
               False|>, 
             "Meta" -> <|
              "DefaultHighlight" -> {"Dynamic", None}, "Index" -> {}, 
               "Function" -> ListPlot, "GroupHighlight" -> False|>|>],
           
           ImageSizeCache->{{4.503599627370496*^15, -4.503599627370496*^15}, {
            4.503599627370496*^15, -4.503599627370496*^15}}]},
         Annotation[{{
            Annotation[{
              Directive[
               PointSize[0.012833333333333334`], 
               RGBColor[0.368417, 0.506779, 0.709798], 
               AbsoluteThickness[2]], 
              
              Point[{{0., 6.721407203168013}, {7., 6.632465307912718}, {22., 
               6.921205520529605}, {28., 6.8842645382265175`}, {35., 
               7.55994332410522}, {42., 8.337792092253023}, {56., 
               10.165395006027614`}}]}, "Charting`Private`Tag#1"]}}, <|
          "HighlightElements" -> <|
            "Label" -> {"XYLabel"}, "Ball" -> {"IndicatedBall"}|>, 
           "LayoutOptions" -> <|
            "PlotRange" -> {{0, 56.}, {6.353655027826979, 
               10.484646591122488`}}, 
             "Frame" -> {{False, False}, {False, False}}, 
             "AxesOrigin" -> {0, 6.353655027826979}, 
             "ImageSize" -> {360, 360/GoldenRatio}, "Axes" -> {True, True}, 
             "LabelStyle" -> {}, "AspectRatio" -> GoldenRatio^(-1), 
             "DefaultStyle" -> {
               Directive[
                PointSize[0.012833333333333334`], 
                RGBColor[0.368417, 0.506779, 0.709798], 
                AbsoluteThickness[2]]}, 
             "HighlightLabelingFunctions" -> <|"CoordinatesToolOptions" -> ({
                 Identity[
                  Part[#, 1]], 
                 Identity[
                  Part[#, 2]]}& ), 
               "ScalingFunctions" -> {{Identity, Identity}, {
                 Identity, Identity}}|>, "Primitives" -> {}, "GCFlag" -> 
             False|>, 
           "Meta" -> <|
            "DefaultHighlight" -> {"Dynamic", None}, "Index" -> {}, 
             "Function" -> ListPlot, "GroupHighlight" -> False|>|>, 
          "DynamicHighlight"]], {{}, {}}}},
      AspectRatio->NCache[GoldenRatio^(-1), 0.6180339887498948],
      Axes->{True, True},
      AxesLabel->{
        FormBox[
         TagBox["\"days\"", HoldForm], TraditionalForm], 
        FormBox[
         TagBox["\"Log(Radiance)\"", HoldForm], TraditionalForm]},
      AxesOrigin->{0, 4.000000000000009},
      DisplayFunction->Identity,
      Frame->{{False, False}, {False, False}},
      FrameLabel->{{None, None}, {None, None}},
      FrameTicks->{{Automatic, Automatic}, {Automatic, Automatic}},
      GridLines->{None, None},
      GridLinesStyle->Directive[
        GrayLevel[0.5, 0.4]],
      ImagePadding->{{27.939096134093784`, 29.123047915372013`}, {
       14.171874999999815`, 17.171875}},
      ImageSize->300,
      Method->{
       "DefaultBoundaryStyle" -> Automatic, 
        "DefaultGraphicsInteraction" -> {
         "Version" -> 1.2, "TrackMousePosition" -> {True, False}, 
          "Effects" -> {
           "Highlight" -> {"ratio" -> 2}, "HighlightPoint" -> {"ratio" -> 2}, 
            "Droplines" -> {
             "freeformCursorMode" -> True, 
              "placement" -> {"x" -> "All", "y" -> "None"}}}}, 
        "DefaultMeshStyle" -> AbsolutePointSize[6], "ScalingFunctions" -> 
        None, "CoordinatesToolOptions" -> {"DisplayFunction" -> ({
            (Identity[#]& )[
             Part[#, 1]], 
            (Identity[#]& )[
             Part[#, 2]]}& ), "CopiedValueFunction" -> ({
            (Identity[#]& )[
             Part[#, 1]], 
            (Identity[#]& )[
             Part[#, 2]]}& )}, "AxesInFront" -> True},
      PlotLabel->FormBox["\"Dara 300 nCi\"", TraditionalForm],
      PlotRange->{{0., 56.55999884571429}, {4., 11.}},
      PlotRangeClipping->True,
      PlotRangePadding->{{
         Scaled[0.02], 
         Scaled[0.02]}, {0, 0}},
      Ticks->{Automatic, Automatic}], {480., -97.34035322810844}, 
     ImageScaled[{0.5, 0.5}], {300, 185.41019662496845},
     BaseStyle->{Graphics3DBoxOptions -> {SphericalRegion -> False}}]}, {}},
  ImageSize->{660., 300},
  PlotRangePadding->{6, 5}]], "Output",
 CellChangeTimes->{
  3.89524379229388*^9, 3.91331465356181*^9, 3.913314717830574*^9, {
   3.9133147791407185`*^9, 3.9133147980561976`*^9}, 3.9214284242148013`*^9, 
   3.921769139916563*^9},
 CellLabel->
  "Out[214]=",ExpressionUUID->"155a5391-e81d-4068-bb18-aa01f634187a"],

Cell[BoxData[
 GraphicsBox[{{}, {InsetBox[
     GraphicsBox[{{}, 
       InterpretationBox[{
         TagBox[
          TagBox[
           {RGBColor[0.368417, 0.506779, 0.709798], PointSize[
            0.009166666666666668], AbsoluteThickness[2], 
            PointBox[CompressedData["
1:eJw11Qs0lekex/Fd1JzJqKkRjighDd12SKZcfiVkKhlNUuly5Mh0md0SotHN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             "]]},
           Annotation[#, "Charting`Private`Tag#1"]& ],
          {
          "WolframDynamicHighlight", <|
           "Label" -> {"XYLabel"}, "Ball" -> {"IndicatedBall"}|>}], 
         DynamicBox[(Charting`HighlightActionBox["DynamicHighlight", {}, 
           Slot["HighlightElements"], 
           Slot["LayoutOptions"], 
           Slot["Meta"], 
           Charting`HighlightActionFunction["DynamicHighlight", {{
              Annotation[{
                Directive[
                 PointSize[0.009166666666666668], 
                 RGBColor[0.368417, 0.506779, 0.709798], 
                 AbsoluteThickness[2]], 
                Point[CompressedData["
1:eJw11Qs0lekex/Fd1JzJqKkRjighDd12SKZcfiVkKhlNUuly5Mh0md0SotHN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                 "]]}, "Charting`Private`Tag#1"]}}, <|
            "HighlightElements" -> <|
              "Label" -> {"XYLabel"}, "Ball" -> {"IndicatedBall"}|>, 
             "LayoutOptions" -> <|
              "PlotRange" -> {{0, 5000.`16.}, {-0.14572093537691805`, 
                 2.1719538827529656`}}, 
               "Frame" -> {{False, False}, {False, False}}, 
               "AxesOrigin" -> {0, -0.14572093537691805`}, 
               "ImageSize" -> {300, 300/GoldenRatio}, "Axes" -> {True, True}, 
               "LabelStyle" -> {}, "AspectRatio" -> GoldenRatio^(-1), 
               "DefaultStyle" -> {
                 Directive[
                  PointSize[0.009166666666666668], 
                  RGBColor[0.368417, 0.506779, 0.709798], 
                  AbsoluteThickness[2]]}, 
               "HighlightLabelingFunctions" -> <|"CoordinatesToolOptions" -> ({
                   Identity[
                    Part[#, 1]], 
                   Exp[
                    Part[#, 2]]}& ), 
                 "ScalingFunctions" -> {{Identity, Identity}, {Log, Exp}}|>, 
               "Primitives" -> {}, "GCFlag" -> False|>, 
             "Meta" -> <|
              "DefaultHighlight" -> {"Dynamic", None}, "Index" -> {}, 
               "Function" -> ListLogPlot, "GroupHighlight" -> False|>|>]]& )[<|
           "HighlightElements" -> <|
             "Label" -> {"XYLabel"}, "Ball" -> {"IndicatedBall"}|>, 
            "LayoutOptions" -> <|
             "PlotRange" -> {{0, 5000.`16.}, {-0.14572093537691805`, 
                2.1719538827529656`}}, 
              "Frame" -> {{False, False}, {False, False}}, 
              "AxesOrigin" -> {0, -0.14572093537691805`}, 
              "ImageSize" -> {300, 300/GoldenRatio}, "Axes" -> {True, True}, 
              "LabelStyle" -> {}, "AspectRatio" -> GoldenRatio^(-1), 
              "DefaultStyle" -> {
                Directive[
                 PointSize[0.009166666666666668], 
                 RGBColor[0.368417, 0.506779, 0.709798], 
                 AbsoluteThickness[2]]}, 
              "HighlightLabelingFunctions" -> <|"CoordinatesToolOptions" -> ({
                  Identity[
                   Part[#, 1]], 
                  Exp[
                   Part[#, 2]]}& ), 
                "ScalingFunctions" -> {{Identity, Identity}, {Log, Exp}}|>, 
              "Primitives" -> {}, "GCFlag" -> False|>, 
            "Meta" -> <|
             "DefaultHighlight" -> {"Dynamic", None}, "Index" -> {}, 
              "Function" -> ListLogPlot, "GroupHighlight" -> False|>|>],
          
          ImageSizeCache->{{4.503599627370496*^15, -4.503599627370496*^15}, {
           4.503599627370496*^15, -4.503599627370496*^15}}]},
        Annotation[{{
           Annotation[{
             Directive[
              PointSize[0.009166666666666668], 
              RGBColor[0.368417, 0.506779, 0.709798], 
              AbsoluteThickness[2]], 
             Point[CompressedData["
1:eJw11Qs0lekex/Fd1JzJqKkRjighDd12SKZcfiVkKhlNUuly5Mh0md0SotHN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              "]]}, "Charting`Private`Tag#1"]}}, <|
         "HighlightElements" -> <|
           "Label" -> {"XYLabel"}, "Ball" -> {"IndicatedBall"}|>, 
          "LayoutOptions" -> <|
           "PlotRange" -> {{0, 5000.`16.}, {-0.14572093537691805`, 
              2.1719538827529656`}}, 
            "Frame" -> {{False, False}, {False, False}}, 
            "AxesOrigin" -> {0, -0.14572093537691805`}, 
            "ImageSize" -> {300, 300/GoldenRatio}, "Axes" -> {True, True}, 
            "LabelStyle" -> {}, "AspectRatio" -> GoldenRatio^(-1), 
            "DefaultStyle" -> {
              Directive[
               PointSize[0.009166666666666668], 
               RGBColor[0.368417, 0.506779, 0.709798], 
               AbsoluteThickness[2]]}, 
            "HighlightLabelingFunctions" -> <|"CoordinatesToolOptions" -> ({
                Identity[
                 Part[#, 1]], 
                Exp[
                 Part[#, 2]]}& ), 
              "ScalingFunctions" -> {{Identity, Identity}, {Log, Exp}}|>, 
            "Primitives" -> {}, "GCFlag" -> False|>, 
          "Meta" -> <|
           "DefaultHighlight" -> {"Dynamic", None}, "Index" -> {}, "Function" -> 
            ListLogPlot, "GroupHighlight" -> False|>|>, 
         "DynamicHighlight"]], {{}, {}}},
      AspectRatio->NCache[GoldenRatio^(-1), 0.6180339887498948],
      Axes->{True, True},
      AxesLabel->{
        FormBox[
         TagBox["\"\[Alpha]\"", HoldForm], TraditionalForm], 
        FormBox[
         TagBox["\"SSD\"", HoldForm], TraditionalForm]},
      AxesOrigin->{0, -0.14572093537691805`},
      DisplayFunction->Identity,
      Frame->{{False, False}, {False, False}},
      FrameLabel->{{None, None}, {None, None}},
      FrameTicks->{{
         Charting`ScaledTicks[{Log, Exp}, {Log, Exp}, "Nice", 
          WorkingPrecision -> 15.954589770191003`, RotateLabel -> 0], 
         Charting`ScaledFrameTicks[{Log, Exp}]}, {Automatic, Automatic}},
      GridLines->{None, None},
      GridLinesStyle->Directive[
        GrayLevel[0.5, 0.4]],
      ImagePadding->{{4.670201074605, 14.801758048378588`}, {
       14.171874999999815`, 17.171875}},
      ImageSize->300,
      Method->{
       "AxisPadding" -> Scaled[0.02], "DefaultBoundaryStyle" -> Automatic, 
        "DefaultGraphicsInteraction" -> {
         "Version" -> 1.2, "TrackMousePosition" -> {True, False}, 
          "Effects" -> {
           "Highlight" -> {"ratio" -> 2}, "HighlightPoint" -> {"ratio" -> 2}, 
            "Droplines" -> {
             "freeformCursorMode" -> True, 
              "placement" -> {"x" -> "All", "y" -> "None"}}}}, 
        "DefaultMeshStyle" -> AbsolutePointSize[6], "DefaultPlotStyle" -> {
          Directive[
           RGBColor[0.368417, 0.506779, 0.709798], 
           AbsoluteThickness[2]], 
          Directive[
           RGBColor[0.880722, 0.611041, 0.142051], 
           AbsoluteThickness[2]], 
          Directive[
           RGBColor[0.560181, 0.691569, 0.194885], 
           AbsoluteThickness[2]], 
          Directive[
           RGBColor[0.922526, 0.385626, 0.209179], 
           AbsoluteThickness[2]], 
          Directive[
           RGBColor[0.528488, 0.470624, 0.701351], 
           AbsoluteThickness[2]], 
          Directive[
           RGBColor[0.772079, 0.431554, 0.102387], 
           AbsoluteThickness[2]], 
          Directive[
           RGBColor[0.363898, 0.618501, 0.782349], 
           AbsoluteThickness[2]], 
          Directive[
           RGBColor[1, 0.75, 0], 
           AbsoluteThickness[2]], 
          Directive[
           RGBColor[0.647624, 0.37816, 0.614037], 
           AbsoluteThickness[2]], 
          Directive[
           RGBColor[0.571589, 0.586483, 0.], 
           AbsoluteThickness[2]], 
          Directive[
           RGBColor[0.915, 0.3325, 0.2125], 
           AbsoluteThickness[2]], 
          Directive[
           RGBColor[0.40082222609352647`, 0.5220066643438841, 0.85], 
           AbsoluteThickness[2]], 
          Directive[
           RGBColor[
           0.9728288904374106, 0.621644452187053, 0.07336199581899142], 
           AbsoluteThickness[2]], 
          Directive[
           RGBColor[0.736782672705901, 0.358, 0.5030266573755369], 
           AbsoluteThickness[2]], 
          Directive[
           RGBColor[0.28026441037696703`, 0.715, 0.4292089322474965], 
           AbsoluteThickness[2]]}, "DomainPadding" -> Scaled[0.02], 
        "PointSizeFunction" -> "SmallPointSize", "RangePadding" -> 
        Scaled[0.05], "OptimizePlotMarkers" -> True, "IncludeHighlighting" -> 
        "CurrentPoint", "HighlightStyle" -> Automatic, "OptimizePlotMarkers" -> 
        True, "CoordinatesToolOptions" -> {"DisplayFunction" -> ({
            Identity[
             Part[#, 1]], 
            Exp[
             Part[#, 2]]}& ), "CopiedValueFunction" -> ({
            Identity[
             Part[#, 1]], 
            Exp[
             Part[#, 2]]}& )}},
      PlotLabel->FormBox[
       "\"DnCi=600; Optimal \[Alpha] is 399\"", TraditionalForm],
      PlotRange->{{0, 5000.}, {-0.14572093537691805`, 2.1719538827529656`}},
      PlotRangeClipping->True,
      PlotRangePadding->{{
         Scaled[0.02], 
         Scaled[0.02]}, {
         Scaled[0.02], 
         Scaled[0.05]}},
      Ticks->FrontEndValueCache[{Automatic, 
         Charting`ScaledTicks[{Log, Exp}, {Log, Exp}, "Nice", 
          WorkingPrecision -> 15.954589770191003`, RotateLabel -> 0]}, {
        Automatic, {{0., 
           FormBox["1", TraditionalForm], {0.01, 0.}}, {0.6931471805599453, 
           FormBox["2", TraditionalForm], {0.01, 0.}}, {1.6094379124341003`, 
           FormBox["5", TraditionalForm], {0.01, 0.}}, {-0.6931471805599453, 
           FormBox[
            TemplateBox[{0, 0}, "Spacer2"], TraditionalForm], {0.005, 
           0.}}, {-0.5108256237659907, 
           FormBox[
            TemplateBox[{0, 0}, "Spacer2"], TraditionalForm], {0.005, 
           0.}}, {-0.35667494393873245`, 
           FormBox[
            TemplateBox[{0, 0}, "Spacer2"], TraditionalForm], {0.005, 
           0.}}, {-0.2231435513142097, 
           FormBox[
            TemplateBox[{0, 0}, "Spacer2"], TraditionalForm], {0.005, 
           0.}}, {-0.10536051565782628`, 
           FormBox[
            TemplateBox[{0, 0}, "Spacer2"], TraditionalForm], {0.005, 0.}}, {
          0.4054651081081644, 
           FormBox[
            TemplateBox[{0, 0}, "Spacer2"], TraditionalForm], {0.005, 0.}}, {
          1.0986122886681098`, 
           FormBox[
            TemplateBox[{0, 0}, "Spacer2"], TraditionalForm], {0.005, 0.}}, {
          1.3862943611198906`, 
           FormBox[
            TemplateBox[{0, 0}, "Spacer2"], TraditionalForm], {0.005, 0.}}, {
          1.791759469228055, 
           FormBox[
            TemplateBox[{0, 0}, "Spacer2"], TraditionalForm], {0.005, 0.}}, {
          1.9459101490553132`, 
           FormBox[
            TemplateBox[{0, 0}, "Spacer2"], TraditionalForm], {0.005, 0.}}, {
          2.0794415416798357`, 
           FormBox[
            TemplateBox[{0, 0}, "Spacer2"], TraditionalForm], {0.005, 0.}}, {
          2.1972245773362196`, 
           FormBox[
            TemplateBox[{0, 0}, "Spacer2"], TraditionalForm], {0.005, 0.}}, {
          2.302585092994046, 
           FormBox[
            TemplateBox[{0, 0}, "Spacer2"], TraditionalForm], {0.005, 
           0.}}}}]], {160., -97.34035322810844}, ImageScaled[{0.5, 0.5}], {300, 185.41019662496845},
     BaseStyle->{Graphics3DBoxOptions -> {SphericalRegion -> False}}], 
    InsetBox[
     GraphicsBox[{
       InterpretationBox[{
         TagBox[{GraphicsComplexBox[CompressedData["
1:eJyFmHk01dH3983zeAn3XtM1z6559tmGyJAIJVEqkqnMY5IGSZEMUVSUIRQl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            "], {{{}, 
              {RGBColor[
               0.6666666666666666, 0.6666666666666666, 0.6666666666666666], 
               Opacity[0.2], EdgeForm[None], 
               GraphicsGroupBox[PolygonBox[CompressedData["
1:eJwl1Hl8z3UcwPHfDiupsQ0TNYlCGTY5ZpWE6FJ0uUITRUKE7hIdlJwlKpSr
i0pqqITKUTnKGZ3kqJxRlA7Pd/3xfLw+n/d++/6++36+j1Up6tu2T3IikUii
MOn/vmtQTL51gcFhraML9GfOsn5c3+B7KtnfpA8wg41kmDXX6xnAJD4jzTxP
68Y1qU0utTiXc6hJDapzdnwf1ajKmVThDCqTw+mcFvdBRU6lAtmUpxxlacZ1
9Gcin1LC/WTpxVzLHTzLSlL9LFO7cj/T2UAZ86Z6Df2YwApSzDO0C/cxjfWU
Nr9Ih/IqW+O+zNpqX55hOclmZfQx5vBd/D1mnXUeO+Lvtr9XX2Id6fZN4szY
Fc/H/mHdG8/Q+hXdEs/Auo0eiOds/Zbm67Z4ftpH6+sv8cz16TgjXRbvhpbW
Rnoozkzn63n6U5yNPqoNdX+coc7WPP02zkNv1INxztZv649xftb36J44a+sX
9UtOsb5Q32FnnLf9EH2Zr+Is7a/WN/khzt7+dh3PJ4nEfy9xujzC63wT74NZ
J72bqXzByWYX6EPMYjNZZldpb8bxMf/GPdGRu5jCWkr57PnamtsYy0f8E9em
A4OZzBpO8vlCvZJejGEpf8e1aM8gXmA1JX2+sV5BT0azhL/iWrRjIM+zihN9
vkAv51ZGsZhjca04Py7jFp7iQ/6M34uz41J6MJJF/MEJNKAV3XmSDzhKWrwz
tORmnuB9jlCCVFLiPeESujGC9/id+L/zK7nuu1jr6W6tqsPie3Wf1tTX9Guy
rW/QuWwnx/5OfY7P437t6+mDzGQTmWYttIjhLOQ3jgMMTomS
                 "]]]}, {}, 
              {RGBColor[
               0.33333333333333337`, 0.33333333333333337`, 
                0.33333333333333337`], Opacity[0.2], EdgeForm[None], 
               GraphicsGroupBox[PolygonBox[CompressedData["
1:eJwl1Hecz3UcB/C7UyiFVFTKakpGJUQ4KkKICKU7jjsrO9nrqOxCOZJslVVW
g5ZNC1HZla1UyijKeL4f/nje+/X+3D1+v9+9P+/vr2ha54adkhISEhLp50dF
ljpYRgd5ifokM7iM6oxlnd/9TRl5IG/IH3GAYvquSZdebzTz+JHrnbWmvdyO
trQhg3Ra04o0WtKCVFLoyyjm8gPXeZ1WPCv3YSTv8j3XOk+judybEbzDNvI5
b8kz8iQ+ZD9FnXWhlzyct9nKNc5a8LQ8kQ/YRxFnnekpD2MO35HXWSrN5CyW
8QuFncWgX5A/5zeKx/vxsjybLeTRp9BUXstflNYPYELcDT9TSN+RHvJn/Mpd
8Xl4Sf6HB+ShzJI3kzvmRRM5m1qNV1mjf1ydzHG5lNqf1+X66lv8F/NVH2QY
S/QL1ZrxufhJP0u9hed4Xr9YbcA0zsceqA8xkk/176m1mMjRmIF6Z8yIF/V1
1Tc5HfehlmUIM/WPqq+xSb467pqn5CQ1mVdYrf+TkrGL8ffyWSrEzFks7+Xm
2HW6y59whDtitjE/eQbfclXsDY3l8SxiDwVjp+kmD2E635Ar9oZG8jjeZzc3
OWsXz4icyTS+5srYm3je5IY04Im4A+rFPOKeqENtavEYNakRM+ERHqY61Uim
Kl0YzFS+4orYMarIY+Mu2MWNztrGbssrOMztcZ8Mkk9xv5wZexHvp47nSzln
7BaV4/Or00lkPlUZw6qYg1onvjP4I54d9R76xj7GXNV6TOFMPLtq+dhrFuoX
qDViP9mpn6neQJt4xmJm6lTOyXPVSoxgecxLzeKQfFvcOQPlk9wnD473jRmq
49go54jdit2VE2JmjGZl3IM6id/lEmqf2D35X8rFHrNA3kEBOYOO8v9UlIfz
sXyQW2OHGCCf4N6YeTwD8gayx+7F/yNfoLI8ii/kY9wt9445y/PZTn59ejyT
cn8ms57LYy+5CK0Bvcc=
                 "]]]}, {}, {}, {}, {}, {}, {}}, {{}, {}, 
              TagBox[
               {RGBColor[
                0.6666666666666666, 0.6666666666666666, 0.6666666666666666], 
                Thickness[0.002], Opacity[1.], LineBox[CompressedData["
1:eJwl1He8j1UcwPGLS1bdCFeKklHGJcrKKKRoEBnZXKNU9pZRGSEtI0pllMom
yh4NmSWrZc/s7ArF+/vqj/f9nHPuc5/f8zvned38qZ3rdUqTkJBQwY/oRZYy
glRqkN0vftFPGcR93GBtk06kB/nMD+oXNCLZfJfOpIjxaS2rQ7SAHo376CJN
0XOalkssYyRteIT7SUci6fmL5bxOWx6lDBn4mxWMoh0143PjefmHlbxBe2pR
joxcZhVv8iyPUZ5MXGE1b/Ecj8d+xd957h/0A3ryDJm5yte8TQee4IG4l+t/
1A/pRWOy8C/f8A7P8yQV416u36wf0ZsmZOU/vmU0L1CbSnEv1/+kk+hDU27k
Gt8xhhepwy2u/VU/42Uqx72tbdHJ9KUZua3t1lkM5SbiRVkjY+nI7eb7dR5P
kcP8N/2cV8hvfkS/pEo8k/lWncLdxie1H3cYH9IFFDc+q8251XiPltLZWlT/
jLPTYVpQj8V7oou1hJ6P89OkeFz9Xu/VcVpYT8Q7o500rx7Q0jpfi+kZrUtO
4991OvcYn9JXucv4D/2KB2NfzLfpVF7iTvPDupAW5DHfq3N4jZtJa22tvktn
6pHL2k6dwWAeIsnadv2Y/rQkG+msr9PxdOFpqsa9re/QTxhAK7KTaH29TqAr
9akW7wLp/W6Dvkc3GlA9zjL2IJ6L5Hgf4jzi+3BbnH3sH/ni/OJ7x3nH/lAg
zoZCsedx1rGHFIkzjH2OcyYlzoyScUZxzmTwPBv1fbrTkIfje1v/WacxkNbx
HNb26VyGx+eZH9clcU/jCwn//38rrdcBnaiIHQ==
                 "]]},
               Annotation[#, "Charting`Private`Tag#1"]& ], 
              TagBox[
               {RGBColor[
                0.33333333333333337`, 0.33333333333333337`, 
                 0.33333333333333337`], Thickness[0.002], Opacity[1.], 
                LineBox[CompressedData["
1:eJwl1Hl813McB/DfylFuHQqFUJJEIRSt1rGOrdaidShMtdVYokOFXMOmKESL
rZpqq21qiXLf0unsTq7cIWdunu+HP557vd6f3+/x+31/n+/nu2bZYzPzkxKJ
xBR/OnBJrUTiQNboj3ATVzPS2jFs06u4l8nmVuzVX2K6fjH/6h25VD+IN/VH
uUVvy0/6zVynn8Jn+tMU6h34S7+GUXojtuvVFOjt+U2/jyn6GXyrF8vevKzP
kJ1IcJF5oDyYtfr9sisl+q2yHT/r07heP5XP9YdlT57Ri2RHlvK3eZ7MIDYu
RzbmMXaYZ8seVPO4+U55PhX8bi6RfalhpnmqbM1ivjPPlX1YziuxzzKZKpJY
QGbss9eyZB3W6Q/IbpTqt8lz+CX2nPF6c77Qn2UsueZj2akvYxadGGStLuvj
d8YecS3JdKYLKXSlG93pQSo96UVv+pBGOn3pRwb9yWQAg33PIWzQ58d1M47R
1o5jl7487lmcS4ZYO5SN+gJujzPEGGvH84FeE3sRZ4+h1g5jk17GHUwwt+BL
/bm45+SZm7BbX8Fd+gX8oT/IjfqZfK+/GmdP70wtBpovk4fzVrxfdo/zENcn
z6WcX+MZkOkU6BPlaSziK/Mc2YtlPG++J84ulfwT+yP7s4Lx8UzKpizkQ/ND
MjXOHE+Y75YXsoQ/zaWyH7PjmZZt2BfPuEzjNX2m7EJtsszD5BG8rS+M/dPP
Y3+caybpLflafyH2Np5b8wl8pK+M64pn3XwWP+ivxxljuPlI3tEXxZ5zg/l0
vtFfjD0i33wiH+tPxnMZ54bLrR3Fu/ri+L1xPXG2rZ3EJ/pTsa9xbrjC2tG8
p5dTGN8XZ9taMz7VV1Ec54YrrdXjfb2CIibHvSbben0260viXiX9//9zGFdZ
b8AWfSnTmRq/N645riM+Oz4j3ssIRjKKHHLj/MeZjtd8TkO26pXMiLMYz4i1
k9mjr2Yu08xn86P+BrP0FA6gjAFxLsjz2n/35bxW
                 "]]},
               Annotation[#, "Charting`Private`Tag#1"]& ]}}], {}},
          {
          "WolframDynamicHighlight", <|
           "Label" -> {"XYLabel"}, "Ball" -> {"InterpolatedBall"}|>}], 
         DynamicBox[(Charting`HighlightActionBox["DynamicHighlight", {}, 
           Slot["HighlightElements"], 
           Slot["LayoutOptions"], 
           Slot["Meta"], 
           Charting`HighlightActionFunction["DynamicHighlight", {
             GraphicsComplex[CompressedData["
1:eJyFmHk01dH3983zeAn3XtM1z6559tmGyJAIJVEqkqnMY5IGSZEMUVSUIRQl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              "], {{{}, {
                 EdgeForm[], 
                 Directive[
                  RGBColor[
                  0.6666666666666666, 0.6666666666666666, 0.6666666666666666], 
                  Opacity[0.2]], 
                 GraphicsGroup[{
                   Polygon[CompressedData["
1:eJwl1Hl8z3UcwPHfDiupsQ0TNYlCGTY5ZpWE6FJ0uUITRUKE7hIdlJwlKpSr
i0pqqITKUTnKGZ3kqJxRlA7Pd/3xfLw+n/d++/6++36+j1Up6tu2T3IikUii
MOn/vmtQTL51gcFhraML9GfOsn5c3+B7KtnfpA8wg41kmDXX6xnAJD4jzTxP
68Y1qU0utTiXc6hJDapzdnwf1ajKmVThDCqTw+mcFvdBRU6lAtmUpxxlacZ1
9Gcin1LC/WTpxVzLHTzLSlL9LFO7cj/T2UAZ86Z6Df2YwApSzDO0C/cxjfWU
Nr9Ih/IqW+O+zNpqX55hOclmZfQx5vBd/D1mnXUeO+Lvtr9XX2Id6fZN4szY
Fc/H/mHdG8/Q+hXdEs/Auo0eiOds/Zbm67Z4ftpH6+sv8cz16TgjXRbvhpbW
Rnoozkzn63n6U5yNPqoNdX+coc7WPP02zkNv1INxztZv649xftb36J44a+sX
9UtOsb5Q32FnnLf9EH2Zr+Is7a/WN/khzt7+dh3PJ4nEfy9xujzC63wT74NZ
J72bqXzByWYX6EPMYjNZZldpb8bxMf/GPdGRu5jCWkr57PnamtsYy0f8E9em
A4OZzBpO8vlCvZJejGEpf8e1aM8gXmA1JX2+sV5BT0azhL/iWrRjIM+zihN9
vkAv51ZGsZhjca04Py7jFp7iQ/6M34uz41J6MJJF/MEJNKAV3XmSDzhKWrwz
tORmnuB9jlCCVFLiPeESujGC9/id+L/zK7nuu1jr6W6tqsPie3Wf1tTX9Guy
rW/QuWwnx/5OfY7P437t6+mDzGQTmWYttIjhLOQ3jgMMTomS
                    "]]}]}, {}, {
                 EdgeForm[], 
                 Directive[
                  RGBColor[
                  0.33333333333333337`, 0.33333333333333337`, 
                   0.33333333333333337`], 
                  Opacity[0.2]], 
                 GraphicsGroup[{
                   Polygon[CompressedData["
1:eJwl1Hecz3UcB/C7UyiFVFTKakpGJUQ4KkKICKU7jjsrO9nrqOxCOZJslVVW
g5ZNC1HZla1UyijKeL4f/nje+/X+3D1+v9+9P+/vr2ha54adkhISEhLp50dF
ljpYRgd5ifokM7iM6oxlnd/9TRl5IG/IH3GAYvquSZdebzTz+JHrnbWmvdyO
trQhg3Ra04o0WtKCVFLoyyjm8gPXeZ1WPCv3YSTv8j3XOk+judybEbzDNvI5
b8kz8iQ+ZD9FnXWhlzyct9nKNc5a8LQ8kQ/YRxFnnekpD2MO35HXWSrN5CyW
8QuFncWgX5A/5zeKx/vxsjybLeTRp9BUXstflNYPYELcDT9TSN+RHvJn/Mpd
8Xl4Sf6HB+ShzJI3kzvmRRM5m1qNV1mjf1ydzHG5lNqf1+X66lv8F/NVH2QY
S/QL1ZrxufhJP0u9hed4Xr9YbcA0zsceqA8xkk/176m1mMjRmIF6Z8yIF/V1
1Tc5HfehlmUIM/WPqq+xSb467pqn5CQ1mVdYrf+TkrGL8ffyWSrEzFks7+Xm
2HW6y59whDtitjE/eQbfclXsDY3l8SxiDwVjp+kmD2E635Ar9oZG8jjeZzc3
OWsXz4icyTS+5srYm3je5IY04Im4A+rFPOKeqENtavEYNakRM+ERHqY61Uim
Kl0YzFS+4orYMarIY+Mu2MWNztrGbssrOMztcZ8Mkk9xv5wZexHvp47nSzln
7BaV4/Or00lkPlUZw6qYg1onvjP4I54d9R76xj7GXNV6TOFMPLtq+dhrFuoX
qDViP9mpn6neQJt4xmJm6lTOyXPVSoxgecxLzeKQfFvcOQPlk9wnD473jRmq
49go54jdit2VE2JmjGZl3IM6id/lEmqf2D35X8rFHrNA3kEBOYOO8v9UlIfz
sXyQW2OHGCCf4N6YeTwD8gayx+7F/yNfoLI8ii/kY9wt9445y/PZTn59ejyT
cn8ms57LYy+5CK0Bvcc=
                    "]]}]}, {}, {}, {}, {}, {}, {}}, {{}, {}, 
                Annotation[{
                  Directive[
                   Opacity[1.], 
                   AbsoluteThickness[2], 
                   RGBColor[
                   0.6666666666666666, 0.6666666666666666, 
                    0.6666666666666666], 
                   Thickness[0.002]], 
                  Line[CompressedData["
1:eJwl1He8j1UcwPGLS1bdCFeKklHGJcrKKKRoEBnZXKNU9pZRGSEtI0pllMom
yh4NmSWrZc/s7ArF+/vqj/f9nHPuc5/f8zvned38qZ3rdUqTkJBQwY/oRZYy
glRqkN0vftFPGcR93GBtk06kB/nMD+oXNCLZfJfOpIjxaS2rQ7SAHo376CJN
0XOalkssYyRteIT7SUci6fmL5bxOWx6lDBn4mxWMoh0143PjefmHlbxBe2pR
joxcZhVv8iyPUZ5MXGE1b/Ecj8d+xd957h/0A3ryDJm5yte8TQee4IG4l+t/
1A/pRWOy8C/f8A7P8yQV416u36wf0ZsmZOU/vmU0L1CbSnEv1/+kk+hDU27k
Gt8xhhepwy2u/VU/42Uqx72tbdHJ9KUZua3t1lkM5SbiRVkjY+nI7eb7dR5P
kcP8N/2cV8hvfkS/pEo8k/lWncLdxie1H3cYH9IFFDc+q8251XiPltLZWlT/
jLPTYVpQj8V7oou1hJ6P89OkeFz9Xu/VcVpYT8Q7o500rx7Q0jpfi+kZrUtO
4991OvcYn9JXucv4D/2KB2NfzLfpVF7iTvPDupAW5DHfq3N4jZtJa22tvktn
6pHL2k6dwWAeIsnadv2Y/rQkG+msr9PxdOFpqsa9re/QTxhAK7KTaH29TqAr
9akW7wLp/W6Dvkc3GlA9zjL2IJ6L5Hgf4jzi+3BbnH3sH/ni/OJ7x3nH/lAg
zoZCsedx1rGHFIkzjH2OcyYlzoyScUZxzmTwPBv1fbrTkIfje1v/WacxkNbx
HNb26VyGx+eZH9clcU/jCwn//38rrdcBnaiIHQ==
                   "]]}, "Charting`Private`Tag#1"], 
                Annotation[{
                  Directive[
                   Opacity[1.], 
                   AbsoluteThickness[2], 
                   RGBColor[
                   0.33333333333333337`, 0.33333333333333337`, 
                    0.33333333333333337`], 
                   Thickness[0.002]], 
                  Line[CompressedData["
1:eJwl1Hl813McB/DfylFuHQqFUJJEIRSt1rGOrdaidShMtdVYokOFXMOmKESL
rZpqq21qiXLf0unsTq7cIWdunu+HP557vd6f3+/x+31/n+/nu2bZYzPzkxKJ
xBR/OnBJrUTiQNboj3ATVzPS2jFs06u4l8nmVuzVX2K6fjH/6h25VD+IN/VH
uUVvy0/6zVynn8Jn+tMU6h34S7+GUXojtuvVFOjt+U2/jyn6GXyrF8vevKzP
kJ1IcJF5oDyYtfr9sisl+q2yHT/r07heP5XP9YdlT57Ri2RHlvK3eZ7MIDYu
RzbmMXaYZ8seVPO4+U55PhX8bi6RfalhpnmqbM1ivjPPlX1YziuxzzKZKpJY
QGbss9eyZB3W6Q/IbpTqt8lz+CX2nPF6c77Qn2UsueZj2akvYxadGGStLuvj
d8YecS3JdKYLKXSlG93pQSo96UVv+pBGOn3pRwb9yWQAg33PIWzQ58d1M47R
1o5jl7487lmcS4ZYO5SN+gJujzPEGGvH84FeE3sRZ4+h1g5jk17GHUwwt+BL
/bm45+SZm7BbX8Fd+gX8oT/IjfqZfK+/GmdP70wtBpovk4fzVrxfdo/zENcn
z6WcX+MZkOkU6BPlaSziK/Mc2YtlPG++J84ulfwT+yP7s4Lx8UzKpizkQ/ND
MjXOHE+Y75YXsoQ/zaWyH7PjmZZt2BfPuEzjNX2m7EJtsszD5BG8rS+M/dPP
Y3+caybpLflafyH2Np5b8wl8pK+M64pn3XwWP+ivxxljuPlI3tEXxZ5zg/l0
vtFfjD0i33wiH+tPxnMZ54bLrR3Fu/ri+L1xPXG2rZ3EJ/pTsa9xbrjC2tG8
p5dTGN8XZ9taMz7VV1Ec54YrrdXjfb2CIibHvSbben0260viXiX9//9zGFdZ
b8AWfSnTmRq/N645riM+Oz4j3ssIRjKKHHLj/MeZjtd8TkO26pXMiLMYz4i1
k9mjr2Yu08xn86P+BrP0FA6gjAFxLsjz2n/35bxW
                   "]]}, "Charting`Private`Tag#1"]}}], {}}, <|
            "HighlightElements" -> <|
              "Label" -> {"XYLabel"}, "Ball" -> {"InterpolatedBall"}|>, 
             "LayoutOptions" -> <|
              "PlotRange" -> {{0., 56.55999884571429}, {4., 11.}}, 
               "Frame" -> {{False, False}, {False, False}}, 
               "AxesOrigin" -> {0, 4.000000000000009}, 
               "ImageSize" -> {280, 280/GoldenRatio}, "Axes" -> {True, True}, 
               "LabelStyle" -> {}, "AspectRatio" -> GoldenRatio^(-1), 
               "DefaultStyle" -> {
                 Directive[
                  Opacity[1.], 
                  AbsoluteThickness[2], 
                  RGBColor[
                  0.33333333333333337`, 0.33333333333333337`, 
                   0.33333333333333337`], 
                  Thickness[0.002]]}, 
               "HighlightLabelingFunctions" -> <|"CoordinatesToolOptions" -> ({
                   Identity[
                    Part[#, 1]], 
                   Identity[
                    Part[#, 2]]}& ), 
                 "ScalingFunctions" -> {{Identity, Identity}, {
                   Identity, Identity}}|>, "Primitives" -> {{{{}, {
                    EdgeForm[], 
                    Directive[
                    RGBColor[
                    0.6666666666666666, 0.6666666666666666, 
                    0.6666666666666666], 
                    Opacity[0.2]], 
                    GraphicsGroup[{{
                    Polygon[CompressedData["
1:eJxd13k4lF/YB3BEiSzzjH1sY99nxpYlnm9okUmkJKUkS9GiEJHQ6tem7JV2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                    "]]}}]}, {}, {
                    EdgeForm[], 
                    Directive[
                    RGBColor[
                    0.33333333333333337`, 0.33333333333333337`, 
                    0.33333333333333337`], 
                    Opacity[0.2]], 
                    GraphicsGroup[{{
                    Polygon[CompressedData["
1:eJxd1nk0lV/UB3DzLJJw7y3cJBR+KFPi+d5LZCgqSqJJypwpQ1KplDljKUkq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                    "]]}}]}, {}, {}, {}, {}, {}, {}}, {{}, {}, 
                   Annotation[{
                    Directive[
                    Opacity[1.], 
                    AbsoluteThickness[2], 
                    RGBColor[
                    0.6666666666666666, 0.6666666666666666, 
                    0.6666666666666666], 
                    Thickness[0.002]], 
                    Line[CompressedData["
1:eJwV13k8Vc8bB3BEiSz3XPu1Xft+77VlP5/QIjeRkpSSLIW+KZRIaPWrpOyV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                    "]]}, "Charting`Private`Tag#1"], 
                   Annotation[{
                    Directive[
                    Opacity[1.], 
                    AbsoluteThickness[2], 
                    RGBColor[
                    0.33333333333333337`, 0.33333333333333337`, 
                    0.33333333333333337`], 
                    Thickness[0.002]], 
                    Line[CompressedData["
1:eJwd13k4Vd/bBnDzLJJwzkmcJBF+KFNi3+cQGYqKkmiSMmfKmEqlzBlLSVIZ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                    "]]}, "Charting`Private`Tag#1"]}}, {}}, "GCFlag" -> 
               True|>, 
             "Meta" -> <|
              "DefaultHighlight" -> {"Dynamic", None}, "Index" -> {}, 
               "Function" -> Plot, "GroupHighlight" -> False|>|>]]& )[<|
           "HighlightElements" -> <|
             "Label" -> {"XYLabel"}, "Ball" -> {"InterpolatedBall"}|>, 
            "LayoutOptions" -> <|
             "PlotRange" -> {{0., 56.55999884571429}, {4., 11.}}, 
              "Frame" -> {{False, False}, {False, False}}, 
              "AxesOrigin" -> {0, 4.000000000000009}, 
              "ImageSize" -> {280, 280/GoldenRatio}, "Axes" -> {True, True}, 
              "LabelStyle" -> {}, "AspectRatio" -> GoldenRatio^(-1), 
              "DefaultStyle" -> {
                Directive[
                 Opacity[1.], 
                 AbsoluteThickness[2], 
                 RGBColor[
                 0.33333333333333337`, 0.33333333333333337`, 
                  0.33333333333333337`], 
                 Thickness[0.002]]}, 
              "HighlightLabelingFunctions" -> <|"CoordinatesToolOptions" -> ({
                  Identity[
                   Part[#, 1]], 
                  Identity[
                   Part[#, 2]]}& ), 
                "ScalingFunctions" -> {{Identity, Identity}, {
                  Identity, Identity}}|>, "Primitives" -> {{{{}, {
                   EdgeForm[], 
                   Directive[
                    RGBColor[
                    0.6666666666666666, 0.6666666666666666, 
                    0.6666666666666666], 
                    Opacity[0.2]], 
                   GraphicsGroup[{{
                    Polygon[CompressedData["
1:eJxd13k4lF/YB3BEiSzzjH1sY99nxpYlnm9okUmkJKUkS9GiEJHQ6tem7JV2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                    "]]}}]}, {}, {
                   EdgeForm[], 
                   Directive[
                    RGBColor[
                    0.33333333333333337`, 0.33333333333333337`, 
                    0.33333333333333337`], 
                    Opacity[0.2]], 
                   GraphicsGroup[{{
                    Polygon[CompressedData["
1:eJxd1nk0lV/UB3DzLJJw7y3cJBR+KFPi+d5LZCgqSqJJypwpQ1KplDljKUkq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                    "]]}}]}, {}, {}, {}, {}, {}, {}}, {{}, {}, 
                  Annotation[{
                    Directive[
                    Opacity[1.], 
                    AbsoluteThickness[2], 
                    RGBColor[
                    0.6666666666666666, 0.6666666666666666, 
                    0.6666666666666666], 
                    Thickness[0.002]], 
                    Line[CompressedData["
1:eJwV13k8Vc8bB3BEiSz3XPu1Xft+77VlP5/QIjeRkpSSLIW+KZRIaPWrpOyV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                    "]]}, "Charting`Private`Tag#1"], 
                  Annotation[{
                    Directive[
                    Opacity[1.], 
                    AbsoluteThickness[2], 
                    RGBColor[
                    0.33333333333333337`, 0.33333333333333337`, 
                    0.33333333333333337`], 
                    Thickness[0.002]], 
                    Line[CompressedData["
1:eJwd13k4Vd/bBnDzLJJwzkmcJBF+KFNi3+cQGYqKkmiSMmfKmEqlzBlLSVIZ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                    "]]}, "Charting`Private`Tag#1"]}}, {}}, "GCFlag" -> 
              True|>, "Meta" -> <|
             "DefaultHighlight" -> {"Dynamic", None}, "Index" -> {}, 
              "Function" -> Plot, "GroupHighlight" -> False|>|>],
          
          ImageSizeCache->{{4.503599627370496*^15, -4.503599627370496*^15}, {
           4.503599627370496*^15, -4.503599627370496*^15}}]},
        Annotation[{
          GraphicsComplex[CompressedData["
1:eJyFmHk01dH3983zeAn3XtM1z6559tmGyJAIJVEqkqnMY5IGSZEMUVSUIRQl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           "], {{{}, {
              EdgeForm[], 
              Directive[
               RGBColor[
               0.6666666666666666, 0.6666666666666666, 0.6666666666666666], 
               Opacity[0.2]], 
              GraphicsGroup[{
                Polygon[CompressedData["
1:eJwl1Hl8z3UcwPHfDiupsQ0TNYlCGTY5ZpWE6FJ0uUITRUKE7hIdlJwlKpSr
i0pqqITKUTnKGZ3kqJxRlA7Pd/3xfLw+n/d++/6++36+j1Up6tu2T3IikUii
MOn/vmtQTL51gcFhraML9GfOsn5c3+B7KtnfpA8wg41kmDXX6xnAJD4jzTxP
68Y1qU0utTiXc6hJDapzdnwf1ajKmVThDCqTw+mcFvdBRU6lAtmUpxxlacZ1
9Gcin1LC/WTpxVzLHTzLSlL9LFO7cj/T2UAZ86Z6Df2YwApSzDO0C/cxjfWU
Nr9Ih/IqW+O+zNpqX55hOclmZfQx5vBd/D1mnXUeO+Lvtr9XX2Id6fZN4szY
Fc/H/mHdG8/Q+hXdEs/Auo0eiOds/Zbm67Z4ftpH6+sv8cz16TgjXRbvhpbW
Rnoozkzn63n6U5yNPqoNdX+coc7WPP02zkNv1INxztZv649xftb36J44a+sX
9UtOsb5Q32FnnLf9EH2Zr+Is7a/WN/khzt7+dh3PJ4nEfy9xujzC63wT74NZ
J72bqXzByWYX6EPMYjNZZldpb8bxMf/GPdGRu5jCWkr57PnamtsYy0f8E9em
A4OZzBpO8vlCvZJejGEpf8e1aM8gXmA1JX2+sV5BT0azhL/iWrRjIM+zihN9
vkAv51ZGsZhjca04Py7jFp7iQ/6M34uz41J6MJJF/MEJNKAV3XmSDzhKWrwz
tORmnuB9jlCCVFLiPeESujGC9/id+L/zK7nuu1jr6W6tqsPie3Wf1tTX9Guy
rW/QuWwnx/5OfY7P437t6+mDzGQTmWYttIjhLOQ3jgMMTomS
                 "]]}]}, {}, {
              EdgeForm[], 
              Directive[
               RGBColor[
               0.33333333333333337`, 0.33333333333333337`, 
                0.33333333333333337`], 
               Opacity[0.2]], 
              GraphicsGroup[{
                Polygon[CompressedData["
1:eJwl1Hecz3UcB/C7UyiFVFTKakpGJUQ4KkKICKU7jjsrO9nrqOxCOZJslVVW
g5ZNC1HZla1UyijKeL4f/nje+/X+3D1+v9+9P+/vr2ha54adkhISEhLp50dF
ljpYRgd5ifokM7iM6oxlnd/9TRl5IG/IH3GAYvquSZdebzTz+JHrnbWmvdyO
trQhg3Ra04o0WtKCVFLoyyjm8gPXeZ1WPCv3YSTv8j3XOk+judybEbzDNvI5
b8kz8iQ+ZD9FnXWhlzyct9nKNc5a8LQ8kQ/YRxFnnekpD2MO35HXWSrN5CyW
8QuFncWgX5A/5zeKx/vxsjybLeTRp9BUXstflNYPYELcDT9TSN+RHvJn/Mpd
8Xl4Sf6HB+ShzJI3kzvmRRM5m1qNV1mjf1ydzHG5lNqf1+X66lv8F/NVH2QY
S/QL1ZrxufhJP0u9hed4Xr9YbcA0zsceqA8xkk/176m1mMjRmIF6Z8yIF/V1
1Tc5HfehlmUIM/WPqq+xSb467pqn5CQ1mVdYrf+TkrGL8ffyWSrEzFks7+Xm
2HW6y59whDtitjE/eQbfclXsDY3l8SxiDwVjp+kmD2E635Ar9oZG8jjeZzc3
OWsXz4icyTS+5srYm3je5IY04Im4A+rFPOKeqENtavEYNakRM+ERHqY61Uim
Kl0YzFS+4orYMarIY+Mu2MWNztrGbssrOMztcZ8Mkk9xv5wZexHvp47nSzln
7BaV4/Or00lkPlUZw6qYg1onvjP4I54d9R76xj7GXNV6TOFMPLtq+dhrFuoX
qDViP9mpn6neQJt4xmJm6lTOyXPVSoxgecxLzeKQfFvcOQPlk9wnD473jRmq
49go54jdit2VE2JmjGZl3IM6id/lEmqf2D35X8rFHrNA3kEBOYOO8v9UlIfz
sXyQW2OHGCCf4N6YeTwD8gayx+7F/yNfoLI8ii/kY9wt9445y/PZTn59ejyT
cn8ms57LYy+5CK0Bvcc=
                 "]]}]}, {}, {}, {}, {}, {}, {}}, {{}, {}, 
             Annotation[{
               Directive[
                Opacity[1.], 
                AbsoluteThickness[2], 
                RGBColor[
                0.6666666666666666, 0.6666666666666666, 0.6666666666666666], 
                Thickness[0.002]], 
               Line[CompressedData["
1:eJwl1He8j1UcwPGLS1bdCFeKklHGJcrKKKRoEBnZXKNU9pZRGSEtI0pllMom
yh4NmSWrZc/s7ArF+/vqj/f9nHPuc5/f8zvned38qZ3rdUqTkJBQwY/oRZYy
glRqkN0vftFPGcR93GBtk06kB/nMD+oXNCLZfJfOpIjxaS2rQ7SAHo376CJN
0XOalkssYyRteIT7SUci6fmL5bxOWx6lDBn4mxWMoh0143PjefmHlbxBe2pR
joxcZhVv8iyPUZ5MXGE1b/Ecj8d+xd957h/0A3ryDJm5yte8TQee4IG4l+t/
1A/pRWOy8C/f8A7P8yQV416u36wf0ZsmZOU/vmU0L1CbSnEv1/+kk+hDU27k
Gt8xhhepwy2u/VU/42Uqx72tbdHJ9KUZua3t1lkM5SbiRVkjY+nI7eb7dR5P
kcP8N/2cV8hvfkS/pEo8k/lWncLdxie1H3cYH9IFFDc+q8251XiPltLZWlT/
jLPTYVpQj8V7oou1hJ6P89OkeFz9Xu/VcVpYT8Q7o500rx7Q0jpfi+kZrUtO
4991OvcYn9JXucv4D/2KB2NfzLfpVF7iTvPDupAW5DHfq3N4jZtJa22tvktn
6pHL2k6dwWAeIsnadv2Y/rQkG+msr9PxdOFpqsa9re/QTxhAK7KTaH29TqAr
9akW7wLp/W6Dvkc3GlA9zjL2IJ6L5Hgf4jzi+3BbnH3sH/ni/OJ7x3nH/lAg
zoZCsedx1rGHFIkzjH2OcyYlzoyScUZxzmTwPBv1fbrTkIfje1v/WacxkNbx
HNb26VyGx+eZH9clcU/jCwn//38rrdcBnaiIHQ==
                "]]}, "Charting`Private`Tag#1"], 
             Annotation[{
               Directive[
                Opacity[1.], 
                AbsoluteThickness[2], 
                RGBColor[
                0.33333333333333337`, 0.33333333333333337`, 
                 0.33333333333333337`], 
                Thickness[0.002]], 
               Line[CompressedData["
1:eJwl1Hl813McB/DfylFuHQqFUJJEIRSt1rGOrdaidShMtdVYokOFXMOmKESL
rZpqq21qiXLf0unsTq7cIWdunu+HP557vd6f3+/x+31/n+/nu2bZYzPzkxKJ
xBR/OnBJrUTiQNboj3ATVzPS2jFs06u4l8nmVuzVX2K6fjH/6h25VD+IN/VH
uUVvy0/6zVynn8Jn+tMU6h34S7+GUXojtuvVFOjt+U2/jyn6GXyrF8vevKzP
kJ1IcJF5oDyYtfr9sisl+q2yHT/r07heP5XP9YdlT57Ri2RHlvK3eZ7MIDYu
RzbmMXaYZ8seVPO4+U55PhX8bi6RfalhpnmqbM1ivjPPlX1YziuxzzKZKpJY
QGbss9eyZB3W6Q/IbpTqt8lz+CX2nPF6c77Qn2UsueZj2akvYxadGGStLuvj
d8YecS3JdKYLKXSlG93pQSo96UVv+pBGOn3pRwb9yWQAg33PIWzQ58d1M47R
1o5jl7487lmcS4ZYO5SN+gJujzPEGGvH84FeE3sRZ4+h1g5jk17GHUwwt+BL
/bm45+SZm7BbX8Fd+gX8oT/IjfqZfK+/GmdP70wtBpovk4fzVrxfdo/zENcn
z6WcX+MZkOkU6BPlaSziK/Mc2YtlPG++J84ulfwT+yP7s4Lx8UzKpizkQ/ND
MjXOHE+Y75YXsoQ/zaWyH7PjmZZt2BfPuEzjNX2m7EJtsszD5BG8rS+M/dPP
Y3+caybpLflafyH2Np5b8wl8pK+M64pn3XwWP+ivxxljuPlI3tEXxZ5zg/l0
vtFfjD0i33wiH+tPxnMZ54bLrR3Fu/ri+L1xPXG2rZ3EJ/pTsa9xbrjC2tG8
p5dTGN8XZ9taMz7VV1Ec54YrrdXjfb2CIibHvSbben0260viXiX9//9zGFdZ
b8AWfSnTmRq/N645riM+Oz4j3ssIRjKKHHLj/MeZjtd8TkO26pXMiLMYz4i1
k9mjr2Yu08xn86P+BrP0FA6gjAFxLsjz2n/35bxW
                "]]}, "Charting`Private`Tag#1"]}}], {}}, <|
         "HighlightElements" -> <|
           "Label" -> {"XYLabel"}, "Ball" -> {"InterpolatedBall"}|>, 
          "LayoutOptions" -> <|
           "PlotRange" -> {{0., 56.55999884571429}, {4., 11.}}, 
            "Frame" -> {{False, False}, {False, False}}, 
            "AxesOrigin" -> {0, 4.000000000000009}, 
            "ImageSize" -> {280, 280/GoldenRatio}, "Axes" -> {True, True}, 
            "LabelStyle" -> {}, "AspectRatio" -> GoldenRatio^(-1), 
            "DefaultStyle" -> {
              Directive[
               Opacity[1.], 
               AbsoluteThickness[2], 
               RGBColor[
               0.33333333333333337`, 0.33333333333333337`, 
                0.33333333333333337`], 
               Thickness[0.002]]}, 
            "HighlightLabelingFunctions" -> <|"CoordinatesToolOptions" -> ({
                Identity[
                 Part[#, 1]], 
                Identity[
                 Part[#, 2]]}& ), 
              "ScalingFunctions" -> {{Identity, Identity}, {
                Identity, Identity}}|>, "Primitives" -> {{{{}, {
                 EdgeForm[], 
                 Directive[
                  RGBColor[
                  0.6666666666666666, 0.6666666666666666, 0.6666666666666666], 
                  Opacity[0.2]], 
                 GraphicsGroup[{{
                    Polygon[CompressedData["
1:eJxd13k4lF/YB3BEiSzzjH1sY99nxpYlnm9okUmkJKUkS9GiEJHQ6tem7JV2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                    "]]}}]}, {}, {
                 EdgeForm[], 
                 Directive[
                  RGBColor[
                  0.33333333333333337`, 0.33333333333333337`, 
                   0.33333333333333337`], 
                  Opacity[0.2]], 
                 GraphicsGroup[{{
                    Polygon[CompressedData["
1:eJxd1nk0lV/UB3DzLJJw7y3cJBR+KFPi+d5LZCgqSqJJypwpQ1KplDljKUkq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                    "]]}}]}, {}, {}, {}, {}, {}, {}}, {{}, {}, 
                Annotation[{
                  Directive[
                   Opacity[1.], 
                   AbsoluteThickness[2], 
                   RGBColor[
                   0.6666666666666666, 0.6666666666666666, 
                    0.6666666666666666], 
                   Thickness[0.002]], 
                  Line[CompressedData["
1:eJwV13k8Vc8bB3BEiSz3XPu1Xft+77VlP5/QIjeRkpSSLIW+KZRIaPWrpOyV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                   "]]}, "Charting`Private`Tag#1"], 
                Annotation[{
                  Directive[
                   Opacity[1.], 
                   AbsoluteThickness[2], 
                   RGBColor[
                   0.33333333333333337`, 0.33333333333333337`, 
                    0.33333333333333337`], 
                   Thickness[0.002]], 
                  Line[CompressedData["
1:eJwd13k4Vd/bBnDzLJJwzkmcJBF+KFNi3+cQGYqKkmiSMmfKmEqlzBlLSVIZ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                   "]]}, "Charting`Private`Tag#1"]}}, {}}, "GCFlag" -> True|>,
           "Meta" -> <|
           "DefaultHighlight" -> {"Dynamic", None}, "Index" -> {}, "Function" -> 
            Plot, "GroupHighlight" -> False|>|>, "DynamicHighlight"]], {{{
          {RGBColor[0.368417, 0.506779, 0.709798], 
           
           StyleBox[{{}, {
              LineBox[{{0., 6.6055221332531975`}, {0., 6.724055651740218}}], 
              LineBox[{{0., 6.724055651740218}, {0., 6.842589170227239}}]}},
            Antialiasing->False]}, 
          {RGBColor[0.368417, 0.506779, 0.709798], 
           
           StyleBox[{{}, {
              LineBox[{{7., 6.358497582945034}, {7., 6.434284420352011}}], 
              LineBox[{{7., 6.434284420352011}, {7., 6.510071257758987}}]}},
            Antialiasing->False]}, 
          {RGBColor[0.368417, 0.506779, 0.709798], 
           
           StyleBox[{{}, {
              LineBox[{{22., 6.3478472632278224`}, {22., 6.460617610718805}}],
               LineBox[{{22., 6.460617610718805}, {22., 6.573387958209788}}]}},
            Antialiasing->False]}, 
          {RGBColor[0.368417, 0.506779, 0.709798], 
           
           StyleBox[{{}, {
              LineBox[{{28., 6.409945562465501}, {28., 6.462239809524655}}], 
              LineBox[{{28., 6.462239809524655}, {28., 6.514534056583808}}]}},
            Antialiasing->False]}, 
          {RGBColor[0.368417, 0.506779, 0.709798], 
           
           StyleBox[{{}, {
              LineBox[{{35., 6.3996340597497055`}, {35., 6.513513496031848}}],
               LineBox[{{35., 6.513513496031848}, {35., 6.627392932313991}}]}},
            Antialiasing->False]}, 
          {RGBColor[0.368417, 0.506779, 0.709798], 
           
           StyleBox[{{}, {
              LineBox[{{42., 6.928566467197349}, {42., 7.543992392350093}}], 
              LineBox[{{42., 7.543992392350093}, {42., 8.159418317502837}}]}},
            Antialiasing->False]}, 
          {RGBColor[0.368417, 0.506779, 0.709798], 
           
           StyleBox[{{}, {
              LineBox[{{56., 7.949687947598438}, {56., 8.164693418828579}}], 
              LineBox[{{56., 8.164693418828579}, {56., 8.37969889005872}}]}},
            Antialiasing->False]}}, {
          {RGBColor[0.368417, 0.506779, 0.709798], 
           
           StyleBox[{
             GeometricTransformationBox[
              LineBox[{}], {{{1., 0.}, {0., 1.}}, {0., 0.}}], 
             GeometricTransformationBox[
              LineBox[{{{0., 6.842589170227239}, 
                 Offset[{3, 0}, {0., 6.842589170227239}]}, {{0., 
                 6.842589170227239}, 
                 Offset[{-3, 0}, {0., 6.842589170227239}]}, {{0., 
                 6.6055221332531975`}, 
                 Offset[{3, 0}, {0., 6.6055221332531975`}]}, {{0., 
                 6.6055221332531975`}, 
                 Offset[{-3, 0}, {0., 6.6055221332531975`}]}}], {{{1., 0.}, {
               0., 1.}}, {0., 0.}}]},
            Antialiasing->False]}, 
          {RGBColor[0.368417, 0.506779, 0.709798], 
           
           StyleBox[{
             GeometricTransformationBox[
              LineBox[{}], {{{1., 0.}, {0., 1.}}, {0., 0.}}], 
             GeometricTransformationBox[
              LineBox[{{{7., 6.510071257758987}, 
                 Offset[{3, 0}, {7., 6.510071257758987}]}, {{7., 
                 6.510071257758987}, 
                 Offset[{-3, 0}, {7., 6.510071257758987}]}, {{7., 
                 6.358497582945034}, 
                 Offset[{3, 0}, {7., 6.358497582945034}]}, {{7., 
                 6.358497582945034}, 
                 Offset[{-3, 0}, {7., 6.358497582945034}]}}], {{{1., 0.}, {0.,
                1.}}, {0., 0.}}]},
            Antialiasing->False]}, 
          {RGBColor[0.368417, 0.506779, 0.709798], 
           
           StyleBox[{
             GeometricTransformationBox[
              LineBox[{}], {{{1., 0.}, {0., 1.}}, {0., 0.}}], 
             GeometricTransformationBox[
              LineBox[{{{22., 6.573387958209788}, 
                 Offset[{3, 0}, {22., 6.573387958209788}]}, {{22., 
                 6.573387958209788}, 
                 Offset[{-3, 0}, {22., 6.573387958209788}]}, {{22., 
                 6.3478472632278224`}, 
                 Offset[{3, 0}, {22., 6.3478472632278224`}]}, {{22., 
                 6.3478472632278224`}, 
                 Offset[{-3, 0}, {22., 6.3478472632278224`}]}}], {{{1., 0.}, {
               0., 1.}}, {0., 0.}}]},
            Antialiasing->False]}, 
          {RGBColor[0.368417, 0.506779, 0.709798], 
           
           StyleBox[{
             GeometricTransformationBox[
              LineBox[{}], {{{1., 0.}, {0., 1.}}, {0., 0.}}], 
             GeometricTransformationBox[
              LineBox[{{{28., 6.514534056583808}, 
                 Offset[{3, 0}, {28., 6.514534056583808}]}, {{28., 
                 6.514534056583808}, 
                 Offset[{-3, 0}, {28., 6.514534056583808}]}, {{28., 
                 6.409945562465501}, 
                 Offset[{3, 0}, {28., 6.409945562465501}]}, {{28., 
                 6.409945562465501}, 
                 Offset[{-3, 0}, {28., 6.409945562465501}]}}], {{{1., 0.}, {
               0., 1.}}, {0., 0.}}]},
            Antialiasing->False]}, 
          {RGBColor[0.368417, 0.506779, 0.709798], 
           
           StyleBox[{
             GeometricTransformationBox[
              LineBox[{}], {{{1., 0.}, {0., 1.}}, {0., 0.}}], 
             GeometricTransformationBox[
              LineBox[{{{35., 6.627392932313991}, 
                 Offset[{3, 0}, {35., 6.627392932313991}]}, {{35., 
                 6.627392932313991}, 
                 Offset[{-3, 0}, {35., 6.627392932313991}]}, {{35., 
                 6.3996340597497055`}, 
                 Offset[{3, 0}, {35., 6.3996340597497055`}]}, {{35., 
                 6.3996340597497055`}, 
                 Offset[{-3, 0}, {35., 6.3996340597497055`}]}}], {{{1., 0.}, {
               0., 1.}}, {0., 0.}}]},
            Antialiasing->False]}, 
          {RGBColor[0.368417, 0.506779, 0.709798], 
           
           StyleBox[{
             GeometricTransformationBox[
              LineBox[{}], {{{1., 0.}, {0., 1.}}, {0., 0.}}], 
             GeometricTransformationBox[
              LineBox[{{{42., 8.159418317502837}, 
                 Offset[{3, 0}, {42., 8.159418317502837}]}, {{42., 
                 8.159418317502837}, 
                 Offset[{-3, 0}, {42., 8.159418317502837}]}, {{42., 
                 6.928566467197349}, 
                 Offset[{3, 0}, {42., 6.928566467197349}]}, {{42., 
                 6.928566467197349}, 
                 Offset[{-3, 0}, {42., 6.928566467197349}]}}], {{{1., 0.}, {
               0., 1.}}, {0., 0.}}]},
            Antialiasing->False]}, 
          {RGBColor[0.368417, 0.506779, 0.709798], 
           
           StyleBox[{
             GeometricTransformationBox[
              LineBox[{}], {{{1., 0.}, {0., 1.}}, {0., 0.}}], 
             GeometricTransformationBox[
              LineBox[{{{56., 8.37969889005872}, 
                 Offset[{3, 0}, {56., 8.37969889005872}]}, {{56., 
                 8.37969889005872}, 
                 Offset[{-3, 0}, {56., 8.37969889005872}]}, {{56., 
                 7.949687947598438}, 
                 Offset[{3, 0}, {56., 7.949687947598438}]}, {{56., 
                 7.949687947598438}, 
                 Offset[{-3, 0}, {56., 7.949687947598438}]}}], {{{1., 0.}, {
               0., 1.}}, {0., 0.}}]},
            Antialiasing->False]}}}, 
        InterpretationBox[{
          TagBox[
           TagBox[
            {RGBColor[0.368417, 0.506779, 0.709798], PointSize[
             0.012833333333333334`], AbsoluteThickness[2], 
             PointBox[{{0., 6.724055651740218}, {7., 6.434284420352011}, {22.,
               6.460617610718805}, {28., 6.462239809524655}, {35., 
              6.513513496031848}, {42., 7.543992392350093}, {56., 
              8.164693418828579}}]},
            Annotation[#, "Charting`Private`Tag#1"]& ],
           {
           "WolframDynamicHighlight", <|
            "Label" -> {"XYLabel"}, "Ball" -> {"IndicatedBall"}|>}], 
          DynamicBox[(Charting`HighlightActionBox["DynamicHighlight", {}, 
            Slot["HighlightElements"], 
            Slot["LayoutOptions"], 
            Slot["Meta"], 
            Charting`HighlightActionFunction["DynamicHighlight", {{
               Annotation[{
                 Directive[
                  PointSize[0.012833333333333334`], 
                  RGBColor[0.368417, 0.506779, 0.709798], 
                  AbsoluteThickness[2]], 
                 
                 Point[{{0., 6.724055651740218}, {7., 6.434284420352011}, {
                  22., 6.460617610718805}, {28., 6.462239809524655}, {35., 
                  6.513513496031848}, {42., 7.543992392350093}, {56., 
                  8.164693418828579}}]}, "Charting`Private`Tag#1"]}}, <|
             "HighlightElements" -> <|
               "Label" -> {"XYLabel"}, "Ball" -> {"IndicatedBall"}|>, 
              "LayoutOptions" -> <|
               "PlotRange" -> {{0, 56.}, {6.234966617292787, 
                  8.37969889005872}}, 
                "Frame" -> {{False, False}, {False, False}}, 
                "AxesOrigin" -> {0, 6.234966617292787}, 
                "ImageSize" -> {360, 360/GoldenRatio}, "Axes" -> {True, True},
                 "LabelStyle" -> {}, "AspectRatio" -> GoldenRatio^(-1), 
                "DefaultStyle" -> {
                  Directive[
                   PointSize[0.012833333333333334`], 
                   RGBColor[0.368417, 0.506779, 0.709798], 
                   AbsoluteThickness[2]]}, 
                "HighlightLabelingFunctions" -> <|
                 "CoordinatesToolOptions" -> ({
                    Identity[
                    Part[#, 1]], 
                    Identity[
                    Part[#, 2]]}& ), 
                  "ScalingFunctions" -> {{Identity, Identity}, {
                    Identity, Identity}}|>, "Primitives" -> {}, "GCFlag" -> 
                False|>, 
              "Meta" -> <|
               "DefaultHighlight" -> {"Dynamic", None}, "Index" -> {}, 
                "Function" -> ListPlot, "GroupHighlight" -> False|>|>]]& )[<|
            "HighlightElements" -> <|
              "Label" -> {"XYLabel"}, "Ball" -> {"IndicatedBall"}|>, 
             "LayoutOptions" -> <|
              "PlotRange" -> {{0, 56.}, {6.234966617292787, 
                 8.37969889005872}}, 
               "Frame" -> {{False, False}, {False, False}}, 
               "AxesOrigin" -> {0, 6.234966617292787}, 
               "ImageSize" -> {360, 360/GoldenRatio}, "Axes" -> {True, True}, 
               "LabelStyle" -> {}, "AspectRatio" -> GoldenRatio^(-1), 
               "DefaultStyle" -> {
                 Directive[
                  PointSize[0.012833333333333334`], 
                  RGBColor[0.368417, 0.506779, 0.709798], 
                  AbsoluteThickness[2]]}, 
               "HighlightLabelingFunctions" -> <|"CoordinatesToolOptions" -> ({
                   Identity[
                    Part[#, 1]], 
                   Identity[
                    Part[#, 2]]}& ), 
                 "ScalingFunctions" -> {{Identity, Identity}, {
                   Identity, Identity}}|>, "Primitives" -> {}, "GCFlag" -> 
               False|>, 
             "Meta" -> <|
              "DefaultHighlight" -> {"Dynamic", None}, "Index" -> {}, 
               "Function" -> ListPlot, "GroupHighlight" -> False|>|>],
           
           ImageSizeCache->{{4.503599627370496*^15, -4.503599627370496*^15}, {
            4.503599627370496*^15, -4.503599627370496*^15}}]},
         Annotation[{{
            Annotation[{
              Directive[
               PointSize[0.012833333333333334`], 
               RGBColor[0.368417, 0.506779, 0.709798], 
               AbsoluteThickness[2]], 
              
              Point[{{0., 6.724055651740218}, {7., 6.434284420352011}, {22., 
               6.460617610718805}, {28., 6.462239809524655}, {35., 
               6.513513496031848}, {42., 7.543992392350093}, {56., 
               8.164693418828579}}]}, "Charting`Private`Tag#1"]}}, <|
          "HighlightElements" -> <|
            "Label" -> {"XYLabel"}, "Ball" -> {"IndicatedBall"}|>, 
           "LayoutOptions" -> <|
            "PlotRange" -> {{0, 56.}, {6.234966617292787, 8.37969889005872}}, 
             "Frame" -> {{False, False}, {False, False}}, 
             "AxesOrigin" -> {0, 6.234966617292787}, 
             "ImageSize" -> {360, 360/GoldenRatio}, "Axes" -> {True, True}, 
             "LabelStyle" -> {}, "AspectRatio" -> GoldenRatio^(-1), 
             "DefaultStyle" -> {
               Directive[
                PointSize[0.012833333333333334`], 
                RGBColor[0.368417, 0.506779, 0.709798], 
                AbsoluteThickness[2]]}, 
             "HighlightLabelingFunctions" -> <|"CoordinatesToolOptions" -> ({
                 Identity[
                  Part[#, 1]], 
                 Identity[
                  Part[#, 2]]}& ), 
               "ScalingFunctions" -> {{Identity, Identity}, {
                 Identity, Identity}}|>, "Primitives" -> {}, "GCFlag" -> 
             False|>, 
           "Meta" -> <|
            "DefaultHighlight" -> {"Dynamic", None}, "Index" -> {}, 
             "Function" -> ListPlot, "GroupHighlight" -> False|>|>, 
          "DynamicHighlight"]], {{}, {}}}},
      AspectRatio->NCache[GoldenRatio^(-1), 0.6180339887498948],
      Axes->{True, True},
      AxesLabel->{
        FormBox[
         TagBox["\"days\"", HoldForm], TraditionalForm], 
        FormBox[
         TagBox["\"Log(Radiance)\"", HoldForm], TraditionalForm]},
      AxesOrigin->{0, 4.000000000000009},
      DisplayFunction->Identity,
      Frame->{{False, False}, {False, False}},
      FrameLabel->{{None, None}, {None, None}},
      FrameTicks->{{Automatic, Automatic}, {Automatic, Automatic}},
      GridLines->{None, None},
      GridLinesStyle->Directive[
        GrayLevel[0.5, 0.4]],
      ImagePadding->{{27.939096134093784`, 29.123047915372013`}, {
       14.171874999999815`, 17.171875}},
      ImageSize->300,
      Method->{
       "DefaultBoundaryStyle" -> Automatic, 
        "DefaultGraphicsInteraction" -> {
         "Version" -> 1.2, "TrackMousePosition" -> {True, False}, 
          "Effects" -> {
           "Highlight" -> {"ratio" -> 2}, "HighlightPoint" -> {"ratio" -> 2}, 
            "Droplines" -> {
             "freeformCursorMode" -> True, 
              "placement" -> {"x" -> "All", "y" -> "None"}}}}, 
        "DefaultMeshStyle" -> AbsolutePointSize[6], "ScalingFunctions" -> 
        None, "CoordinatesToolOptions" -> {"DisplayFunction" -> ({
            (Identity[#]& )[
             Part[#, 1]], 
            (Identity[#]& )[
             Part[#, 2]]}& ), "CopiedValueFunction" -> ({
            (Identity[#]& )[
             Part[#, 1]], 
            (Identity[#]& )[
             Part[#, 2]]}& )}, "AxesInFront" -> True},
      PlotLabel->FormBox["\"Dara 600 nCi\"", TraditionalForm],
      PlotRange->{{0., 56.55999884571429}, {4., 11.}},
      PlotRangeClipping->True,
      PlotRangePadding->{{
         Scaled[0.02], 
         Scaled[0.02]}, {0, 0}},
      Ticks->{Automatic, Automatic}], {480., -97.34035322810844}, 
     ImageScaled[{0.5, 0.5}], {300, 185.41019662496845},
     BaseStyle->{Graphics3DBoxOptions -> {SphericalRegion -> False}}]}, {}},
  ImageSize->{660., 300},
  PlotRangePadding->{6, 5}]], "Output",
 CellChangeTimes->{
  3.89524379229388*^9, 3.91331465356181*^9, 3.913314717830574*^9, {
   3.9133147791407185`*^9, 3.9133147980561976`*^9}, 3.9214284242148013`*^9, 
   3.9217691419474583`*^9},
 CellLabel->
  "Out[217]=",ExpressionUUID->"2544bcab-073a-430e-b8da-8958029a8733"],

Cell[BoxData[
 GraphicsBox[{{}, 
   InterpretationBox[{
     TagBox[
      TagBox[
       {RGBColor[0.368417, 0.506779, 0.709798], PointSize[
        0.012833333333333334`], AbsoluteThickness[2], 
        PointBox[{{25., 4118.185435880943}, {50., 1965.1709002147757`}, {100.,
          2176.1368949834596`}, {300., 660.7108734102534}, {600., 
         398.58404900463364`}}]},
       Annotation[#, "Charting`Private`Tag#1"]& ],
      {"WolframDynamicHighlight", <|
       "Label" -> {"XYLabel"}, "Ball" -> {"IndicatedBall"}|>}], 
     DynamicBox[(Charting`HighlightActionBox["DynamicHighlight", {}, 
       Slot["HighlightElements"], 
       Slot["LayoutOptions"], 
       Slot["Meta"], 
       Charting`HighlightActionFunction["DynamicHighlight", {{
          Annotation[{
            Directive[
             PointSize[0.012833333333333334`], 
             RGBColor[0.368417, 0.506779, 0.709798], 
             AbsoluteThickness[2]], 
            
            Point[{{25., 4118.185435880943}, {50., 1965.1709002147757`}, {
             100., 2176.1368949834596`}, {300., 660.7108734102534}, {600., 
             398.58404900463364`}}]}, "Charting`Private`Tag#1"]}}, <|
        "HighlightElements" -> <|
          "Label" -> {"XYLabel"}, "Ball" -> {"IndicatedBall"}|>, 
         "LayoutOptions" -> <|
          "PlotRange" -> {{0, 600.}, {0, 4118.185435880943}}, 
           "Frame" -> {{False, False}, {False, False}}, 
           "AxesOrigin" -> {0, 0}, "ImageSize" -> {400, 400/GoldenRatio}, 
           "Axes" -> {True, True}, "LabelStyle" -> {}, "AspectRatio" -> 
           GoldenRatio^(-1), "DefaultStyle" -> {
             Directive[
              PointSize[0.012833333333333334`], 
              RGBColor[0.368417, 0.506779, 0.709798], 
              AbsoluteThickness[2]]}, 
           "HighlightLabelingFunctions" -> <|"CoordinatesToolOptions" -> ({
               Identity[
                Part[#, 1]], 
               Identity[
                Part[#, 2]]}& ), 
             "ScalingFunctions" -> {{Identity, Identity}, {
               Identity, Identity}}|>, "Primitives" -> {}, "GCFlag" -> 
           False|>, 
         "Meta" -> <|
          "DefaultHighlight" -> {"Dynamic", None}, "Index" -> {}, "Function" -> 
           ListPlot, "GroupHighlight" -> False|>|>]]& )[<|
       "HighlightElements" -> <|
         "Label" -> {"XYLabel"}, "Ball" -> {"IndicatedBall"}|>, 
        "LayoutOptions" -> <|
         "PlotRange" -> {{0, 600.}, {0, 4118.185435880943}}, 
          "Frame" -> {{False, False}, {False, False}}, "AxesOrigin" -> {0, 0},
           "ImageSize" -> {400, 400/GoldenRatio}, "Axes" -> {True, True}, 
          "LabelStyle" -> {}, "AspectRatio" -> GoldenRatio^(-1), 
          "DefaultStyle" -> {
            Directive[
             PointSize[0.012833333333333334`], 
             RGBColor[0.368417, 0.506779, 0.709798], 
             AbsoluteThickness[2]]}, 
          "HighlightLabelingFunctions" -> <|"CoordinatesToolOptions" -> ({
              Identity[
               Part[#, 1]], 
              Identity[
               Part[#, 2]]}& ), 
            "ScalingFunctions" -> {{Identity, Identity}, {
              Identity, Identity}}|>, "Primitives" -> {}, "GCFlag" -> False|>,
         "Meta" -> <|
         "DefaultHighlight" -> {"Dynamic", None}, "Index" -> {}, "Function" -> 
          ListPlot, "GroupHighlight" -> False|>|>],
      ImageSizeCache->{{4.503599627370496*^15, -4.503599627370496*^15}, {
       4.503599627370496*^15, -4.503599627370496*^15}}]},
    Annotation[{{
       Annotation[{
         Directive[
          PointSize[0.012833333333333334`], 
          RGBColor[0.368417, 0.506779, 0.709798], 
          AbsoluteThickness[2]], 
         Point[{{25., 4118.185435880943}, {50., 1965.1709002147757`}, {100., 
          2176.1368949834596`}, {300., 660.7108734102534}, {600., 
          398.58404900463364`}}]}, "Charting`Private`Tag#1"]}}, <|
     "HighlightElements" -> <|
       "Label" -> {"XYLabel"}, "Ball" -> {"IndicatedBall"}|>, 
      "LayoutOptions" -> <|
       "PlotRange" -> {{0, 600.}, {0, 4118.185435880943}}, 
        "Frame" -> {{False, False}, {False, False}}, "AxesOrigin" -> {0, 0}, 
        "ImageSize" -> {400, 400/GoldenRatio}, "Axes" -> {True, True}, 
        "LabelStyle" -> {}, "AspectRatio" -> GoldenRatio^(-1), "DefaultStyle" -> {
          Directive[
           PointSize[0.012833333333333334`], 
           RGBColor[0.368417, 0.506779, 0.709798], 
           AbsoluteThickness[2]]}, 
        "HighlightLabelingFunctions" -> <|"CoordinatesToolOptions" -> ({
            Identity[
             Part[#, 1]], 
            Identity[
             Part[#, 2]]}& ), 
          "ScalingFunctions" -> {{Identity, Identity}, {
            Identity, Identity}}|>, "Primitives" -> {}, "GCFlag" -> False|>, 
      "Meta" -> <|
       "DefaultHighlight" -> {"Dynamic", None}, "Index" -> {}, "Function" -> 
        ListPlot, "GroupHighlight" -> False|>|>, 
     "DynamicHighlight"]], {{}, {}}},
  AspectRatio->NCache[GoldenRatio^(-1), 0.6180339887498948],
  Axes->{True, True},
  AxesLabel->{
    FormBox[
     TagBox["\"Dose, nCi\"", HoldForm], TraditionalForm], 
    FormBox[
     TagBox["\"Optimal \[Alpha]\"", HoldForm], TraditionalForm]},
  AxesOrigin->{0, 0},
  DisplayFunction->Identity,
  Frame->{{False, False}, {False, False}},
  FrameLabel->{{None, None}, {None, None}},
  FrameTicks->{{Automatic, Automatic}, {Automatic, Automatic}},
  GridLines->{None, None},
  GridLinesStyle->Directive[
    GrayLevel[0.5, 0.4]],
  ImageSize->400,
  Method->{
   "AxisPadding" -> Scaled[0.02], "DefaultBoundaryStyle" -> Automatic, 
    "DefaultGraphicsInteraction" -> {
     "Version" -> 1.2, "TrackMousePosition" -> {True, False}, 
      "Effects" -> {
       "Highlight" -> {"ratio" -> 2}, "HighlightPoint" -> {"ratio" -> 2}, 
        "Droplines" -> {
         "freeformCursorMode" -> True, 
          "placement" -> {"x" -> "All", "y" -> "None"}}}}, "DefaultMeshStyle" -> 
    AbsolutePointSize[6], "DefaultPlotStyle" -> {
      Directive[
       RGBColor[0.368417, 0.506779, 0.709798], 
       AbsoluteThickness[2]], 
      Directive[
       RGBColor[0.880722, 0.611041, 0.142051], 
       AbsoluteThickness[2]], 
      Directive[
       RGBColor[0.560181, 0.691569, 0.194885], 
       AbsoluteThickness[2]], 
      Directive[
       RGBColor[0.922526, 0.385626, 0.209179], 
       AbsoluteThickness[2]], 
      Directive[
       RGBColor[0.528488, 0.470624, 0.701351], 
       AbsoluteThickness[2]], 
      Directive[
       RGBColor[0.772079, 0.431554, 0.102387], 
       AbsoluteThickness[2]], 
      Directive[
       RGBColor[0.363898, 0.618501, 0.782349], 
       AbsoluteThickness[2]], 
      Directive[
       RGBColor[1, 0.75, 0], 
       AbsoluteThickness[2]], 
      Directive[
       RGBColor[0.647624, 0.37816, 0.614037], 
       AbsoluteThickness[2]], 
      Directive[
       RGBColor[0.571589, 0.586483, 0.], 
       AbsoluteThickness[2]], 
      Directive[
       RGBColor[0.915, 0.3325, 0.2125], 
       AbsoluteThickness[2]], 
      Directive[
       RGBColor[0.40082222609352647`, 0.5220066643438841, 0.85], 
       AbsoluteThickness[2]], 
      Directive[
       RGBColor[0.9728288904374106, 0.621644452187053, 0.07336199581899142], 
       AbsoluteThickness[2]], 
      Directive[
       RGBColor[0.736782672705901, 0.358, 0.5030266573755369], 
       AbsoluteThickness[2]], 
      Directive[
       RGBColor[0.28026441037696703`, 0.715, 0.4292089322474965], 
       AbsoluteThickness[2]]}, "DomainPadding" -> Scaled[0.02], 
    "PointSizeFunction" -> "SmallPointSize", "RangePadding" -> Scaled[0.05], 
    "OptimizePlotMarkers" -> True, "IncludeHighlighting" -> "CurrentPoint", 
    "HighlightStyle" -> Automatic, "OptimizePlotMarkers" -> True, 
    "CoordinatesToolOptions" -> {"DisplayFunction" -> ({
        Identity[
         Part[#, 1]], 
        Identity[
         Part[#, 2]]}& ), "CopiedValueFunction" -> ({
        Identity[
         Part[#, 1]], 
        Identity[
         Part[#, 2]]}& )}},
  PlotRange->{{0, 600.}, {0, 4118.185435880943}},
  PlotRangeClipping->True,
  PlotRangePadding->{{
     Scaled[0.02], 
     Scaled[0.02]}, {
     Scaled[0.02], 
     Scaled[0.05]}},
  Ticks->{Automatic, Automatic}]], "Output",
 CellChangeTimes->{
  3.89524379229388*^9, 3.91331465356181*^9, 3.913314717830574*^9, {
   3.9133147791407185`*^9, 3.9133147980561976`*^9}, 3.9214284242148013`*^9, 
   3.9217691420474586`*^9},
 CellLabel->
  "Out[219]=",ExpressionUUID->"f25440c2-cb63-4835-bc45-a20801d277a2"]
}, Open  ]],

Cell[CellGroupData[{

Cell[BoxData[
 RowBox[{
  StyleBox[
   RowBox[{
   "(*", " ", 
    "\"\<Global variation of \!\(\*SubscriptBox[\(\[Kappa]\), \(c\)]\), \
\!\(\*SubscriptBox[\(\[Kappa]\), \(p\)]\), \[Gamma], V , \
\!\(\*SubscriptBox[StyleBox[\"k\",FontSlant->\"Italic\",Background->RGBColor[\
1, 1, 0.85]], \"s\"]\), \!\(\*SubscriptBox[\(N\), \(0\)]\) and \
\!\(\*SubscriptBox[StyleBox[\"k\",FontSlant->\"Italic\",Background->RGBColor[\
1, 1, 0.85]], \"f\"]\)\[Alpha] yielded \[TildeTilde]9.8 as the average ratio \
of optimal \[Alpha] \nin 25 nCi and 600 nCi settings, with its range being \
[8.4, 12.8]\>\"", " ", "*)"}],
   FontWeight->"Bold",
   FontSlant->"Italic",
   Background->RGBColor[1, 1, 0.85]], 
  StyleBox["\[IndentingNewLine]",
   FontWeight->"Bold",
   FontSlant->"Italic",
   Background->RGBColor[1, 1, 0.85]], 
  StyleBox["\[IndentingNewLine]",
   FontWeight->"Bold",
   FontSlant->"Italic",
   Background->RGBColor[1, 1, 0.85]], 
  RowBox[{"(*", " ", 
   RowBox[{
   "Fitting", " ", "cancer", " ", "cells", " ", "radiosensitivity", " ", 
    "under", " ", "different", " ", "doses", " ", "and", " ", "varied", " ", 
    "parameters", " ", 
    RowBox[{"(", 
     RowBox[{"long", "-", 
      RowBox[{"running", " ", "code"}]}], ")"}]}], " ", "*)"}], 
  StyleBox["\[IndentingNewLine]",
   FontWeight->"Bold",
   Background->RGBColor[1, 0.925, 0.925]], 
  StyleBox["\[IndentingNewLine]",
   FontSlant->"Italic",
   Background->RGBColor[1, 0.925, 0.925]], 
  RowBox[{
   RowBox[{
    RowBox[{"rho", "=", "0.34"}], ";"}], 
   RowBox[{"(*", " ", 
    RowBox[{"cancer", " ", "cells", " ", "proliferation", " ", 
     RowBox[{"rate", " ", "--"}], " ", "already", " ", "estimated"}], " ", 
    "*)"}], "\[IndentingNewLine]", 
   RowBox[{
    RowBox[{"omega", "=", "0.05"}], ";"}], 
   RowBox[{"(*", " ", 
    RowBox[{"damaged", " ", "cells", " ", "death", " ", 
     RowBox[{"rate", " ", "--"}], " ", "already", " ", "estimated"}], " ", 
    "*)"}], "\[IndentingNewLine]", 
   RowBox[{
    RowBox[{"lambda", "=", "0.07"}], ";"}], 
   RowBox[{"(*", 
    RowBox[{
     RowBox[{
      SuperscriptBox["-", "225"], "Ac"}], " ", "decay", " ", "rate"}], " ", 
    "*)"}], "\[IndentingNewLine]", 
   RowBox[{
    RowBox[{"kon", "=", "11.15"}], ";"}], " ", 
   RowBox[{"(*", " ", 
    RowBox[{"daratumumab", "-", 
     RowBox[{"CD38", " ", "association", " ", "rate"}]}], " ", "*)"}], 
   StyleBox["\[IndentingNewLine]",
    Background->RGBColor[1, 1, 0]], 
   RowBox[{
    RowBox[{"nu", "=", "0.015"}], ";"}], 
   RowBox[{"(*", " ", 
    RowBox[{"volume", " ", "of", " ", "lesion", " ", "with", " ", 
     RowBox[{"10", "^", "7"}], " ", "cancer", " ", "cells"}], " ", "*)"}], 
   StyleBox["\[IndentingNewLine]",
    FontSlant->"Italic",
    Background->RGBColor[1, 0.925, 0.925]], 
   StyleBox["\[IndentingNewLine]",
    FontSlant->"Italic",
    Background->RGBColor[1, 0.925, 0.925]], 
   RowBox[{"(*", " ", 
    RowBox[{"Setting", " ", "boundaries", " ", "for", " ", "variation"}], " ",
     "*)"}], "\[IndentingNewLine]", 
   RowBox[{
    RowBox[{"kappacmin", "=", "0.04"}], ";", 
    RowBox[{"kappacmax", "=", "0.28"}], ";"}], 
   StyleBox["\[IndentingNewLine]",
    FontSlant->"Italic",
    Background->RGBColor[1, 0.925, 0.925]], 
   RowBox[{
    RowBox[{"kappapmin", "=", "0.4"}], ";", 
    RowBox[{"kappapmax", "=", "4"}], ";"}], 
   StyleBox["\[IndentingNewLine]",
    FontSlant->"Italic",
    Background->RGBColor[1, 0.925, 0.925]], 
   RowBox[{
    RowBox[{"ksmin", "=", "0.1"}], ";", 
    RowBox[{"ksmax", "=", "0.5"}], ";"}], "\[IndentingNewLine]", 
   RowBox[{
    RowBox[{"Vmin", "=", "0.75"}], ";", 
    RowBox[{"Vmax", "=", "1.5"}], ";"}], "\[IndentingNewLine]", 
   RowBox[{
    RowBox[{"N0min", "=", "1"}], ";", 
    RowBox[{"N0max", "=", "10"}], ";"}], "\[IndentingNewLine]", 
   RowBox[{
    RowBox[{"gammamin", "=", "0.13"}], ";", 
    RowBox[{"gammamax", "=", "10"}], ";"}], "\[IndentingNewLine]", 
   RowBox[{
    RowBox[{"kfamin", "=", "80"}], ";", 
    RowBox[{"kfamax", "=", "160"}], ";"}], "\[IndentingNewLine]", 
   "\[IndentingNewLine]", 
   RowBox[{"(*", " ", 
    RowBox[{
    "How", " ", "many", " ", "parameters", " ", "sets", " ", "are", " ", 
     "going", " ", "to", " ", "be", " ", "checked"}], " ", "*)"}], 
   "\[IndentingNewLine]", 
   RowBox[{
    RowBox[{"JJ", "=", "200"}], ";"}], "\[IndentingNewLine]", 
   "\[IndentingNewLine]", 
   RowBox[{
    RowBox[{"outcome", "=", 
     RowBox[{"Array", "[", 
      RowBox[{"f", ",", 
       RowBox[{"{", 
        RowBox[{
         RowBox[{"JJ", "+", "1"}], ",", "13"}], "}"}]}], "]"}]}], ";"}], 
   "\[IndentingNewLine]", "\[IndentingNewLine]", 
   RowBox[{
    RowBox[{
     RowBox[{"outcome", "[", 
      RowBox[{"[", 
       RowBox[{"1", ",", "1"}], "]"}], "]"}], "=", "\"\<kappac\>\""}], ";"}], 
   "\[IndentingNewLine]", 
   RowBox[{
    RowBox[{
     RowBox[{"outcome", "[", 
      RowBox[{"[", 
       RowBox[{"1", ",", "2"}], "]"}], "]"}], "=", "\"\<kappap\>\""}], ";"}], 
   "\[IndentingNewLine]", 
   RowBox[{
    RowBox[{
     RowBox[{"outcome", "[", 
      RowBox[{"[", 
       RowBox[{"1", ",", "3"}], "]"}], "]"}], "=", "\"\<ks\>\""}], ";"}], 
   "\[IndentingNewLine]", 
   RowBox[{
    RowBox[{
     RowBox[{"outcome", "[", 
      RowBox[{"[", 
       RowBox[{"1", ",", "4"}], "]"}], "]"}], "=", "\"\<V\>\""}], ";"}], 
   "\[IndentingNewLine]", 
   RowBox[{
    RowBox[{
     RowBox[{"outcome", "[", 
      RowBox[{"[", 
       RowBox[{"1", ",", "5"}], "]"}], "]"}], "=", "\"\<N0\>\""}], ";"}], 
   "\[IndentingNewLine]", 
   RowBox[{
    RowBox[{
     RowBox[{"outcome", "[", 
      RowBox[{"[", 
       RowBox[{"1", ",", "6"}], "]"}], "]"}], "=", "\"\<gamma\>\""}], ";"}], 
   "\[IndentingNewLine]", 
   RowBox[{
    RowBox[{
     RowBox[{"outcome", "[", 
      RowBox[{"[", 
       RowBox[{"1", ",", "7"}], "]"}], "]"}], "=", "\"\<kfa\>\""}], ";"}], 
   "\[IndentingNewLine]", 
   RowBox[{
    RowBox[{
     RowBox[{"outcome", "[", 
      RowBox[{"[", 
       RowBox[{"1", ",", "8"}], "]"}], "]"}], "=", "\"\<\[Alpha]-ratio\>\""}],
     ";"}], " ", 
   RowBox[{"(*", " ", 
    RowBox[{"ratio", " ", "of", " ", "optimal", " ", "alphas"}], " ", "*)"}], 
   "\[IndentingNewLine]", 
   RowBox[{
    RowBox[{
     RowBox[{"outcome", "[", 
      RowBox[{"[", 
       RowBox[{"1", ",", "9"}], "]"}], "]"}], "=", "\"\<\[Alpha]25\>\""}], 
    ";"}], "\[IndentingNewLine]", 
   RowBox[{
    RowBox[{
     RowBox[{"outcome", "[", 
      RowBox[{"[", 
       RowBox[{"1", ",", "10"}], "]"}], "]"}], "=", "\"\<\[Alpha]50\>\""}], 
    ";"}], "\[IndentingNewLine]", 
   RowBox[{
    RowBox[{
     RowBox[{"outcome", "[", 
      RowBox[{"[", 
       RowBox[{"1", ",", "11"}], "]"}], "]"}], "=", "\"\<\[Alpha]100\>\""}], 
    ";"}], "\[IndentingNewLine]", 
   RowBox[{
    RowBox[{
     RowBox[{"outcome", "[", 
      RowBox[{"[", 
       RowBox[{"1", ",", "12"}], "]"}], "]"}], "=", "\"\<\[Alpha]300\>\""}], 
    ";"}], "\[IndentingNewLine]", 
   RowBox[{
    RowBox[{
     RowBox[{"outcome", "[", 
      RowBox[{"[", 
       RowBox[{"1", ",", "13"}], "]"}], "]"}], "=", "\"\<\[Alpha]600\>\""}], 
    ";"}], "\[IndentingNewLine]", "\[IndentingNewLine]", 
   RowBox[{
    RowBox[{"VarParFlg", "=", "1"}], ";"}], "\[IndentingNewLine]", 
   StyleBox["\[IndentingNewLine]",
    Background->RGBColor[1, 1, 0]], 
   RowBox[{"Quiet", "[", 
    RowBox[{
     RowBox[{"jj", "=", "2"}], ";", "\[IndentingNewLine]", 
     RowBox[{"While", "[", 
      RowBox[{
       RowBox[{"jj", "<=", 
        RowBox[{"JJ", "+", "1"}]}], ",", "\[IndentingNewLine]", 
       "\[IndentingNewLine]", 
       RowBox[{
        RowBox[{"kappac", "=", 
         RowBox[{"RandomReal", "[", 
          RowBox[{"{", 
           RowBox[{"kappacmin", ",", "kappacmax"}], "}"}], "]"}]}], ";", 
        "\[IndentingNewLine]", 
        RowBox[{"kappap", "=", 
         RowBox[{"RandomReal", "[", 
          RowBox[{"{", 
           RowBox[{"kappapmin", ",", "kappapmax"}], "}"}], "]"}]}], ";", 
        "\[IndentingNewLine]", 
        RowBox[{"ks", "=", 
         RowBox[{"RandomReal", "[", 
          RowBox[{"{", 
           RowBox[{"ksmin", ",", "ksmax"}], "}"}], "]"}]}], ";", 
        "\[IndentingNewLine]", 
        RowBox[{"V", "=", 
         RowBox[{"RandomReal", "[", 
          RowBox[{"{", 
           RowBox[{"Vmin", ",", "Vmax"}], "}"}], "]"}]}], ";", 
        "\[IndentingNewLine]", 
        RowBox[{"N0", "=", 
         RowBox[{"10", "^", 
          RowBox[{"RandomReal", "[", 
           RowBox[{"{", 
            RowBox[{
             RowBox[{"Log10", "[", "N0min", "]"}], ",", 
             RowBox[{"Log10", "[", "N0max", "]"}]}], "}"}], "]"}]}]}], ";", 
        "\[IndentingNewLine]", 
        RowBox[{"gamma", "=", 
         RowBox[{"10", "^", 
          RowBox[{"RandomReal", "[", 
           RowBox[{"{", 
            RowBox[{
             RowBox[{"Log10", "[", "gammamin", "]"}], ",", 
             RowBox[{"Log10", "[", "gammamax", "]"}]}], "}"}], "]"}]}]}], ";",
         "\[IndentingNewLine]", 
        RowBox[{"kfa", "=", 
         RowBox[{"RandomReal", "[", 
          RowBox[{"{", 
           RowBox[{"kfamin", ",", "kfamax"}], "}"}], "]"}]}], ";", 
        "\[IndentingNewLine]", "\[IndentingNewLine]", 
        RowBox[{"NotebookDelete", "[", "pr", "]"}], ";", 
        RowBox[{"(*", " ", 
         RowBox[{"To", " ", "see", " ", "the", " ", "code", " ", "running"}], 
         " ", "*)"}], "\[IndentingNewLine]", 
        RowBox[{"pr", "=", 
         RowBox[{"PrintTemporary", "[", 
          RowBox[{
           RowBox[{"ToString", "[", 
            RowBox[{"jj", "-", "1"}], "]"}], "<>", "\"\</\>\"", "<>", 
           RowBox[{"ToString", "[", "JJ", "]"}]}], "]"}]}], ";", 
        "\[IndentingNewLine]", "\[IndentingNewLine]", 
        RowBox[{"Quiet", "[", 
         RowBox[{
          RowBox[{"AlphaOptimize", "[", "25", "]"}], ";", 
          "\[IndentingNewLine]", 
          RowBox[{"alphaOpt25", "=", "alphaOpt"}], ";", 
          StyleBox["\[IndentingNewLine]",
           FontSlant->"Italic",
           Background->RGBColor[1, 0.925, 0.925]], "\[IndentingNewLine]", 
          RowBox[{"AlphaOptimize", "[", "50", "]"}], ";", 
          "\[IndentingNewLine]", 
          RowBox[{"alphaOpt50", "=", "alphaOpt"}], ";", 
          StyleBox["\[IndentingNewLine]",
           FontSlant->"Italic",
           Background->RGBColor[1, 0.925, 0.925]], "\[IndentingNewLine]", 
          RowBox[{"AlphaOptimize", "[", "100", "]"}], ";", 
          "\[IndentingNewLine]", 
          RowBox[{"alphaOpt100", "=", "alphaOpt"}], ";", 
          StyleBox["\[IndentingNewLine]",
           FontSlant->"Italic",
           Background->RGBColor[1, 0.925, 0.925]], "\[IndentingNewLine]", 
          RowBox[{"AlphaOptimize", "[", "300", "]"}], ";", 
          "\[IndentingNewLine]", 
          RowBox[{"alphaOpt300", "=", "alphaOpt"}], ";", 
          "\[IndentingNewLine]", 
          StyleBox["\[IndentingNewLine]",
           FontSlant->"Italic",
           Background->RGBColor[1, 0.925, 0.925]], 
          RowBox[{"AlphaOptimize", "[", "600", "]"}], ";", 
          "\[IndentingNewLine]", 
          RowBox[{"alphaOpt600", "=", "alphaOpt"}]}], "]"}], ";", 
        "\[IndentingNewLine]", "\[IndentingNewLine]", 
        RowBox[{
         RowBox[{"outcome", "[", 
          RowBox[{"[", 
           RowBox[{"jj", ",", "1"}], "]"}], "]"}], "=", "kappac"}], ";", 
        "\[IndentingNewLine]", 
        RowBox[{
         RowBox[{"outcome", "[", 
          RowBox[{"[", 
           RowBox[{"jj", ",", "2"}], "]"}], "]"}], "=", "kappap"}], ";", 
        "\[IndentingNewLine]", 
        RowBox[{
         RowBox[{"outcome", "[", 
          RowBox[{"[", 
           RowBox[{"jj", ",", "3"}], "]"}], "]"}], "=", "ks"}], ";", 
        "\[IndentingNewLine]", 
        RowBox[{
         RowBox[{"outcome", "[", 
          RowBox[{"[", 
           RowBox[{"jj", ",", "4"}], "]"}], "]"}], "=", "V"}], ";", 
        "\[IndentingNewLine]", 
        RowBox[{
         RowBox[{"outcome", "[", 
          RowBox[{"[", 
           RowBox[{"jj", ",", "5"}], "]"}], "]"}], "=", "N0"}], ";", 
        "\[IndentingNewLine]", 
        RowBox[{
         RowBox[{"outcome", "[", 
          RowBox[{"[", 
           RowBox[{"jj", ",", "6"}], "]"}], "]"}], "=", "gamma"}], ";", 
        "\[IndentingNewLine]", 
        RowBox[{
         RowBox[{"outcome", "[", 
          RowBox[{"[", 
           RowBox[{"jj", ",", "7"}], "]"}], "]"}], "=", "kfa"}], ";", 
        "\[IndentingNewLine]", 
        RowBox[{
         RowBox[{"outcome", "[", 
          RowBox[{"[", 
           RowBox[{"jj", ",", "8"}], "]"}], "]"}], "=", 
         RowBox[{
          RowBox[{"Max", "[", 
           RowBox[{
           "alphaOpt25", ",", "alphaOpt50", ",", "alphaOpt100", ",", 
            "alphaOpt300", ",", "alphaOpt600"}], "]"}], "/", 
          RowBox[{"Min", "[", 
           RowBox[{
           "alphaOpt25", ",", "alphaOpt50", ",", "alphaOpt100", ",", 
            "alphaOpt300", ",", "alphaOpt600"}], "]"}]}]}], ";", 
        "\[IndentingNewLine]", 
        RowBox[{
         RowBox[{"outcome", "[", 
          RowBox[{"[", 
           RowBox[{"jj", ",", "9"}], "]"}], "]"}], "=", "alphaOpt25"}], ";", 
        "\[IndentingNewLine]", 
        RowBox[{
         RowBox[{"outcome", "[", 
          RowBox[{"[", 
           RowBox[{"jj", ",", "10"}], "]"}], "]"}], "=", "alphaOpt50"}], ";", 
        "\[IndentingNewLine]", 
        RowBox[{
         RowBox[{"outcome", "[", 
          RowBox[{"[", 
           RowBox[{"jj", ",", "11"}], "]"}], "]"}], "=", "alphaOpt100"}], ";",
         "\[IndentingNewLine]", 
        RowBox[{
         RowBox[{"outcome", "[", 
          RowBox[{"[", 
           RowBox[{"jj", ",", "12"}], "]"}], "]"}], "=", "alphaOpt300"}], ";",
         "\[IndentingNewLine]", 
        RowBox[{
         RowBox[{"outcome", "[", 
          RowBox[{"[", 
           RowBox[{"jj", ",", "13"}], "]"}], "]"}], "=", "alphaOpt600"}], ";",
         "\[IndentingNewLine]", "\[IndentingNewLine]", 
        RowBox[{"If", "[", 
         RowBox[{
          RowBox[{
           RowBox[{
            RowBox[{"outcome", "[", 
             RowBox[{"[", 
              RowBox[{"jj", ",", "8"}], "]"}], "]"}], "==", "1"}], " ", "||", 
           " ", 
           RowBox[{"Not", "[", 
            RowBox[{"NumericQ", "[", "alphaOpt25", "]"}], "]"}], "||", " ", 
           RowBox[{"Not", "[", 
            RowBox[{"NumericQ", "[", "alphaOpt50", "]"}], "]"}], "||", " ", 
           RowBox[{"Not", "[", 
            RowBox[{"NumericQ", "[", "alphaOpt100", "]"}], "]"}], "||", " ", 
           RowBox[{"Not", "[", 
            RowBox[{"NumericQ", "[", "alphaOpt300", "]"}], "]"}], "||", " ", 
           RowBox[{"Not", "[", 
            RowBox[{"NumericQ", "[", "alphaOpt600", "]"}], "]"}]}], ",", 
          RowBox[{"jj", "--"}]}], "]"}], ";", " ", 
        RowBox[{"(*", " ", 
         RowBox[{"to", " ", "overcome", " ", "a", " ", "bug"}], " ", "*)"}], 
        StyleBox["\[IndentingNewLine]",
         Background->RGBColor[1, 1, 0]], "\[IndentingNewLine]", 
        RowBox[{"jj", "++"}], ";"}]}], "]"}], ";"}], "]"}], 
   "\[IndentingNewLine]", 
   StyleBox["\[IndentingNewLine]",
    FontWeight->"Bold"], 
   RowBox[{"Histogram", "[", 
    RowBox[{"outcome", "[", 
     RowBox[{"[", 
      RowBox[{
       RowBox[{"2", ";;"}], ",", "8"}], "]"}], "]"}], "]"}], " ", 
   RowBox[{"(*", " ", 
    RowBox[{"Histogram", " ", "of", " ", "ratios", " ", "of", " ", "alphas"}],
     " ", "*)"}], "\[IndentingNewLine]", 
   RowBox[{"Mean", "[", 
    RowBox[{"outcome", "[", 
     RowBox[{"[", 
      RowBox[{
       RowBox[{"2", ";;"}], ",", "8"}], "]"}], "]"}], "]"}], " ", 
   RowBox[{"(*", " ", 
    RowBox[{"What", " ", "is", " ", "the", " ", "average", " ", "ratio"}], 
    "*)"}], "\[IndentingNewLine]", 
   RowBox[{"Min", "[", 
    RowBox[{"outcome", "[", 
     RowBox[{"[", 
      RowBox[{
       RowBox[{"2", ";;"}], ",", "8"}], "]"}], "]"}], "]"}], " ", 
   RowBox[{"(*", " ", 
    RowBox[{"What", " ", "is", " ", "the", " ", "minimum", " ", "ratio"}], 
    "*)"}], "\[IndentingNewLine]", 
   RowBox[{"Max", "[", 
    RowBox[{"outcome", "[", 
     RowBox[{"[", 
      RowBox[{
       RowBox[{"2", ";;"}], ",", "8"}], "]"}], "]"}], "]"}], " ", 
   RowBox[{"(*", " ", 
    RowBox[{"What", " ", "is", " ", "the", " ", "maximum", " ", "ratio"}], 
    "*)"}], "\[IndentingNewLine]", 
   StyleBox[
    RowBox[{"(*", " ", 
     RowBox[{
      RowBox[{"When", " ", "the", " ", "script", " ", "is", " ", "rerun"}], 
      ",", " ", 
      RowBox[{
      "the", " ", "results", " ", "may", " ", "a", " ", "bit", " ", "differ", 
       " ", "from", " ", "the", " ", "ones", " ", "indicated", " ", "in", " ",
        "text"}], ",", " ", 
      RowBox[{
      "since", " ", "this", " ", "script", " ", "uses", " ", 
       "randomization"}]}], " ", "*)"}],
    FontSlant->"Italic"]}]}]], "Input",
 CellChangeTimes->{{3.8950762217421536`*^9, 3.8950762281310472`*^9}, {
   3.8950762728277354`*^9, 3.895076299957699*^9}, {3.8950775229852114`*^9, 
   3.895077565066105*^9}, {3.8950782085632324`*^9, 3.89507821938922*^9}, {
   3.895079559857788*^9, 3.8950796416090508`*^9}, {3.8950796872498627`*^9, 
   3.8950799048422766`*^9}, {3.8950802184873238`*^9, 3.895080443296536*^9}, {
   3.895080487504136*^9, 3.8950806525903516`*^9}, {3.8950807220904293`*^9, 
   3.895080724733161*^9}, {3.895080777995903*^9, 3.895080788161894*^9}, {
   3.8950809582635584`*^9, 3.8950809631513886`*^9}, 3.895084201971201*^9, {
   3.8950842328722286`*^9, 3.895084284161214*^9}, {3.8950843419332733`*^9, 
   3.8950843776197968`*^9}, {3.8950844130736465`*^9, 
   3.8950844155896955`*^9}, {3.895084496126259*^9, 3.895084521861759*^9}, {
   3.8950849933974066`*^9, 3.8950851003356185`*^9}, {3.8950851589018736`*^9, 
   3.895085241431682*^9}, {3.8950853567679696`*^9, 3.895085376979218*^9}, {
   3.8950867574867697`*^9, 3.8950867689388514`*^9}, {3.895086807204294*^9, 
   3.895086845418539*^9}, {3.8950879764735017`*^9, 3.8950880054524455`*^9}, {
   3.895088195684063*^9, 3.8950881986809206`*^9}, {3.895088265706309*^9, 
   3.8950883244781084`*^9}, 3.8950884327108545`*^9, {3.8950885265065546`*^9, 
   3.8950885372399673`*^9}, {3.895088623962077*^9, 3.895088629530752*^9}, 
   3.895146947167632*^9, {3.8951471034875097`*^9, 3.895147168965433*^9}, {
   3.895147651729433*^9, 3.8951476568216887`*^9}, {3.895147695622209*^9, 
   3.895147698913452*^9}, {3.895148024926637*^9, 3.895148026234209*^9}, 
   3.8951481889234314`*^9, {3.8951505233924847`*^9, 3.8951505264565673`*^9}, {
   3.8951547569450903`*^9, 3.895154783926544*^9}, {3.8951548229309564`*^9, 
   3.8951548412264442`*^9}, {3.895154898106078*^9, 3.895154932636505*^9}, 
   3.8951798871958847`*^9, {3.8951803057566447`*^9, 3.895180352045853*^9}, {
   3.895180568047423*^9, 3.89518060653701*^9}, {3.895181194315546*^9, 
   3.8951812093555727`*^9}, {3.895185197477754*^9, 3.895185229809785*^9}, {
   3.895232177646764*^9, 3.895232186511549*^9}, {3.8952323170637836`*^9, 
   3.8952323446496363`*^9}, {3.8952324910557823`*^9, 
   3.8952325018799872`*^9}, {3.895234199426121*^9, 3.895234203440099*^9}, {
   3.8952512778061113`*^9, 3.895251316787593*^9}, {3.9133159662107463`*^9, 
   3.9133160047264366`*^9}, {3.91331604789773*^9, 3.9133160775171394`*^9}, {
   3.9133176767862835`*^9, 3.913317680826603*^9}, {3.913317723379421*^9, 
   3.9133177242858143`*^9}, {3.9133194324485044`*^9, 
   3.9133194918841734`*^9}, {3.913319548818253*^9, 3.913319597146012*^9}, {
   3.9173906031635537`*^9, 3.917390614692451*^9}, {3.921428363061857*^9, 
   3.921428370751715*^9}, {3.921428463314779*^9, 3.921428512121739*^9}, 
   3.921769147168682*^9, {3.921771058327857*^9, 3.9217710981351194`*^9}},
 CellLabel->
  "In[287]:=",ExpressionUUID->"0e3a7578-a6a7-4f2c-b534-3be499ee048d"],

Cell[BoxData[
 GraphicsBox[{
   {RGBColor[0.987148, 0.8073604000000001, 0.49470040000000004`], EdgeForm[{
    Opacity[0.609], Thickness[Small]}], {}, 
    {RGBColor[0.987148, 0.8073604000000001, 0.49470040000000004`], EdgeForm[{
     Opacity[0.609], Thickness[Small]}], 
     TagBox[
      TooltipBox[
       TagBox[
        TagBox[
         DynamicBox[{
           FEPrivate`If[
            CurrentValue["MouseOver"], 
            EdgeForm[{
              GrayLevel[0.5], 
              AbsoluteThickness[1.5], 
              Opacity[0.66]}], {}, {}], 
           RectangleBox[{7., 0}, {7.5, 1.}, "RoundingRadius" -> 0]},
          
          ImageSizeCache->{{121.27358016120806`, 167.0484556743129}, {
           141.00063363168545`, 146.68593750000002`}}],
         "DelayedMouseEffectStyle"],
        StatusArea[#, 1]& ,
        TagBoxNote->"1"],
       StyleBox["1", {}, StripOnInput -> False]],
      Annotation[#, 
       Style[1, {}], "Tooltip"]& ], 
     TagBox[
      TooltipBox[
       TagBox[
        TagBox[
         DynamicBox[{
           FEPrivate`If[
            CurrentValue["MouseOver"], 
            EdgeForm[{
              GrayLevel[0.5], 
              AbsoluteThickness[1.5], 
              Opacity[0.66]}], {}, {}], 
           RectangleBox[{8., 0}, {8.5, 2.}, "RoundingRadius" -> 0]},
          
          ImageSizeCache->{{211.72333118741776`, 257.4982067005226}, {
           135.86532976337088`, 146.68593750000002`}}],
         "DelayedMouseEffectStyle"],
        StatusArea[#, 2]& ,
        TagBoxNote->"2"],
       StyleBox["2", {}, StripOnInput -> False]],
      Annotation[#, 
       Style[2, {}], "Tooltip"]& ], 
     TagBox[
      TooltipBox[
       TagBox[
        TagBox[
         DynamicBox[{
           FEPrivate`If[
            CurrentValue["MouseOver"], 
            EdgeForm[{
              GrayLevel[0.5], 
              AbsoluteThickness[1.5], 
              Opacity[0.66]}], {}, {}], 
           RectangleBox[{8.5, 0}, {9., 45.}, "RoundingRadius" -> 0]},
          
          ImageSizeCache->{{256.94820670052263`, 
           302.72308221362755`}, {-84.95273657415555, 146.68593750000002`}}],
         "DelayedMouseEffectStyle"],
        StatusArea[#, 45]& ,
        TagBoxNote->"45"],
       StyleBox["45", {}, StripOnInput -> False]],
      Annotation[#, 
       Style[45, {}], "Tooltip"]& ], 
     TagBox[
      TooltipBox[
       TagBox[
        TagBox[
         DynamicBox[{
           FEPrivate`If[
            CurrentValue["MouseOver"], 
            EdgeForm[{
              GrayLevel[0.5], 
              AbsoluteThickness[1.5], 
              Opacity[0.66]}], {}, {}], 
           RectangleBox[{9., 0}, {9.5, 58.}, "RoundingRadius" -> 0]},
          
          ImageSizeCache->{{302.1730822136275, 
           347.9479577267324}, {-151.71168686224496`, 146.68593750000002`}}],
         "DelayedMouseEffectStyle"],
        StatusArea[#, 58]& ,
        TagBoxNote->"58"],
       StyleBox["58", {}, StripOnInput -> False]],
      Annotation[#, 
       Style[58, {}], "Tooltip"]& ], 
     TagBox[
      TooltipBox[
       TagBox[
        TagBox[
         DynamicBox[{
           FEPrivate`If[
            CurrentValue["MouseOver"], 
            EdgeForm[{
              GrayLevel[0.5], 
              AbsoluteThickness[1.5], 
              Opacity[0.66]}], {}, {}], 
           RectangleBox[{9.5, 0}, {10., 41.}, "RoundingRadius" -> 0]},
          
          ImageSizeCache->{{347.39795772673233`, 
           393.17283323983725`}, {-64.41152110089729, 146.68593750000002`}}],
         "DelayedMouseEffectStyle"],
        StatusArea[#, 41]& ,
        TagBoxNote->"41"],
       StyleBox["41", {}, StripOnInput -> False]],
      Annotation[#, 
       Style[41, {}], "Tooltip"]& ], 
     TagBox[
      TooltipBox[
       TagBox[
        TagBox[
         DynamicBox[{
           FEPrivate`If[
            CurrentValue["MouseOver"], 
            EdgeForm[{
              GrayLevel[0.5], 
              AbsoluteThickness[1.5], 
              Opacity[0.66]}], {}, {}], 
           RectangleBox[{10., 0}, {10.5, 21.}, "RoundingRadius" -> 0]},
          
          ImageSizeCache->{{392.6228332398372, 438.3977087529421}, {
           38.29455626539408, 146.68593750000002`}}],
         "DelayedMouseEffectStyle"],
        StatusArea[#, 21]& ,
        TagBoxNote->"21"],
       StyleBox["21", {}, StripOnInput -> False]],
      Annotation[#, 
       Style[21, {}], "Tooltip"]& ], 
     TagBox[
      TooltipBox[
       TagBox[
        TagBox[
         DynamicBox[{
           FEPrivate`If[
            CurrentValue["MouseOver"], 
            EdgeForm[{
              GrayLevel[0.5], 
              AbsoluteThickness[1.5], 
              Opacity[0.66]}], {}, {}], 
           RectangleBox[{10.5, 0}, {11., 18.}, "RoundingRadius" -> 0]},
          
          ImageSizeCache->{{437.847708752942, 483.62258426604694`}, {
           53.7004678703378, 146.68593750000002`}}],
         "DelayedMouseEffectStyle"],
        StatusArea[#, 18]& ,
        TagBoxNote->"18"],
       StyleBox["18", {}, StripOnInput -> False]],
      Annotation[#, 
       Style[18, {}], "Tooltip"]& ], 
     TagBox[
      TooltipBox[
       TagBox[
        TagBox[
         DynamicBox[{
           FEPrivate`If[
            CurrentValue["MouseOver"], 
            EdgeForm[{
              GrayLevel[0.5], 
              AbsoluteThickness[1.5], 
              Opacity[0.66]}], {}, {}], 
           RectangleBox[{11., 0}, {11.5, 10.}, "RoundingRadius" -> 0]},
          
          ImageSizeCache->{{483.0725842660469, 528.8474597791517}, {
           94.78289881685434, 146.68593750000002`}}],
         "DelayedMouseEffectStyle"],
        StatusArea[#, 10]& ,
        TagBoxNote->"10"],
       StyleBox["10", {}, StripOnInput -> False]],
      Annotation[#, 
       Style[10, {}], "Tooltip"]& ], 
     TagBox[
      TooltipBox[
       TagBox[
        TagBox[
         DynamicBox[{
           FEPrivate`If[
            CurrentValue["MouseOver"], 
            EdgeForm[{
              GrayLevel[0.5], 
              AbsoluteThickness[1.5], 
              Opacity[0.66]}], {}, {}], 
           RectangleBox[{11.5, 0}, {12., 3.}, "RoundingRadius" -> 0]},
          
          ImageSizeCache->{{528.2974597791517, 574.0723352922564}, {
           130.73002589505631`, 146.68593750000002`}}],
         "DelayedMouseEffectStyle"],
        StatusArea[#, 3]& ,
        TagBoxNote->"3"],
       StyleBox["3", {}, StripOnInput -> False]],
      Annotation[#, 
       Style[3, {}], "Tooltip"]& ], 
     TagBox[
      TooltipBox[
       TagBox[
        TagBox[
         DynamicBox[{
           FEPrivate`If[
            CurrentValue["MouseOver"], 
            EdgeForm[{
              GrayLevel[0.5], 
              AbsoluteThickness[1.5], 
              Opacity[0.66]}], {}, {}], 
           RectangleBox[{12., 0}, {12.5, 1.}, "RoundingRadius" -> 0]},
          
          ImageSizeCache->{{573.5223352922565, 619.2972108053614}, {
           141.00063363168545`, 146.68593750000002`}}],
         "DelayedMouseEffectStyle"],
        StatusArea[#, 1]& ,
        TagBoxNote->"1"],
       StyleBox["1", {}, StripOnInput -> False]],
      Annotation[#, 
       Style[1, {}], 
       "Tooltip"]& ]}, {}, {}}, {{}, {}, {}, {}, {}, {}, {}, {}, {}, {}}},
  AspectRatio->NCache[GoldenRatio^(-1), 0.6180339887498948],
  Axes->{True, True},
  AxesLabel->{None, None},
  AxesOrigin->{6.89, 0},
  FrameLabel->{{None, None}, {None, None}},
  FrameTicks->{{Automatic, Automatic}, {Automatic, Automatic}},
  GridLines->{None, None},
  GridLinesStyle->Directive[
    GrayLevel[0.5, 0.4]],
  ImageSize->{660., 300},
  PlotRange->{{7., 12.5}, {All, All}},
  PlotRangePadding->{{
     Scaled[0.02], 
     Scaled[0.02]}, {
     Scaled[0.02], 
     Scaled[0.05]}},
  Ticks->{Automatic, Automatic}]], "Output",
 CellChangeTimes->{3.921428543061447*^9, 3.921537778062598*^9, 
  3.9217709744953403`*^9, 3.921771085421814*^9, 3.9217792489078774`*^9},
 CellLabel->
  "Out[316]=",ExpressionUUID->"2d0c2d83-afd9-4477-aa50-ad2c815c7acc"],

Cell[BoxData["9.616095793271096`"], "Output",
 CellChangeTimes->{3.921428543061447*^9, 3.921537778062598*^9, 
  3.9217709744953403`*^9, 3.921771085421814*^9, 3.9217792489187517`*^9},
 CellLabel->
  "Out[317]=",ExpressionUUID->"2667a40d-680c-4964-a224-d24effceabb6"],

Cell[BoxData["7.045578507745768`"], "Output",
 CellChangeTimes->{3.921428543061447*^9, 3.921537778062598*^9, 
  3.9217709744953403`*^9, 3.921771085421814*^9, 3.9217792489227476`*^9},
 CellLabel->
  "Out[318]=",ExpressionUUID->"e1d7bcec-9720-4902-8cad-65756d9a615a"],

Cell[BoxData["12.039922197290737`"], "Output",
 CellChangeTimes->{3.921428543061447*^9, 3.921537778062598*^9, 
  3.9217709744953403`*^9, 3.921771085421814*^9, 3.9217792489257383`*^9},
 CellLabel->
  "Out[319]=",ExpressionUUID->"af85ddfd-ca48-445a-a63a-6f4451d92c8d"]
}, Open  ]]
},
WindowSize->{1141.2, 646.8},
WindowMargins->{{0, Automatic}, {Automatic, 0}},
TaggingRules-><|"TryRealOnly" -> False|>,
Magnification:>1.1 Inherited,
FrontEndVersion->"13.3 for Microsoft Windows (64-bit) (July 24, 2023)",
StyleDefinitions->"Default.nb",
ExpressionUUID->"7dc39dff-cdc0-4489-89da-385161129bd4"
]
(* End of Notebook Content *)

(* Internal cache information *)
(*CellTagsOutline
CellTagsIndex->{}
*)
(*CellTagsIndex
CellTagsIndex->{}
*)
(*NotebookFileOutline
Notebook[{
Cell[558, 20, 3287, 92, 144, "Input",ExpressionUUID->"a92b3a1d-1be9-47af-bfae-2c6b64ff49d9",
 Evaluatable->False],
Cell[3848, 114, 4039, 130, 115, "Input",ExpressionUUID->"524d0a80-f3f0-42af-8255-0ce02f5a7195"],
Cell[CellGroupData[{
Cell[7912, 248, 619, 12, 31, "Input",ExpressionUUID->"9b5b8b07-5228-4917-8329-a0eb3034c79e",
 CellGroupingRules->{"GroupTogetherGrouping", 10000.}],
Cell[8534, 262, 56663, 1562, 2773, "Input",ExpressionUUID->"dc58d8c3-aaf3-4430-8ff0-06b292996a3a",
 CellGroupingRules->{"GroupTogetherGrouping", 10000.}]
}, Closed]],
Cell[CellGroupData[{
Cell[65234, 1829, 8171, 226, 556, "Input",ExpressionUUID->"9061dc0d-1820-4ddf-bfe2-15694a95b339"],
Cell[73408, 2057, 260835, 6064, 353, "Output",ExpressionUUID->"d16749a1-1375-4f8b-bde1-87e668baadc8"]
}, Open  ]],
Cell[334258, 8124, 873, 22, 61, "Input",ExpressionUUID->"261be075-8d2a-432d-a816-cecfec912c42"],
Cell[335134, 8148, 543, 16, 34, "Input",ExpressionUUID->"4e6ec6d9-7a7a-4008-aafd-33bd53b91cd9"],
Cell[CellGroupData[{
Cell[335702, 8168, 14962, 377, 1371, "Input",ExpressionUUID->"43905794-25db-4f77-bf11-bfb586f08644"],
Cell[350667, 8547, 55485, 1112, 348, "Output",ExpressionUUID->"42100050-6abd-42c9-a84f-94a454f5affb"]
}, Open  ]],
Cell[406167, 9662, 616, 20, 34, "Input",ExpressionUUID->"47afbe70-692e-4115-baa6-5d2d148e5c94"],
Cell[CellGroupData[{
Cell[406808, 9686, 23486, 587, 1977, "Input",ExpressionUUID->"eda5886f-4c91-4ffa-8635-d4d49fca8a9d"],
Cell[430297, 10275, 118362, 2215, 348, "Output",ExpressionUUID->"0830b999-1cf2-4d2d-a649-d8ca3861836f"]
}, Open  ]],
Cell[CellGroupData[{
Cell[548696, 12495, 23971, 583, 2005, "Input",ExpressionUUID->"1f300a58-eaaa-4d80-a4dd-a618dc790ef3"],
Cell[572670, 13080, 15343, 316, 266, "Output",ExpressionUUID->"9eff2a09-0a91-43a8-9fa2-98ab0853444d"]
}, Open  ]],
Cell[588028, 13399, 777, 24, 34, "Input",ExpressionUUID->"71765abf-ffe7-46ae-aa72-6d73b145d079"],
Cell[CellGroupData[{
Cell[588830, 13427, 675, 13, 31, "Input",ExpressionUUID->"6833498b-5e2c-4c99-819e-185aef60933a",
 CellGroupingRules->{"GroupTogetherGrouping", 10000.}],
Cell[589508, 13442, 34284, 821, 2597, "Input",ExpressionUUID->"79993d8a-5a4a-4d2c-b0ea-327a75a1dfca",
 CellGroupingRules->{"GroupTogetherGrouping", 10000.}]
}, Closed]],
Cell[CellGroupData[{
Cell[623829, 14268, 4806, 130, 425, "Input",ExpressionUUID->"ec1bbd9d-7757-413f-ab2a-952bfc7c51cb"],
Cell[628638, 14400, 29522, 560, 255, "Output",ExpressionUUID->"9b784fba-8e69-4537-85e7-d0679c63d489"]
}, Open  ]],
Cell[CellGroupData[{
Cell[658197, 14965, 7665, 167, 429, "Input",ExpressionUUID->"876603cd-0e1c-494c-b7ce-95d12586fd13"],
Cell[665865, 15134, 42111, 773, 255, "Output",ExpressionUUID->"6a056049-aca7-4c8c-8325-2a2b0b1d09f7"]
}, Open  ]],
Cell[CellGroupData[{
Cell[708013, 15912, 634, 15, 31, "Input",ExpressionUUID->"763db875-3688-47e8-b27c-d53db8a7e428",
 CellGroupingRules->{"GroupTogetherGrouping", 10000.}],
Cell[708650, 15929, 20544, 501, 1891, "Input",ExpressionUUID->"e4e2d8a7-1ee7-4e49-ac05-ac92fb1c56f4",
 CellGroupingRules->{"GroupTogetherGrouping", 10000.}]
}, Closed]],
Cell[CellGroupData[{
Cell[729231, 16435, 9246, 257, 864, "Input",ExpressionUUID->"07f83aa2-2feb-484e-9243-a0a9c30f479f"],
Cell[738480, 16694, 117244, 2155, 348, "Output",ExpressionUUID->"53857f74-b227-41bf-a297-b2039434ed20"],
Cell[855727, 18851, 117586, 2167, 348, "Output",ExpressionUUID->"2db7a136-2d0a-4d77-b16d-4be3c528ebf8"],
Cell[973316, 21020, 197073, 3495, 348, "Output",ExpressionUUID->"db4efb52-16d1-4904-acb6-b5f8a17837e9"],
Cell[1170392, 24517, 192835, 3422, 348, "Output",ExpressionUUID->"155a5391-e81d-4068-bb18-aa01f634187a"],
Cell[1363230, 27941, 181497, 3220, 348, "Output",ExpressionUUID->"2544bcab-073a-430e-b8da-8958029a8733"],
Cell[1544730, 31163, 8503, 201, 272, "Output",ExpressionUUID->"f25440c2-cb63-4835-bc45-a20801d277a2"]
}, Open  ]],
Cell[CellGroupData[{
Cell[1553270, 31369, 19689, 485, 2021, "Input",ExpressionUUID->"0e3a7578-a6a7-4f2c-b534-3be499ee048d"],
Cell[1572962, 31856, 8007, 237, 348, "Output",ExpressionUUID->"2d0c2d83-afd9-4477-aa50-ad2c815c7acc"],
Cell[1580972, 32095, 265, 4, 35, "Output",ExpressionUUID->"2667a40d-680c-4964-a224-d24effceabb6"],
Cell[1581240, 32101, 265, 4, 35, "Output",ExpressionUUID->"e1d7bcec-9720-4902-8cad-65756d9a615a"],
Cell[1581508, 32107, 266, 4, 35, "Output",ExpressionUUID->"af85ddfd-ca48-445a-a63a-6f4451d92c8d"]
}, Open  ]]
}
]
*)
```
