## Supplementary material for "Mathematical Modeling Unveils Optimization Strategies for Targeted Radionuclide Therapy of Blood Cancers": Computational codes: 02-Pure-drug.nb (part 1 of 10)

```
(* Content-type: application/vnd.wolfram.mathematica *)

(*** Wolfram Notebook File ***)
(* http://www.wolfram.com/nb *)

(* CreatedBy='Mathematica 13.1' *)

(*CacheID: 234*)
(* Internal cache information:
NotebookFileLineBreakTest
NotebookFileLineBreakTest
NotebookDataPosition[       158,          7]
NotebookDataLength[   9378052,     190412]
NotebookOptionsPosition[   9354335,     190053]
NotebookOutlinePosition[   9354808,     190071]
CellTagsIndexPosition[   9354765,     190068]
WindowFrame->Normal*)

(* Beginning of Notebook Content *)
Notebook[{
Cell[BoxData[
 RowBox[{
  StyleBox[
   RowBox[{"(*", " ", 
    RowBox[{
     RowBox[{
     "This", " ", "file", " ", "contains", " ", "simulations", " ", "for", 
      " ", "the", " ", "paper", "\[IndentingNewLine]", 
      StyleBox[
       "\"\<Mathematical Modeling Unveils Optimization Strategies \nfor \
Targeted Radionuclide Therapy of Blood Cancers\>\"",
       FontWeight->"Bold"], 
      StyleBox["\[IndentingNewLine]",
       FontWeight->"Bold"], 
      StyleBox["by",
       FontSlant->"Italic"], 
      StyleBox[" ",
       FontSlant->"Italic"], 
      StyleBox["Maxim",
       FontSlant->"Italic"], 
      StyleBox[" ",
       FontSlant->"Italic"], 
      StyleBox["Kuznetsov",
       FontSlant->"Italic"]}], 
     StyleBox[",",
      FontSlant->"Italic"], 
     StyleBox[" ",
      FontSlant->"Italic"], 
     StyleBox[
      RowBox[{"Vikram", " ", "Adhikarla"}],
      FontSlant->"Italic"], 
     StyleBox[",",
      FontSlant->"Italic"], 
     StyleBox[" ",
      FontSlant->"Italic"], 
     StyleBox[
      RowBox[{"Enrico", " ", "Caserta"}],
      FontSlant->"Italic"], 
     StyleBox[",",
      FontSlant->"Italic"], 
     StyleBox["\[LineSeparator]",
      FontSlant->"Italic"], 
     StyleBox[
      RowBox[{"Xiuli", " ", "Wang"}],
      FontSlant->"Italic"], 
     StyleBox[",",
      FontSlant->"Italic"], 
     StyleBox[" ",
      FontSlant->"Italic"], 
     StyleBox[
      RowBox[{"John", " ", 
       RowBox[{"E", ".", "Shively"}]}],
      FontSlant->"Italic"], 
     StyleBox[",",
      FontSlant->"Italic"], 
     StyleBox[" ",
      FontSlant->"Italic"], 
     StyleBox[
      RowBox[{"Flavia", " ", "Pichiorri", " ", "and", " ", "Russell", " ", 
       RowBox[{"C", ".", "Rockne"}]}],
      FontSlant->"Italic"]}], 
    StyleBox[" ",
     FontWeight->"Bold"], 
    StyleBox["*)",
     FontWeight->"Plain"]}],
   FontSize->16,
   Background->RGBColor[0.88, 1, 0.88]], 
  StyleBox["\[IndentingNewLine]",
   FontWeight->"Plain"], 
  StyleBox["\[IndentingNewLine]",
   FontSize->16,
   FontWeight->"Plain",
   Background->RGBColor[0.88, 1, 0.88]], 
  StyleBox[
   RowBox[{
   "(*", "**************************************************************************************************)"}\
],
   FontSize->14]}]], "Input",
 Evaluatable->False,
 CellChangeTimes->{{3.89462963866527*^9, 3.8946296651421432`*^9}, {
   3.8946297973641634`*^9, 3.8946298268033338`*^9}, {3.8946299408681135`*^9, 
   3.894629951255574*^9}, {3.8946300263121967`*^9, 3.894630064343117*^9}, {
   3.8946301982574425`*^9, 3.894630333393464*^9}, {3.894632452627427*^9, 
   3.894632453037441*^9}, {3.8946326778806367`*^9, 3.894632688365075*^9}, {
   3.895234073718361*^9, 3.895234078163022*^9}, {3.8952341086562943`*^9, 
   3.895234134957939*^9}, {3.8952436278510656`*^9, 3.8952436776357203`*^9}, {
   3.895256168523116*^9, 3.8952561719864836`*^9}, {3.9133096190247183`*^9, 
   3.9133096858353615`*^9}, {3.913318577973604*^9, 3.9133185870908375`*^9}, {
   3.9214241580540967`*^9, 3.921424185877702*^9}, {3.921424589816944*^9, 
   3.9214245935558796`*^9}, {3.921425803013755*^9, 3.9214258738398275`*^9}, 
   3.921425912047385*^9, {3.925217948987641*^9, 3.925217956054139*^9}, {
   3.92521800391496*^9, 3.9252180051016483`*^9}},
 FontSize->10,ExpressionUUID->"61d59ee6-7d1a-4222-b435-87634e7d1dc0"],

Cell[CellGroupData[{

Cell[BoxData[
 StyleBox[
  RowBox[{"(*", " ", 
   RowBox[{
    StyleBox[
     RowBox[{"T", "he"}]], " ", "script", " ", "for", " ", "the", " ", 
    "solution", " ", "of", " ", "full", " ", "model", " ", "and", " ", 
    "other", " ", "scripts", " ", "are", " ", "hidden", " ", "here", " ", 
    "\[IndentingNewLine]", "\t", "and", " ", "need", " ", "to", " ", "be", 
    " ", "initialized", " ", "to", " ", "run", " ", "simulations"}], " ", 
   "*)"}],
  FontSlant->"Italic",
  Background->RGBColor[1, 0.9, 0.8]]], "Input",
 CellGroupingRules->{"GroupTogetherGrouping", 10000.},
 CellChangeTimes->{{3.921787043438567*^9, 3.921787081822016*^9}, {
   3.9217871202817554`*^9, 3.921787120587118*^9}, 3.921787306442803*^9},
 CellLabel->"In[9]:=",ExpressionUUID->"d53d5a76-20bd-4859-a32b-02a6d8575a0b"],

Cell[BoxData[
 RowBox[{
  StyleBox[
   RowBox[{"(*", " ", 
    RowBox[{"Solution", " ", "of", " ", "full", " ", "model"}], " ", "*)"}],
   FontColor->RGBColor[1, 0, 0],
   Background->RGBColor[1, 0.925, 0.925]], "\[IndentingNewLine]", 
  "\[IndentingNewLine]", 
  RowBox[{"(*", " ", 
   RowBox[{
    RowBox[{"To", " ", "avoid", " ", "numerical", " ", "problems", " ", 
     RowBox[{"(", 
      RowBox[{"linked", " ", "with", " ", 
       RowBox[{"N", "/", "D"}], " ", "and", " ", "arriving", " ", "under", 
       " ", "high", " ", "rate", " ", "of", " ", "cell", " ", "death"}], 
      ")"}], " ", "here", " ", "we", " ", "solve", " ", "identical", " ", 
     "equations", " ", "for", " ", 
     StyleBox["concentrations",
      FontSlant->"Italic"], " ", "of", " ", "receptors", " ", "of", " ", 
     "damaged", " ", "cells", " ", "instead", " ", "of", " ", "their", " ", 
     StyleBox["fractions",
      FontSlant->"Italic"]}], ",", " ", 
    RowBox[{"normalized", " ", "by", " ", "division", " ", "by", " ", 
     RowBox[{"gamma", "/", "V"}]}], ",", " ", 
    RowBox[{
     RowBox[{
     "which", " ", "thus", " ", "provides", " ", "their", " ", "relative", 
      " ", "numbers", " ", 
      RowBox[{
       RowBox[{"(", 
        RowBox[{
         RowBox[{"i", ".", "e", "."}], ",", " ", 
         RowBox[{
          SubscriptBox["d", "F"], "=", 
          RowBox[{
           RowBox[{
            SubscriptBox["f", "FD"], "*", "D", " ", "and", " ", 
            SubscriptBox["d", "A"]}], "=", 
           RowBox[{
            SubscriptBox["f", "AD"], "*", "D"}]}]}]}], ")"}], ".", " ", 
       "\[IndentingNewLine]", "These"}], " ", "equations", " ", "are", " ", 
      "explicitly", " ", "presented", " ", "in", " ", "supplemetary", " ", 
      "pdf"}], "-", "file"}], ",", " ", 
    RowBox[{"page", " ", "2", " ", 
     RowBox[{
      RowBox[{"(", 
       RowBox[{
       "such", " ", "renormalization", " ", "does", " ", "not", " ", "alter", 
        " ", "them"}], ")"}], ".", " ", "\[IndentingNewLine]", "Original"}], 
     " ", "equations", " ", "also", " ", "work", " ", "well", " ", "if", " ", 
     "D", " ", "is", " ", "not", " ", "getting", " ", "too", " ", "small", 
     " ", 
     RowBox[{"(", 
      RowBox[{
      "which", " ", "includes", " ", "working", " ", "fine", " ", "for", " ", 
       "the", " ", "simulation", " ", "for", " ", "the", " ", "basic", " ", 
       "set"}], ")"}]}], ",", " ", 
    RowBox[{
    "the", " ", "corresponding", " ", "parts", " ", "of", " ", "original", 
     " ", "equations", " ", "are", " ", "commented", " ", "out", " ", "and", 
     " ", "highlighted", " ", 
     StyleBox["like",
      Background->GrayLevel[0.85]], 
     StyleBox[" ",
      Background->GrayLevel[0.85]], 
     StyleBox["this",
      Background->GrayLevel[0.85]]}]}], " ", "*)"}], "\[IndentingNewLine]", 
  StyleBox["\[IndentingNewLine]",
   FontSlant->"Italic",
   Background->RGBColor[1, 0.925, 0.925]], 
  RowBox[{
   RowBox[{
    RowBox[{"FullSystemSolutionMD", "[", "]"}], ":=", 
    RowBox[{"(", "\[IndentingNewLine]", 
     RowBox[{"(*", " ", 
      RowBox[{
       RowBox[{"maximum", " ", "time", " ", "of", " ", 
        RowBox[{"simulation", " ", "--"}], " ", "when", " ", "little", " ", 
        "radioactivity", " ", "of", " ", "the", " ", "last", " ", "dose", " ",
         "remains"}], ",", " ", 
       RowBox[{
       "namely", " ", "0.17", "%", " ", "of", " ", "the", " ", "last", " ", 
        "dose"}]}], " ", "*)"}], 
     StyleBox["\[IndentingNewLine]",
      Background->RGBColor[1, 1, 0]], 
     RowBox[{
      RowBox[{"tEnd", "=", 
       RowBox[{
        RowBox[{"Ainj", "[", 
         RowBox[{"[", 
          RowBox[{
           RowBox[{"Length", "[", "Ainj", "]"}], ",", "1"}], "]"}], "]"}], 
        "+", 
        RowBox[{"(", 
         RowBox[{
          RowBox[{"-", 
           RowBox[{"Log", "[", "0.0017", "]"}]}], "/", "lambda"}], ")"}]}]}], 
      ";", "\[IndentingNewLine]", 
      RowBox[{"IAinj", "=", 
       RowBox[{"Length", "[", "Ainj", "]"}]}], ";", 
      RowBox[{"(*", " ", 
       RowBox[{"number", " ", "of", " ", "injections"}], " ", "*)"}], 
      "\[IndentingNewLine]", 
      RowBox[{"If", "[", 
       RowBox[{
        RowBox[{
         RowBox[{"Ainj", "[", 
          RowBox[{"[", 
           RowBox[{"1", ",", "1"}], "]"}], "]"}], "==", "0"}], ",", 
        RowBox[{"Npw", "=", "IAinj"}], ",", 
        RowBox[{"Npw", "=", 
         RowBox[{"IAinj", "+", "1"}]}]}], "]"}], ";", " ", 
      "\[IndentingNewLine]", 
      RowBox[{"(*", " ", 
       RowBox[{
        RowBox[{
        "the", " ", "injections", " ", "are", " ", "treated", " ", "as", " ", 
         "new", " ", "initial", " ", "conditions", " ", "for", " ", "a", " ", 
         "new", " ", "system"}], ",", " ", 
        RowBox[{
        "which", " ", "as", " ", "well", " ", "takes", " ", "the", " ", 
         "actual", " ", "values", " ", "of", " ", "other", " ", 
         "parameters"}]}], " ", "*)"}], "\[IndentingNewLine]", 
      RowBox[{"(*", " ", 
       RowBox[{
        RowBox[{
         RowBox[{
         "therefore", " ", "the", " ", "number", " ", "of", " ", "injections",
           " ", "has", " ", "to", " ", "me", " ", "remembered", " ", 
          "\[IndentingNewLine]", "and", " ", "the", " ", "logic", " ", 
          "differs", " ", "whether", " ", "the", " ", "first", " ", 
          "injection", " ", "is", " ", "made", " ", "at", " ", "t"}], "=", 
         RowBox[{
          RowBox[{"0", " ", "or", " ", "t"}], ">", "0"}]}], ",", " ", 
        RowBox[{
        "although", " ", "the", " ", "latter", " ", "case", " ", "will", " ", 
         "never", " ", "be", " ", "considered", " ", "in", " ", "this", " ", 
         "study", " ", "from", " ", "now", " ", "on"}]}], " ", "*)"}], 
      "\[IndentingNewLine]", "\[IndentingNewLine]", 
      RowBox[{"apw", "=", 
       RowBox[{"Array", "[", 
        RowBox[{"ff", ",", "Npw"}], "]"}]}], ";", 
      RowBox[{"bpw", "=", 
       RowBox[{"Array", "[", 
        RowBox[{"ff", ",", "Npw"}], "]"}]}], ";", 
      RowBox[{"NNpw", "=", 
       RowBox[{"Array", "[", 
        RowBox[{"ff", ",", "Npw"}], "]"}]}], ";", 
      RowBox[{"DDpw", "=", 
       RowBox[{"Array", "[", 
        RowBox[{"ff", ",", "Npw"}], "]"}]}], ";", "\[IndentingNewLine]", 
      RowBox[{"papw", "=", 
       RowBox[{"Array", "[", 
        RowBox[{"ff", ",", "Npw"}], "]"}]}], ";", 
      RowBox[{"pbpw", "=", 
       RowBox[{"Array", "[", 
        RowBox[{"ff", ",", "Npw"}], "]"}]}], ";", 
      RowBox[{"fFNpw", "=", 
       RowBox[{"Array", "[", 
        RowBox[{"ff", ",", "Npw"}], "]"}]}], ";", 
      RowBox[{"fANpw", "=", 
       RowBox[{"Array", "[", 
        RowBox[{"ff", ",", "Npw"}], "]"}]}], ";", "\[IndentingNewLine]", 
      RowBox[{"(*", 
       StyleBox[
        RowBox[{
         RowBox[{"fFDpw", "=", 
          RowBox[{"Array", "[", 
           RowBox[{"ff", ",", "Npw"}], "]"}]}], ";", 
         RowBox[{"fADpw", "=", 
          RowBox[{"Array", "[", 
           RowBox[{"ff", ",", "Npw"}], "]"}]}], ";"}],
        Background->GrayLevel[0.85]], "*)"}], 
      StyleBox[
       RowBox[{"dFpw", "=", 
        RowBox[{"Array", "[", 
         RowBox[{"ff", ",", "Npw"}], "]"}]}],
       Background->GrayLevel[0.85]], 
      StyleBox[";",
       Background->GrayLevel[0.85]], 
      StyleBox[
       RowBox[{"dApw", "=", 
        RowBox[{"Array", "[", 
         RowBox[{"ff", ",", "Npw"}], "]"}]}],
       Background->GrayLevel[0.85]], 
      StyleBox[";",
       Background->GrayLevel[0.85]], "\[IndentingNewLine]", 
      RowBox[{"(*", " ", 
       RowBox[{
        RowBox[{
        "decayed", " ", "antibody", " ", "fragments", " ", "are", " ", "as", 
         " ", "well", " ", "accounted", " ", "for", " ", "as", " ", "pb"}], 
        ",", " ", 
        RowBox[{"just", " ", "in", " ", "case"}]}], " ", "*)"}], 
      "\[IndentingNewLine]", "\[IndentingNewLine]", 
      RowBox[{"(*", " ", 
       RowBox[{
       "times", " ", "of", " ", "beginnings", " ", "and", " ", "ends", " ", 
        "for", " ", "solution", " ", "of", " ", "separate", " ", "systems", 
        " ", "will", " ", "be", " ", "here"}], " ", "*)"}], 
      "\[IndentingNewLine]", 
      RowBox[{"tB", "=", 
       RowBox[{"Array", "[", 
        RowBox[{"ff", ",", "Npw"}], "]"}]}], ";", 
      RowBox[{"tE", "=", 
       RowBox[{"Array", "[", 
        RowBox[{"ff", ",", "Npw"}], "]"}]}], ";", "\[IndentingNewLine]", 
      "\[IndentingNewLine]", 
      RowBox[{"(*", " ", 
       RowBox[{
       "for", " ", "monitoring", " ", "the", " ", "paths", " ", "of", " ", 
        "activity"}], " ", "*)"}], "\[IndentingNewLine]", 
      RowBox[{"ActBloodpw", "=", 
       RowBox[{"Array", "[", 
        RowBox[{"ff", ",", "Npw"}], "]"}]}], ";", " ", 
      RowBox[{"ActBloodFragpw", "=", 
       RowBox[{"Array", "[", 
        RowBox[{"ff", ",", "Npw"}], "]"}]}], ";", " ", 
      RowBox[{"ActOutpw", "=", 
       RowBox[{"Array", "[", 
        RowBox[{"ff", ",", "Npw"}], "]"}]}], ";", " ", 
      RowBox[{"ActOutFragpw", "=", 
       RowBox[{"Array", "[", 
        RowBox[{"ff", ",", "Npw"}], "]"}]}], ";", " ", 
      RowBox[{"ActTumorpw", "=", 
       RowBox[{"Array", "[", 
        RowBox[{"ff", ",", "Npw"}], "]"}]}], ";", "\[IndentingNewLine]", 
      "\[IndentingNewLine]", 
      RowBox[{"(*", " ", 
       RowBox[{
        RowBox[{
         RowBox[{
         "for", " ", "monitoring", " ", "the", " ", "influences", " ", "of", 
          " ", "self"}], "-", "dose"}], ",", " ", 
        RowBox[{"cross", "-", 
         RowBox[{
         "fire", " ", "and", " ", "decays", " ", "in", " ", "blood"}]}]}], 
       " ", "*)"}], "\[IndentingNewLine]", 
      RowBox[{"SDpw", "=", 
       RowBox[{"Array", "[", 
        RowBox[{"ff", ",", "Npw"}], "]"}]}], ";", 
      RowBox[{"CFNpw", "=", 
       RowBox[{"Array", "[", 
        RowBox[{"ff", ",", "Npw"}], "]"}]}], ";", 
      RowBox[{"CFDpw", "=", 
       RowBox[{"Array", "[", 
        RowBox[{"ff", ",", "Npw"}], "]"}]}], ";", 
      RowBox[{"UNpw", "=", 
       RowBox[{"Array", "[", 
        RowBox[{"ff", ",", "Npw"}], "]"}]}], ";", "\[IndentingNewLine]", 
      "\[IndentingNewLine]", 
      RowBox[{"(*", " ", 
       RowBox[{
       "for", " ", "monitoring", " ", "the", " ", "number", " ", "of", " ", 
        "new", " ", "cancer", " ", "cells", " ", "appearing", " ", "during", 
        " ", "treatment"}], " ", "*)"}], "\[IndentingNewLine]", 
      RowBox[{"NewCellspw", "=", 
       RowBox[{"Array", "[", 
        RowBox[{"ff", ",", "Npw"}], "]"}]}], ";", "\[IndentingNewLine]", 
      "\[IndentingNewLine]", 
      RowBox[{"Clear", "[", 
       RowBox[{
       "a", ",", "b", ",", "NN", ",", "DD", ",", "pa", ",", "pb", ",", "fFN", 
        ",", "fAN", ",", 
        StyleBox["dF",
         Background->GrayLevel[0.85]], 
        StyleBox[",",
         Background->GrayLevel[0.85]], 
        StyleBox["dA",
         Background->GrayLevel[0.85]], 
        StyleBox[",",
         Background->GrayLevel[0.85]], "ActBlood", ",", "ActBloodFrag", ",", 
        "ActOut", ",", "ActOutFrag", ",", "ActTumor", ",", "SD", ",", "CFN", 
        ",", "CFD", ",", "UN", ",", "NewCells"}], "]"}], ";", 
      "\[IndentingNewLine]", 
      StyleBox[
       RowBox[{"(*", 
        RowBox[{"fFD", ",", "fAD", ","}], "*)"}],
       Background->GrayLevel[0.85]], 
      StyleBox["\[IndentingNewLine]",
       Background->GrayLevel[0.85]], "\[IndentingNewLine]", 
      RowBox[{"(*", " ", "EQUATIONS", " ", "*)"}], "\[IndentingNewLine]", 
      "\[IndentingNewLine]", 
      RowBox[{"(*", " ", 
       RowBox[{"Radiation", " ", "damage", " ", "function"}], " ", "*)"}], 
      StyleBox[
       RowBox[{"(*", 
        RowBox[{"fAD_", ","}], "*)"}],
       Background->GrayLevel[0.85]], "\[IndentingNewLine]", 
      RowBox[{
       RowBox[{"RD", "[", 
        RowBox[{"NN_", ",", "DD_", ",", "fAN_", ",", 
         StyleBox["dA_",
          Background->GrayLevel[0.85]], 
         StyleBox[",",
          Background->GrayLevel[0.85]], "a_", ",", "pa_"}], "]"}], ":=", 
       RowBox[{"alpha", "*", 
        RowBox[{"(", 
         RowBox[{
          RowBox[{"ks", "*", 
           FractionBox[
            RowBox[{"lambda", "*", "gamma", "*", "fAN"}], "nu"]}], 
          RowBox[{"(*", 
           RowBox[{"self", "-", "dose"}], "*)"}], "+", 
          RowBox[{
           RowBox[{"(", 
            RowBox[{"1", "-", "ks"}], ")"}], "*", 
           FractionBox[
            RowBox[{"lambda", "*", "gamma", "*", 
             RowBox[{"(", 
              RowBox[{
               RowBox[{"fAN", "*", "NN"}], "+", "dA"}], ")"}]}], 
            RowBox[{"nu", "*", 
             RowBox[{"(", 
              RowBox[{"NN", "+", "DD"}], ")"}]}]]}], 
          RowBox[{"(*", 
           RowBox[{"cross", "-", "fire"}], "*)"}], "+", 
          RowBox[{"kf", "*", "lambda", "*", 
           RowBox[{"(", 
            RowBox[{"a", "+", "pa"}], ")"}]}]}], 
         RowBox[{"(*", 
          RowBox[{"dose", " ", "from", " ", "unanchored", " ", "nuclides"}], 
          "*)"}], ")"}]}]}], ";", "\[IndentingNewLine]", 
      "\[IndentingNewLine]", 
      StyleBox["\[IndentingNewLine]",
       Background->RGBColor[0.88, 1, 0.88]], 
      RowBox[{"(*", " ", 
       RowBox[{"Active", " ", "antibodies"}], " ", "*)"}], " ", 
      "\[IndentingNewLine]", 
      RowBox[{
       RowBox[{"Fa", "[", "t_", "]"}], ":=", 
       RowBox[{"(*", 
        RowBox[{
        "injections", " ", "are", " ", "considered", " ", "as", " ", 
         "initial", " ", "conditions"}], "*)"}], 
       RowBox[{
        RowBox[{
         RowBox[{"-", " ", "lambda"}], "*", 
         RowBox[{"a", "[", "t", "]"}]}], 
        RowBox[{"(*", "decay", "*)"}], "-", 
        RowBox[{"kon", "*", 
         FractionBox["gamma", "V"], "*", 
         RowBox[{"(", 
          RowBox[{
           RowBox[{
            RowBox[{"fFN", "[", "t", "]"}], "*", 
            RowBox[{"NN", "[", "t", "]"}]}], "+", 
           StyleBox[
            RowBox[{"dF", "[", "t", "]"}],
            Background->GrayLevel[0.85]]}], ")"}], "*", 
         RowBox[{"a", "[", "t", "]"}]}], 
        RowBox[{"(*", "binding", "*)"}], "-", 
        RowBox[{"kappac", "*", 
         RowBox[{"a", "[", "t", "]"}]}]}]}], 
      RowBox[{"(*", "clearance", "*)"}], ";", 
      StyleBox[
       RowBox[{"(*", 
        RowBox[{
         RowBox[{"fFD", "[", "t", "]"}], "*", 
         RowBox[{"DD", "[", "t", "]"}]}], "*)"}],
       Background->GrayLevel[0.85]], "\[IndentingNewLine]", 
      "\[IndentingNewLine]", 
      RowBox[{"(*", " ", 
       RowBox[{"Inert", " ", "antibodies"}], " ", "*)"}], " ", 
      "\[IndentingNewLine]", 
      RowBox[{
       RowBox[{"Fb", "[", "t_", "]"}], ":=", 
       RowBox[{"(*", 
        RowBox[{
        "injections", " ", "are", " ", "considered", " ", "as", " ", 
         "initial", " ", "conditions"}], "*)"}], 
       RowBox[{
        RowBox[{
         RowBox[{"+", " ", "lambda"}], "*", 
         RowBox[{"a", "[", "t", "]"}]}], 
        RowBox[{"(*", 
         RowBox[{"decay", " ", "of", " ", "a"}], "*)"}], "-", 
        RowBox[{"kon", "*", 
         FractionBox["gamma", "V"], "*", 
         RowBox[{"(", 
          RowBox[{
           RowBox[{
            RowBox[{"fFN", "[", "t", "]"}], "*", 
            RowBox[{"NN", "[", "t", "]"}]}], "+", 
           StyleBox[
            RowBox[{"dF", "[", "t", "]"}],
            Background->GrayLevel[0.85]]}], ")"}], "*", 
         RowBox[{"b", "[", "t", "]"}]}], 
        RowBox[{"(*", "binding", "*)"}], "-", 
        RowBox[{"kappac", "*", 
         RowBox[{"b", "[", "t", "]"}]}]}]}], 
      RowBox[{"(*", "clearance", "*)"}], ";", 
      StyleBox[
       RowBox[{"(*", 
        RowBox[{
         RowBox[{"fFD", "[", "t", "]"}], "*", 
         RowBox[{"DD", "[", "t", "]"}]}], "*)"}],
       Background->GrayLevel[0.85]], "\[IndentingNewLine]", 
      "\[IndentingNewLine]", 
      RowBox[{"(*", " ", 
       RowBox[{"Viable", " ", "cells"}], " ", "*)"}], " ", 
      RowBox[{
       RowBox[{"FNN", "[", "t_", "]"}], ":=", 
       RowBox[{
        RowBox[{"rho", "*", 
         RowBox[{"NN", "[", "t", "]"}]}], 
        RowBox[{"(*", "proliferation", "*)"}], "-", 
        RowBox[{
         RowBox[{"RD", "[", 
          RowBox[{
           RowBox[{"NN", "[", "t", "]"}], ",", 
           RowBox[{"DD", "[", "t", "]"}], ",", 
           RowBox[{"fAN", "[", "t", "]"}], ",", 
           StyleBox[
            RowBox[{"dA", "[", "t", "]"}],
            Background->GrayLevel[0.85]], 
           StyleBox[",",
            Background->GrayLevel[0.85]], 
           RowBox[{"a", "[", "t", "]"}], ",", 
           RowBox[{"pa", "[", "t", "]"}]}], "]"}], "*", 
         RowBox[{"NN", "[", "t", "]"}]}]}]}], 
      RowBox[{"(*", "damage", "*)"}], ";", 
      StyleBox[
       RowBox[{"(*", 
        RowBox[{
         RowBox[{"fAD", "[", "t", "]"}], ","}], "*)"}],
       Background->GrayLevel[0.85]], "\[IndentingNewLine]", 
      "\[IndentingNewLine]", 
      RowBox[{"(*", " ", 
       RowBox[{"Damaged", " ", "cells"}], " ", "*)"}], 
      RowBox[{
       RowBox[{"FDD", "[", "t_", "]"}], ":=", 
       RowBox[{
        RowBox[{
         RowBox[{"RD", "[", 
          RowBox[{
           RowBox[{"NN", "[", "t", "]"}], ",", 
           RowBox[{"DD", "[", "t", "]"}], ",", 
           RowBox[{"fAN", "[", "t", "]"}], ",", 
           StyleBox[
            RowBox[{"dA", "[", "t", "]"}],
            Background->GrayLevel[0.85]], 
           StyleBox[",",
            Background->GrayLevel[0.85]], 
           RowBox[{"a", "[", "t", "]"}], ",", 
           RowBox[{"pa", "[", "t", "]"}]}], "]"}], "*", 
         RowBox[{"NN", "[", "t", "]"}]}], 
        RowBox[{"(*", "damage", "*)"}], "-", 
        RowBox[{"omega", "*", 
         RowBox[{"DD", "[", "t", "]"}]}]}]}], 
      RowBox[{"(*", "death", "*)"}], ";", 
      StyleBox[
       RowBox[{"(*", 
        RowBox[{
         RowBox[{"fAD", "[", "t", "]"}], ","}], "*)"}],
       Background->GrayLevel[0.85]], "\[IndentingNewLine]", 
      "\[IndentingNewLine]", 
      RowBox[{"(*", " ", 
       RowBox[{"Active", " ", "fragments"}], " ", "*)"}], " ", 
      RowBox[{
       RowBox[{"Fpa", "[", "t_", "]"}], ":=", 
       RowBox[{
        RowBox[{"omega", "*", 
         FractionBox[
          RowBox[{"gamma", "*", 
           StyleBox[
            RowBox[{"dA", "[", "t", "]"}],
            Background->GrayLevel[0.85]]}], "V"]}], 
        RowBox[{"(*", "release", "*)"}], "-", 
        RowBox[{"lambda", "*", 
         RowBox[{"pa", "[", "t", "]"}]}], " ", 
        RowBox[{"(*", "decay", "*)"}], "-", 
        RowBox[{"kappap", "*", 
         RowBox[{"pa", "[", "t", "]"}]}]}]}], " ", 
      RowBox[{"(*", "clearance", "*)"}], ";", 
      RowBox[{
       StyleBox[
        RowBox[{"(", 
         StyleBox["*",
          Background->GrayLevel[0.85]]}]], 
       StyleBox[
        RowBox[{
         RowBox[{
          RowBox[{"fAD", "[", "t", "]"}], "*", 
          RowBox[{"DD", "[", "t", "]"}]}], ","}],
        Background->GrayLevel[0.85]], 
       StyleBox["*)",
        Background->GrayLevel[0.85]]}], "\[IndentingNewLine]", 
      "\[IndentingNewLine]", 
      RowBox[{"(*", " ", 
       RowBox[{"Inert", " ", "fragments"}], " ", "*)"}], 
      StyleBox["\[IndentingNewLine]",
       Background->RGBColor[0.88, 1, 0.88]], 
      RowBox[{
       RowBox[{"Fpb", "[", "t_", "]"}], ":=", 
       RowBox[{
        RowBox[{"omega", "*", 
         FractionBox[
          RowBox[{"gamma", "*", 
           RowBox[{"(", 
            RowBox[{
             RowBox[{"DD", "[", "t", "]"}], 
             StyleBox["-",
              Background->GrayLevel[0.85]], 
             StyleBox[
              RowBox[{"dF", "[", "t", "]"}],
              Background->GrayLevel[0.85]], 
             StyleBox["-",
              Background->GrayLevel[0.85]], 
             StyleBox[
              RowBox[{"dA", "[", "t", "]"}],
              Background->GrayLevel[0.85]]}], ")"}]}], "V"]}], 
        RowBox[{"(*", "release", "*)"}], "+", " ", 
        RowBox[{"lambda", "*", 
         RowBox[{"pa", "[", "t", "]"}]}], 
        RowBox[{"(*", "decay", "*)"}], "-", 
        RowBox[{"kappap", "*", 
         RowBox[{"pb", "[", "t", "]"}]}]}]}], 
      RowBox[{"(*", "clearance", "*)"}], ";", 
      StyleBox[
       RowBox[{"(*", 
        RowBox[{
         RowBox[{
          RowBox[{"-", 
           RowBox[{"fFD", "[", "t", "]"}]}], "*", 
          RowBox[{"DD", "[", "t", "]"}]}], "-", 
         RowBox[{
          RowBox[{"fAD", "[", "t", "]"}], "*", 
          RowBox[{"DD", "[", "t", "]"}]}]}], "*)"}],
       Background->GrayLevel[0.85]], "\[IndentingNewLine]", 
      "\[IndentingNewLine]", 
      RowBox[{"(*", " ", 
       RowBox[{
       "Free", " ", "receptors", " ", "of", " ", "viable", " ", "cells"}], 
       " ", "*)"}], " ", 
      RowBox[{
       RowBox[{"FfFN", "[", "t_", "]"}], ":=", 
       RowBox[{
        RowBox[{
         RowBox[{"(", 
          RowBox[{"1", "-", 
           RowBox[{"fFN", "[", "t", "]"}]}], ")"}], "*", "rho"}], "-", 
        RowBox[{"kon", "*", 
         RowBox[{"(", 
          RowBox[{
           RowBox[{"a", "[", "t", "]"}], "+", 
           RowBox[{"b", "[", "t", "]"}]}], ")"}], "*", 
         RowBox[{"fFN", "[", "t", "]"}]}]}]}], ";", "\[IndentingNewLine]", 
      "\[IndentingNewLine]", 
      RowBox[{"(*", " ", 
       RowBox[{
       "Active", " ", "receptors", " ", "of", " ", "viable", " ", "cells"}], 
       " ", "*)"}], " ", 
      RowBox[{
       RowBox[{"FfAN", "[", "t_", "]"}], ":=", 
       RowBox[{
        RowBox[{"kon", "*", 
         RowBox[{"a", "[", "t", "]"}], "*", 
         RowBox[{"fFN", "[", "t", "]"}]}], "-", 
        RowBox[{
         RowBox[{"(", 
          RowBox[{"lambda", "+", "rho"}], ")"}], "*", 
         RowBox[{"fAN", "[", "t", "]"}]}]}]}], ";", "\[IndentingNewLine]", 
      StyleBox["\[IndentingNewLine]",
       Background->GrayLevel[0.85]], 
      RowBox[{"(*", " ", 
       RowBox[{
       "Free", " ", "receptors", " ", "of", " ", "damaged", " ", "cells"}], 
       " ", "*)"}], 
      StyleBox[
       RowBox[{"(*", 
        RowBox[{
         RowBox[{
          RowBox[{"FfFD", "[", "t_", "]"}], ":=", 
          RowBox[{
           RowBox[{
            RowBox[{"(", 
             RowBox[{
              RowBox[{"fFN", "[", "t", "]"}], "-", 
              RowBox[{"fFD", "[", "t", "]"}]}], ")"}], "*", 
            RowBox[{"RD", "[", 
             RowBox[{
              RowBox[{"NN", "[", "t", "]"}], ",", 
              RowBox[{"DD", "[", "t", "]"}], ",", 
              RowBox[{"fAN", "[", "t", "]"}], ",", 
              RowBox[{"fAD", "[", "t", "]"}], ",", 
              RowBox[{"a", "[", "t", "]"}], ",", 
              RowBox[{"pa", "[", "t", "]"}]}], "]"}], "*", 
            FractionBox[
             RowBox[{"NN", "[", "t", "]"}], 
             RowBox[{"DD", "[", "t", "]"}]]}], "-", 
           RowBox[{"kon", "*", 
            RowBox[{"(", 
             RowBox[{
              RowBox[{"a", "[", "t", "]"}], "+", 
              RowBox[{"b", "[", "t", "]"}]}], ")"}], "*", 
            RowBox[{"fFD", "[", "t", "]"}]}]}]}], ";"}], "*)"}],
       Background->GrayLevel[0.85]], "\[IndentingNewLine]", 
      StyleBox[
       RowBox[{
        RowBox[{"FdF", "[", "t_", "]"}], ":=", 
        RowBox[{
         RowBox[{
          RowBox[{"RD", "[", 
           RowBox[{
            RowBox[{"NN", "[", "t", "]"}], ",", 
            RowBox[{"DD", "[", "t", "]"}], ",", 
            RowBox[{"fAN", "[", "t", "]"}], ",", 
            RowBox[{"dA", "[", "t", "]"}], ",", 
            RowBox[{"a", "[", "t", "]"}], ",", 
            RowBox[{"pa", "[", "t", "]"}]}], "]"}], "*", 
          RowBox[{"fFN", "[", "t", "]"}], "*", 
          RowBox[{"NN", "[", "t", "]"}]}], "-", 
         RowBox[{"kon", "*", 
          RowBox[{"(", 
           RowBox[{
            RowBox[{"a", "[", "t", "]"}], "+", 
            RowBox[{"b", "[", "t", "]"}]}], ")"}], "*", 
          StyleBox[
           RowBox[{"dF", "[", "t", "]"}],
           Background->GrayLevel[0.85]]}], "-", 
         RowBox[{"omega", "*", 
          RowBox[{"dF", "[", "t", "]"}]}]}]}],
       Background->GrayLevel[0.85]], 
      StyleBox[";",
       Background->GrayLevel[0.85]], "\[IndentingNewLine]", 
      StyleBox["\[IndentingNewLine]",
       Background->GrayLevel[0.85]], 
      RowBox[{"(*", " ", 
       RowBox[{
       "Active", " ", "receptors", " ", "of", " ", "damaged", " ", "cells"}], 
       " ", "*)"}], " ", 
      StyleBox[
       RowBox[{"(*", 
        RowBox[{
         RowBox[{
          RowBox[{"FfAD", "[", "t_", "]"}], ":=", 
          RowBox[{
           RowBox[{
            RowBox[{"(", 
             RowBox[{
              RowBox[{"fAN", "[", "t", "]"}], "-", 
              RowBox[{"fAD", "[", "t", "]"}]}], ")"}], "*", 
            RowBox[{"RD", "[", 
             RowBox[{
              RowBox[{"NN", "[", "t", "]"}], ",", 
              RowBox[{"DD", "[", "t", "]"}], ",", 
              RowBox[{"fAN", "[", "t", "]"}], ",", 
              RowBox[{"fAD", "[", "t", "]"}], ",", 
              RowBox[{"a", "[", "t", "]"}], ",", 
              RowBox[{"pa", "[", "t", "]"}]}], "]"}], "*", 
            FractionBox[
             RowBox[{"NN", "[", "t", "]"}], 
             RowBox[{"DD", "[", "t", "]"}]]}], "+", 
           RowBox[{"kon", "*", 
            RowBox[{"a", "[", "t", "]"}], "*", 
            RowBox[{"fFD", "[", "t", "]"}]}], "-", 
           RowBox[{"lambda", "*", 
            RowBox[{"fAD", "[", "t", "]"}]}]}]}], ";"}], "*)"}],
       Background->GrayLevel[0.85]], "\[IndentingNewLine]", 
      StyleBox[
       RowBox[{
        RowBox[{"FdA", "[", "t_", "]"}], ":=", 
        RowBox[{
         RowBox[{
          RowBox[{"RD", "[", 
           RowBox[{
            RowBox[{"NN", "[", "t", "]"}], ",", 
            RowBox[{"DD", "[", "t", "]"}], ",", 
            RowBox[{"fAN", "[", "t", "]"}], ",", 
            RowBox[{"dA", "[", "t", "]"}], ",", 
            RowBox[{"a", "[", "t", "]"}], ",", 
            RowBox[{"pa", "[", "t", "]"}]}], "]"}], "*", 
          RowBox[{"fAN", "[", "t", "]"}], "*", 
          RowBox[{"NN", "[", "t", "]"}]}], "+", 
         RowBox[{"kon", "*", 
          RowBox[{"a", "[", "t", "]"}], "*", 
          StyleBox[
           RowBox[{"dF", "[", "t", "]"}],
           Background->GrayLevel[0.85]]}], "-", 
         RowBox[{"lambda", "*", 
          RowBox[{"dA", "[", "t", "]"}]}], "-", 
         RowBox[{"omega", "*", 
          StyleBox[
           RowBox[{"dA", "[", "t", "]"}],
           Background->GrayLevel[0.85]]}]}]}],
       Background->GrayLevel[0.85]], 
      StyleBox[";",
       Background->GrayLevel[0.85]], 
      StyleBox["\[IndentingNewLine]",
       Background->RGBColor[0.88, 1, 0.88]], 
      StyleBox["\[IndentingNewLine]",
       Background->RGBColor[0.88, 1, 0.88]], 
      RowBox[{"(*", " ", 
       RowBox[{"Initial", " ", "conditions"}], " ", "*)"}], 
      "\[IndentingNewLine]", 
      StyleBox["\[IndentingNewLine]",
       Background->RGBColor[0.88, 1, 0.88]], 
      RowBox[{"If", "[", 
       RowBox[{
        RowBox[{
         RowBox[{"Ainj", "[", 
          RowBox[{"[", 
           RowBox[{"1", ",", "1"}], "]"}], "]"}], "==", "0"}], 
        "\[IndentingNewLine]", ",", 
        RowBox[{
         RowBox[{"a0", "=", 
          RowBox[{
           RowBox[{"Ainj", "[", 
            RowBox[{"[", 
             RowBox[{"1", ",", "2"}], "]"}], "]"}], "/", "V"}]}], ";", 
         RowBox[{"b0", "=", 
          RowBox[{"eta", "*", 
           RowBox[{
            RowBox[{"Ainj", "[", 
             RowBox[{"[", 
              RowBox[{"1", ",", "2"}], "]"}], "]"}], "/", "V"}]}]}]}], 
        "\[IndentingNewLine]", ",", 
        RowBox[{
         RowBox[{"a0", "=", "0"}], ";", 
         RowBox[{"b0", "=", "0"}]}]}], "]"}], ";", "\[IndentingNewLine]", 
      RowBox[{"NN0", "=", "N0"}], ";", "\[IndentingNewLine]", 
      RowBox[{"DD0", "=", "0"}], ";", "\[IndentingNewLine]", 
      RowBox[{"pa0", "=", "0"}], ";", 
      RowBox[{"pb0", "=", "0"}], ";", 
      RowBox[{"fFN0", "=", "1"}], ";", 
      RowBox[{"fAN0", "=", "0"}], ";", "\[IndentingNewLine]", 
      StyleBox[
       RowBox[{"(*", 
        RowBox[{
         RowBox[{"fFD0", "=", "1"}], ";", 
         RowBox[{"fAD0", "=", "0"}], ";"}], "*)"}],
       Background->GrayLevel[0.85]], 
      StyleBox[
       RowBox[{"dF0", "=", "0"}],
       Background->GrayLevel[0.85]], 
      StyleBox[";",
       Background->GrayLevel[0.85]], 
      StyleBox[
       RowBox[{"dA0", "=", "0"}],
       Background->GrayLevel[0.85]], 
      StyleBox[";",
       Background->GrayLevel[0.85]], "\[IndentingNewLine]", 
      RowBox[{"ActBlood0", "=", "0"}], ";", 
      RowBox[{"ActBloodFrag0", "=", "0"}], ";", 
      RowBox[{"ActOut0", "=", "0"}], ";", 
      RowBox[{"ActOutFrag0", "=", "0"}], ";", 
      RowBox[{"ActTumor0", "=", "0"}], ";", 
      RowBox[{"NewCells0", "=", "0"}], ";", "\[IndentingNewLine]", 
      RowBox[{"SD0", "=", "0"}], ";", 
      RowBox[{"CFN0", "=", "0"}], ";", 
      RowBox[{"CFD0", "=", "0"}], ";", 
      RowBox[{"UN0", "=", "0"}], ";", "\[IndentingNewLine]", 
      "\[IndentingNewLine]", 
      RowBox[{"(*", " ", "SOLVER", " ", "*)"}], "\[IndentingNewLine]", 
      "\[IndentingNewLine]", 
      RowBox[{
       RowBox[{"tB", "[", 
        RowBox[{"[", "1", "]"}], "]"}], "=", "0"}], ";", 
      RowBox[{"If", "[", 
       RowBox[{
        RowBox[{
         RowBox[{"Ainj", "[", 
          RowBox[{"[", 
           RowBox[{"1", ",", "1"}], "]"}], "]"}], "==", "0"}], ",", 
        RowBox[{"If", "[", 
         RowBox[{
          RowBox[{"IAinj", ">", "1"}], ",", 
          RowBox[{
           RowBox[{"tE", "[", 
            RowBox[{"[", "1", "]"}], "]"}], "=", 
           RowBox[{"Ainj", "[", 
            RowBox[{"[", 
             RowBox[{"2", ",", "1"}], "]"}], "]"}]}], ",", 
          RowBox[{
           RowBox[{"tE", "[", 
            RowBox[{"[", "1", "]"}], "]"}], "=", "tEnd"}]}], "]"}], ",", 
        RowBox[{
         RowBox[{"tE", "[", 
          RowBox[{"[", "1", "]"}], "]"}], "=", 
         RowBox[{"Ainj", "[", 
          RowBox[{"[", 
           RowBox[{"1", ",", "1"}], "]"}], "]"}]}]}], "]"}], ";", 
      "\[IndentingNewLine]", "\[IndentingNewLine]", 
      RowBox[{"For", "[", 
       RowBox[{
        RowBox[{"npw", "=", "1"}], ",", 
        RowBox[{"npw", "<=", "Npw"}], ",", 
        RowBox[{"npw", "++"}], ",", "\[IndentingNewLine]", 
        "\[IndentingNewLine]", 
        RowBox[{
         RowBox[{"Clear", "[", 
          RowBox[{
          "a", ",", "b", ",", "NN", ",", "DD", ",", "pa", ",", "pb", ",", 
           "fFN", ",", "fAN", ",", 
           StyleBox["dF",
            Background->GrayLevel[0.85]], 
           StyleBox[",",
            Background->GrayLevel[0.85]], 
           StyleBox["dA",
            Background->GrayLevel[0.85]], 
           StyleBox[",",
            Background->GrayLevel[0.85]], "ActBlood", ",", "ActBloodFrag", 
           ",", "ActOut", ",", "ActOutFrag", ",", "ActTumor", ",", "SD", ",", 
           "CFN", ",", "CFD", ",", "UN", ",", "NewCells"}], "]"}], ";", 
         StyleBox[
          RowBox[{"(*", 
           RowBox[{"fFD", ",", "fAD", ","}], "*)"}],
          Background->GrayLevel[0.85]], "\[IndentingNewLine]", 
         "\[IndentingNewLine]", 
         RowBox[{"sol", "=", 
          RowBox[{"NDSolve", "[", 
           RowBox[{
            RowBox[{"{", "\[IndentingNewLine]", 
             RowBox[{"(*", 
              RowBox[{"INITIAL", " ", "CONDITIONS"}], "*)"}], 
             "\[IndentingNewLine]", 
             RowBox[{
              RowBox[{
               RowBox[{"a", "[", 
                RowBox[{"tB", "[", 
                 RowBox[{"[", "npw", "]"}], "]"}], "]"}], "==", "a0"}], ",", 
              RowBox[{
               RowBox[{"b", "[", 
                RowBox[{"tB", "[", 
                 RowBox[{"[", "npw", "]"}], "]"}], "]"}], "==", "b0"}], ",", 
              RowBox[{
               RowBox[{"NN", "[", 
                RowBox[{"tB", "[", 
                 RowBox[{"[", "npw", "]"}], "]"}], "]"}], "==", "NN0"}], ",", 
              RowBox[{
               RowBox[{"DD", "[", 
                RowBox[{"tB", "[", 
                 RowBox[{"[", "npw", "]"}], "]"}], "]"}], "==", "DD0"}], ",", 
              RowBox[{
               RowBox[{"pa", "[", 
                RowBox[{"tB", "[", 
                 RowBox[{"[", "npw", "]"}], "]"}], "]"}], "==", "pa0"}], ",", 
              RowBox[{
               RowBox[{"pb", "[", 
                RowBox[{"tB", "[", 
                 RowBox[{"[", "npw", "]"}], "]"}], "]"}], "==", "pb0"}], ",", 
              RowBox[{
               RowBox[{"fFN", "[", 
                RowBox[{"tB", "[", 
                 RowBox[{"[", "npw", "]"}], "]"}], "]"}], "==", "fFN0"}], ",", 
              RowBox[{
               RowBox[{"fAN", "[", 
                RowBox[{"tB", "[", 
                 RowBox[{"[", "npw", "]"}], "]"}], "]"}], "==", "fAN0"}], ",", 
              StyleBox[
               RowBox[{"(*", 
                RowBox[{
                 RowBox[{
                  RowBox[{"fFD", "[", 
                   RowBox[{"tB", "[", 
                    RowBox[{"[", "npw", "]"}], "]"}], "]"}], "==", "fFD0"}], 
                 ",", 
                 RowBox[{
                  RowBox[{"fAD", "[", 
                   RowBox[{"tB", "[", 
                    RowBox[{"[", "npw", "]"}], "]"}], "]"}], "==", "fAD0"}], 
                 ","}], "*)"}],
               Background->GrayLevel[0.85]], 
              StyleBox[
               RowBox[{
                RowBox[{"dF", "[", 
                 RowBox[{"tB", "[", 
                  RowBox[{"[", "npw", "]"}], "]"}], "]"}], "==", "dF0"}],
               Background->GrayLevel[0.85]], 
              StyleBox[",",
               Background->GrayLevel[0.85]], 
              StyleBox[
               RowBox[{
                RowBox[{"dA", "[", 
                 RowBox[{"tB", "[", 
                  RowBox[{"[", "npw", "]"}], "]"}], "]"}], "==", "dA0"}],
               Background->GrayLevel[0.85]], 
              StyleBox[",",
               Background->GrayLevel[0.85]], "\[IndentingNewLine]", 
              RowBox[{
               RowBox[{"ActBlood", "[", 
                RowBox[{"tB", "[", 
                 RowBox[{"[", "npw", "]"}], "]"}], "]"}], "==", "ActBlood0"}],
               ",", 
              RowBox[{
               RowBox[{"ActBloodFrag", "[", 
                RowBox[{"tB", "[", 
                 RowBox[{"[", "npw", "]"}], "]"}], "]"}], "==", 
               "ActBloodFrag0"}], ",", 
              RowBox[{
               RowBox[{"ActOut", "[", 
                RowBox[{"tB", "[", 
                 RowBox[{"[", "npw", "]"}], "]"}], "]"}], "==", "ActOut0"}], 
              ",", 
              RowBox[{
               RowBox[{"ActOutFrag", "[", 
                RowBox[{"tB", "[", 
                 RowBox[{"[", "npw", "]"}], "]"}], "]"}], "==", 
               "ActOutFrag0"}], ",", 
              RowBox[{
               RowBox[{"ActTumor", "[", 
                RowBox[{"tB", "[", 
                 RowBox[{"[", "npw", "]"}], "]"}], "]"}], "==", "ActTumor0"}],
               ",", 
              RowBox[{
               RowBox[{"SD", "[", 
                RowBox[{"tB", "[", 
                 RowBox[{"[", "npw", "]"}], "]"}], "]"}], "==", "SD0"}], ",", 
              RowBox[{
               RowBox[{"CFN", "[", 
                RowBox[{"tB", "[", 
                 RowBox[{"[", "npw", "]"}], "]"}], "]"}], "==", "CFN0"}], ",", 
              RowBox[{
               RowBox[{"CFD", "[", 
                RowBox[{"tB", "[", 
                 RowBox[{"[", "npw", "]"}], "]"}], "]"}], "==", "CFD0"}], ",", 
              RowBox[{
               RowBox[{"UN", "[", 
                RowBox[{"tB", "[", 
                 RowBox[{"[", "npw", "]"}], "]"}], "]"}], "==", "UN0"}], ",", 
              RowBox[{
               RowBox[{"NewCells", "[", 
                RowBox[{"tB", "[", 
                 RowBox[{"[", "npw", "]"}], "]"}], "]"}], "==", "NewCells0"}],
               ",", "\[IndentingNewLine]", "\[IndentingNewLine]", 
              RowBox[{
               RowBox[{
                RowBox[{"a", "'"}], "[", "t", "]"}], "==", 
               RowBox[{"Fa", "[", "t", "]"}]}], ",", 
              RowBox[{
               RowBox[{
                RowBox[{"b", "'"}], "[", "t", "]"}], "==", " ", 
               RowBox[{"Fb", "[", "t", "]"}]}], ",", 
              RowBox[{
               RowBox[{
                RowBox[{"NN", "'"}], "[", "t", "]"}], "==", 
               RowBox[{"FNN", "[", "t", "]"}]}], ",", 
              RowBox[{
               RowBox[{
                RowBox[{"DD", "'"}], "[", "t", "]"}], "==", 
               RowBox[{"FDD", "[", "t", "]"}]}], ",", 
              RowBox[{
               RowBox[{
                RowBox[{"pa", "'"}], "[", "t", "]"}], "==", 
               RowBox[{"Fpa", "[", "t", "]"}]}], ",", 
              RowBox[{
               RowBox[{
                RowBox[{"pb", "'"}], "[", "t", "]"}], "==", 
               RowBox[{"Fpb", "[", "t", "]"}]}], ",", 
              RowBox[{
               RowBox[{
                RowBox[{"fFN", "'"}], "[", "t", "]"}], "==", 
               RowBox[{"FfFN", "[", "t", "]"}]}], ",", 
              RowBox[{
               RowBox[{
                RowBox[{"fAN", "'"}], "[", "t", "]"}], "==", 
               RowBox[{"FfAN", "[", "t", "]"}]}], ",", 
              StyleBox[
               RowBox[{"(*", 
                RowBox[{
                 RowBox[{
                  RowBox[{
                   RowBox[{"fFD", "'"}], "[", "t", "]"}], "==", 
                  RowBox[{"FfFD", "[", "t", "]"}]}], ",", 
                 RowBox[{
                  RowBox[{
                   RowBox[{"fAD", "'"}], "[", "t", "]"}], "==", 
                  RowBox[{"FfAD", "[", "t", "]"}]}], ","}], "*)"}],
               Background->GrayLevel[0.85]], 
              StyleBox[
               RowBox[{
                RowBox[{
                 RowBox[{"dF", "'"}], "[", "t", "]"}], "==", 
                RowBox[{"FdF", "[", "t", "]"}]}],
               Background->GrayLevel[0.85]], 
              StyleBox[",",
               Background->GrayLevel[0.85]], 
              StyleBox[
               RowBox[{
                RowBox[{
                 RowBox[{"dA", "'"}], "[", "t", "]"}], "==", 
                RowBox[{"FdA", "[", "t", "]"}]}],
               Background->GrayLevel[0.85]], 
              StyleBox[",",
               Background->GrayLevel[0.85]], "\[IndentingNewLine]", 
              "\[IndentingNewLine]", 
              RowBox[{
               RowBox[{
                RowBox[{"ActBlood", "'"}], "[", "t", "]"}], "==", 
               RowBox[{"V", "*", "lambda", "*", 
                RowBox[{"(", 
                 RowBox[{
                  RowBox[{"a", "[", "t", "]"}], "+", 
                  RowBox[{"pa", "[", "t", "]"}]}], ")"}]}]}], ",", 
              "\[IndentingNewLine]", 
              RowBox[{
               RowBox[{
                RowBox[{"ActBloodFrag", "'"}], "[", "t", "]"}], "==", 
               RowBox[{"V", "*", "lambda", "*", 
                RowBox[{"pa", "[", "t", "]"}]}]}], ",", "\[IndentingNewLine]", 
              RowBox[{
               RowBox[{
                RowBox[{"ActOut", "'"}], "[", "t", "]"}], "==", 
               RowBox[{"V", "*", 
                RowBox[{"(", 
                 RowBox[{
                  RowBox[{"kappac", "*", 
                   RowBox[{"a", "[", "t", "]"}]}], "+", 
                  RowBox[{"kappap", "*", 
                   RowBox[{"pa", "[", "t", "]"}]}]}], ")"}]}]}], ",", 
              "\[IndentingNewLine]", 
              RowBox[{
               RowBox[{
                RowBox[{"ActOutFrag", "'"}], "[", "t", "]"}], "==", 
               RowBox[{"V", "*", "kappap", "*", 
                RowBox[{"pa", "[", "t", "]"}]}]}], ",", "\[IndentingNewLine]", 
              RowBox[{
               RowBox[{
                RowBox[{"ActTumor", "'"}], "[", "t", "]"}], "==", 
               RowBox[{
                RowBox[{"(", 
                 RowBox[{"lambda", "*", "gamma"}], ")"}], "*", 
                RowBox[{"(", 
                 RowBox[{
                  RowBox[{
                   RowBox[{"fAN", "[", "t", "]"}], "*", 
                   RowBox[{"NN", "[", "t", "]"}]}], "+", 
                  StyleBox[
                   RowBox[{"dA", "[", "t", "]"}],
                   Background->GrayLevel[0.85]]}], ")"}]}]}], ",", 
              StyleBox[
               RowBox[{"(*", 
                RowBox[{
                 RowBox[{"fAD", "[", "t", "]"}], "*", 
                 RowBox[{"DD", "[", "t", "]"}]}], "*)"}],
               Background->GrayLevel[0.85]], "\[IndentingNewLine]", 
              "\[IndentingNewLine]", 
              RowBox[{
               RowBox[{
                RowBox[{"SD", "'"}], "[", "t", "]"}], "==", 
               RowBox[{"ks", "*", 
                RowBox[{"(", 
                 RowBox[{"lambda", "*", "gamma"}], ")"}], "*", 
                RowBox[{"(", 
                 RowBox[{
                  RowBox[{"fAN", "[", "t", "]"}], "*", 
                  RowBox[{"NN", "[", "t", "]"}]}], ")"}]}]}], ",", 
              "\[IndentingNewLine]", 
              RowBox[{
               RowBox[{
                RowBox[{"CFN", "'"}], "[", "t", "]"}], "==", 
               RowBox[{
                RowBox[{"(", 
                 RowBox[{"1", "-", "ks"}], ")"}], "*", 
                RowBox[{"(", 
                 RowBox[{"lambda", "*", "gamma"}], ")"}], "*", 
                RowBox[{"(", 
                 RowBox[{
                  RowBox[{"fAN", "[", "t", "]"}], "*", 
                  RowBox[{"NN", "[", "t", "]"}]}], ")"}], "*", 
                FractionBox[
                 RowBox[{"NN", "[", "t", "]"}], 
                 RowBox[{
                  RowBox[{"NN", "[", "t", "]"}], "+", 
                  RowBox[{"DD", "[", "t", "]"}]}]]}]}], ",", 
              "\[IndentingNewLine]", 
              RowBox[{
               RowBox[{
                RowBox[{"CFD", "'"}], "[", "t", "]"}], "==", 
               RowBox[{
                RowBox[{"(", 
                 RowBox[{"1", "-", "ks"}], ")"}], "*", 
                RowBox[{"(", 
                 RowBox[{"lambda", "*", "gamma"}], ")"}], "*", 
                StyleBox[
                 RowBox[{"dA", "[", "t", "]"}],
                 Background->GrayLevel[0.85]], "*", 
                FractionBox[
                 RowBox[{"NN", "[", "t", "]"}], 
                 RowBox[{
                  RowBox[{"NN", "[", "t", "]"}], "+", 
                  RowBox[{"DD", "[", "t", "]"}]}]]}]}], ",", 
              StyleBox[
               RowBox[{"(*", 
                RowBox[{"(", 
                 RowBox[{
                  RowBox[{"fAD", "[", "t", "]"}], "*", 
                  RowBox[{"DD", "[", "t", "]"}]}], ")"}], "*)"}],
               Background->GrayLevel[0.85]], "\[IndentingNewLine]", 
              RowBox[{
               RowBox[{
                RowBox[{"UN", "'"}], "[", "t", "]"}], "==", 
               RowBox[{"kf", "*", "lambda", "*", 
                RowBox[{"(", 
                 RowBox[{
                  RowBox[{"a", "[", "t", "]"}], "+", 
                  RowBox[{"pa", "[", "t", "]"}]}], ")"}], "*", "nu", "*", 
                RowBox[{"NN", "[", "t", "]"}]}]}], ",", "\[IndentingNewLine]", 
              RowBox[{
               RowBox[{
                RowBox[{"NewCells", "'"}], "[", "t", "]"}], "==", 
               RowBox[{"If", "[", 
                RowBox[{
                 RowBox[{"t", ">", 
                  RowBox[{"Ainj", "[", 
                   RowBox[{"[", 
                    RowBox[{"1", ",", "1"}], "]"}], "]"}]}], ",", 
                 RowBox[{"rho", "*", 
                  RowBox[{"NN", "[", "t", "]"}]}], ",", "0"}], "]"}]}], 
              RowBox[{"(*", " ", 
               RowBox[{
               "start", " ", "counting", " ", "new", " ", "cells", " ", 
                "from", " ", "the", " ", "moment", " ", "of", " ", "the", " ",
                 "first", " ", "injection"}], " ", "*)"}], 
              "\[IndentingNewLine]", "\[IndentingNewLine]", 
              RowBox[{"(*", " ", 
               RowBox[{
                RowBox[{
                "The", " ", "simulations", " ", "run", " ", "until", " ", 
                 "the", " ", "injected", " ", "activity", " ", "decays", " ", 
                 "to", " ", "negligible", " ", 
                 RowBox[{"amounts", ".", " ", "\[IndentingNewLine]", "If"}], 
                 " ", "viable", " ", "cancer", " ", "cell", " ", "number", 
                 " ", "becomes", " ", "too", " ", "great", " ", 
                 RowBox[{"(", 
                  RowBox[{"host", " ", "death"}], ")"}]}], ",", " ", 
                RowBox[{
                "then", " ", "it", " ", "is", " ", "just", " ", "kept", " ", 
                 "further", " ", "at", " ", "this", " ", "level", " ", "to", 
                 " ", "allow", " ", "assessment", " ", "of", " ", "activity", 
                 " ", "paths"}]}], " ", "*)"}], "\[IndentingNewLine]", 
              RowBox[{"(*", " ", 
               RowBox[{
               "The", " ", "cases", " ", "of", " ", "cancer", " ", "cure", 
                " ", "will", " ", "use", " ", "additional", " ", "script", 
                " ", "to", " ", "virtually", " ", "eliminate", " ", "all", 
                " ", "cancer", " ", "cells", " ", "in", " ", "case", " ", 
                "of", " ", "cure"}], " ", "*)"}], "\[IndentingNewLine]", ",", 
              RowBox[{"WhenEvent", "[", 
               RowBox[{
                RowBox[{
                 RowBox[{"NN", "[", "t", "]"}], ">", 
                 RowBox[{
                  RowBox[{"10", "^", "9"}], "/", "Nnor"}]}], ",", 
                RowBox[{
                 RowBox[{"NN", "[", "t", "]"}], "->", 
                 RowBox[{"0.99", "*", 
                  RowBox[{
                   RowBox[{"10", "^", "9"}], "/", "Nnor"}]}]}]}], "]"}]}], 
             "\[IndentingNewLine]", "}"}], 
            StyleBox[
             RowBox[{"(*", 
              RowBox[{"fFD", ",", "fAD", ","}], "*)"}],
             Background->GrayLevel[0.85]], "\[IndentingNewLine]", ",", 
            RowBox[{"{", 
             RowBox[{
             "a", ",", "b", ",", "NN", ",", "DD", ",", "pa", ",", "pb", ",", 
              "fFN", ",", "fAN", ",", 
              StyleBox["dF",
               Background->GrayLevel[0.85]], 
              StyleBox[",",
               Background->GrayLevel[0.85]], 
              StyleBox["dA",
               Background->GrayLevel[0.85]], 
              StyleBox[",",
               Background->GrayLevel[0.85]], "ActBlood", ",", "ActBloodFrag", 
              ",", "ActOut", ",", "ActOutFrag", ",", "ActTumor", ",", "SD", 
              ",", "CFN", ",", "CFD", ",", "UN", ",", "NewCells"}], "}"}], 
            ",", 
            RowBox[{"{", 
             RowBox[{"t", ",", 
              RowBox[{"tB", "[", 
               RowBox[{"[", "npw", "]"}], "]"}], ",", 
              RowBox[{"tE", "[", 
               RowBox[{"[", "npw", "]"}], "]"}]}], "}"}], 
            "\[IndentingNewLine]", ",", 
            RowBox[{"AccuracyGoal", "->", "10"}], ",", 
            RowBox[{"PrecisionGoal", "->", "10"}]}], "]"}]}], ";", 
         "\[IndentingNewLine]", "\[IndentingNewLine]", 
         RowBox[{
          RowBox[{"apw", "[", 
           RowBox[{"[", "npw", "]"}], "]"}], "=", 
          RowBox[{"First", "[", 
           RowBox[{"a", "/.", "sol"}], "]"}]}], ";", " ", 
         RowBox[{
          RowBox[{"bpw", "[", 
           RowBox[{"[", "npw", "]"}], "]"}], "=", 
          RowBox[{"First", "[", 
           RowBox[{"b", "/.", "sol"}], "]"}]}], ";", " ", 
         RowBox[{
          RowBox[{"NNpw", "[", 
           RowBox[{"[", "npw", "]"}], "]"}], "=", 
          RowBox[{"First", "[", 
           RowBox[{"NN", "/.", "sol"}], "]"}]}], ";", " ", 
         RowBox[{
          RowBox[{"DDpw", "[", 
           RowBox[{"[", "npw", "]"}], "]"}], "=", 
          RowBox[{"First", "[", 
           RowBox[{"DD", "/.", "sol"}], "]"}]}], ";", "\[IndentingNewLine]", 
         RowBox[{
          RowBox[{"papw", "[", 
           RowBox[{"[", "npw", "]"}], "]"}], "=", 
          RowBox[{"First", "[", 
           RowBox[{"pa", "/.", "sol"}], "]"}]}], ";", " ", 
         RowBox[{
          RowBox[{"pbpw", "[", 
           RowBox[{"[", "npw", "]"}], "]"}], "=", 
          RowBox[{"First", "[", 
           RowBox[{"pb", "/.", "sol"}], "]"}]}], ";", " ", 
         RowBox[{
          RowBox[{"fFNpw", "[", 
           RowBox[{"[", "npw", "]"}], "]"}], "=", 
          RowBox[{"First", "[", 
           RowBox[{"fFN", "/.", "sol"}], "]"}]}], ";", " ", 
         RowBox[{
          RowBox[{"fANpw", "[", 
           RowBox[{"[", "npw", "]"}], "]"}], "=", 
          RowBox[{"First", "[", 
           RowBox[{"fAN", "/.", "sol"}], "]"}]}], ";", " ", 
         StyleBox[
          RowBox[{"(*", 
           RowBox[{
            RowBox[{
             RowBox[{"fFDpw", "[", 
              RowBox[{"[", "npw", "]"}], "]"}], "=", 
             RowBox[{"First", "[", 
              RowBox[{"fFD", "/.", "sol"}], "]"}]}], ";", "  ", 
            RowBox[{
             RowBox[{"fADpw", "[", 
              RowBox[{"[", "npw", "]"}], "]"}], "=", 
             RowBox[{"First", "[", 
              RowBox[{"fAD", "/.", "sol"}], "]"}]}], ";"}], "*)"}],
          Background->GrayLevel[0.85]], 
         StyleBox[
          RowBox[{
           RowBox[{"dFpw", "[", 
            RowBox[{"[", "npw", "]"}], "]"}], "=", 
           RowBox[{"First", "[", 
            RowBox[{"dF", "/.", "sol"}], "]"}]}],
          Background->GrayLevel[0.85]], 
         StyleBox[";",
          Background->GrayLevel[0.85]], 
         StyleBox["  ",
          Background->GrayLevel[0.85]], 
         StyleBox[
          RowBox[{
           RowBox[{"dApw", "[", 
            RowBox[{"[", "npw", "]"}], "]"}], "=", 
           RowBox[{"First", "[", 
            RowBox[{"dA", "/.", "sol"}], "]"}]}],
          Background->GrayLevel[0.85]], 
         StyleBox[";",
          Background->GrayLevel[0.85]], 
         StyleBox["\[IndentingNewLine]",
          Background->GrayLevel[0.85]], 
         RowBox[{
          RowBox[{"ActBloodpw", "[", 
           RowBox[{"[", "npw", "]"}], "]"}], "=", 
          RowBox[{"First", "[", 
           RowBox[{"ActBlood", "/.", "sol"}], "]"}]}], ";", 
         RowBox[{
          RowBox[{"ActBloodFragpw", "[", 
           RowBox[{"[", "npw", "]"}], "]"}], "=", 
          RowBox[{"First", "[", 
           RowBox[{"ActBloodFrag", "/.", "sol"}], "]"}]}], ";", 
         RowBox[{
          RowBox[{"ActOutpw", "[", 
           RowBox[{"[", "npw", "]"}], "]"}], "=", 
          RowBox[{"First", "[", 
           RowBox[{"ActOut", "/.", "sol"}], "]"}]}], ";", 
         RowBox[{
          RowBox[{"ActOutFragpw", "[", 
           RowBox[{"[", "npw", "]"}], "]"}], "=", 
          RowBox[{"First", "[", 
           RowBox[{"ActOutFrag", "/.", "sol"}], "]"}]}], ";", 
         RowBox[{
          RowBox[{"ActTumorpw", "[", 
           RowBox[{"[", "npw", "]"}], "]"}], "=", 
          RowBox[{"First", "[", 
           RowBox[{"ActTumor", "/.", "sol"}], "]"}]}], ";", 
         RowBox[{
          RowBox[{"SDpw", "[", 
           RowBox[{"[", "npw", "]"}], "]"}], "=", 
          RowBox[{"First", "[", 
           RowBox[{"SD", "/.", "sol"}], "]"}]}], ";", 
         RowBox[{
          RowBox[{"CFNpw", "[", 
           RowBox[{"[", "npw", "]"}], "]"}], "=", 
          RowBox[{"First", "[", 
           RowBox[{"CFN", "/.", "sol"}], "]"}]}], ";", 
         RowBox[{
          RowBox[{"CFDpw", "[", 
           RowBox[{"[", "npw", "]"}], "]"}], "=", 
          RowBox[{"First", "[", 
           RowBox[{"CFD", "/.", "sol"}], "]"}]}], ";", 
         RowBox[{
          RowBox[{"UNpw", "[", 
           RowBox[{"[", "npw", "]"}], "]"}], "=", 
          RowBox[{"First", "[", 
           RowBox[{"UN", "/.", "sol"}], "]"}]}], ";", "\[IndentingNewLine]", 
         RowBox[{
          RowBox[{"NewCellspw", "[", 
           RowBox[{"[", "npw", "]"}], "]"}], "=", 
          RowBox[{"First", "[", 
           RowBox[{"NewCells", "/.", "sol"}], "]"}]}], ";", 
         "\[IndentingNewLine]", "\[IndentingNewLine]", 
         RowBox[{"If", "[", 
          RowBox[{
           RowBox[{"npw", "<", "Npw"}], ",", "\[IndentingNewLine]", 
           RowBox[{"(*", 
            RowBox[{"renew", " ", "initial", " ", "conditions"}], "*)"}], 
           "\[IndentingNewLine]", 
           RowBox[{
            RowBox[{"If", "[", 
             RowBox[{
              RowBox[{
               RowBox[{"Ainj", "[", 
                RowBox[{"[", 
                 RowBox[{"1", ",", "1"}], "]"}], "]"}], "==", "0"}], 
              "\[IndentingNewLine]", ",", 
              RowBox[{
               RowBox[{"a0", "=", 
                RowBox[{
                 RowBox[{
                  RowBox[{"apw", "[", 
                   RowBox[{"[", "npw", "]"}], "]"}], "[", 
                  RowBox[{"tE", "[", 
                   RowBox[{"[", "npw", "]"}], "]"}], "]"}], "+", 
                 RowBox[{
                  RowBox[{"Ainj", "[", 
                   RowBox[{"[", 
                    RowBox[{
                    RowBox[{"npw", "+", "1"}], ",", "2"}], "]"}], "]"}], "/", 
                  "V"}]}]}], ";", 
               RowBox[{"b0", "=", 
                RowBox[{
                 RowBox[{
                  RowBox[{"bpw", "[", 
                   RowBox[{"[", "npw", "]"}], "]"}], "[", 
                  RowBox[{"tE", "[", 
                   RowBox[{"[", "npw", "]"}], "]"}], "]"}], "+", 
                 RowBox[{"eta", "*", 
                  RowBox[{
                   RowBox[{"Ainj", "[", 
                    RowBox[{"[", 
                    RowBox[{
                    RowBox[{"npw", "+", "1"}], ",", "2"}], "]"}], "]"}], "/", 
                   "V"}]}]}]}]}], "\[IndentingNewLine]", ",", 
              RowBox[{
               RowBox[{"a0", "=", 
                RowBox[{
                 RowBox[{
                  RowBox[{"apw", "[", 
                   RowBox[{"[", "npw", "]"}], "]"}], "[", 
                  RowBox[{"tE", "[", 
                   RowBox[{"[", "npw", "]"}], "]"}], "]"}], "+", 
                 RowBox[{
                  RowBox[{"Ainj", "[", 
                   RowBox[{"[", 
                    RowBox[{"npw", ",", "2"}], "]"}], "]"}], "/", "V"}]}]}], 
               ";", 
               RowBox[{"b0", "=", 
                RowBox[{
                 RowBox[{
                  RowBox[{"bpw", "[", 
                   RowBox[{"[", "npw", "]"}], "]"}], "[", 
                  RowBox[{"tE", "[", 
                   RowBox[{"[", "npw", "]"}], "]"}], "]"}], "+", 
                 RowBox[{"eta", "*", 
                  RowBox[{
                   RowBox[{"Ainj", "[", 
                    RowBox[{"[", 
                    RowBox[{"npw", ",", "2"}], "]"}], "]"}], "/", 
                   "V"}]}]}]}]}]}], "]"}], ";", "\[IndentingNewLine]", 
            RowBox[{"NN0", "=", 
             RowBox[{
              RowBox[{"NNpw", "[", 
               RowBox[{"[", "npw", "]"}], "]"}], "[", 
              RowBox[{"tE", "[", 
               RowBox[{"[", "npw", "]"}], "]"}], "]"}]}], ";", 
            RowBox[{"DD0", "=", 
             RowBox[{
              RowBox[{"DDpw", "[", 
               RowBox[{"[", "npw", "]"}], "]"}], "[", 
              RowBox[{"tE", "[", 
               RowBox[{"[", "npw", "]"}], "]"}], "]"}]}], ";", 
            RowBox[{"pa0", "=", 
             RowBox[{
              RowBox[{"papw", "[", 
               RowBox[{"[", "npw", "]"}], "]"}], "[", 
              RowBox[{"tE", "[", 
               RowBox[{"[", "npw", "]"}], "]"}], "]"}]}], ";", 
            RowBox[{"pb0", "=", 
             RowBox[{
              RowBox[{"pbpw", "[", 
               RowBox[{"[", "npw", "]"}], "]"}], "[", 
              RowBox[{"tE", "[", 
               RowBox[{"[", "npw", "]"}], "]"}], "]"}]}], ";", 
            "\[IndentingNewLine]", 
            RowBox[{"fFN0", "=", 
             RowBox[{
              RowBox[{"fFNpw", "[", 
               RowBox[{"[", "npw", "]"}], "]"}], "[", 
              RowBox[{"tE", "[", 
               RowBox[{"[", "npw", "]"}], "]"}], "]"}]}], ";", 
            RowBox[{"fAN0", "=", 
             RowBox[{
              RowBox[{"fANpw", "[", 
               RowBox[{"[", "npw", "]"}], "]"}], "[", 
              RowBox[{"tE", "[", 
               RowBox[{"[", "npw", "]"}], "]"}], "]"}]}], ";", 
            "\[IndentingNewLine]", 
            StyleBox[
             RowBox[{"(*", 
              RowBox[{
               RowBox[{"fFD0", "=", 
                RowBox[{
                 RowBox[{"fFDpw", "[", 
                  RowBox[{"[", "npw", "]"}], "]"}], "[", 
                 RowBox[{"tE", "[", 
                  RowBox[{"[", "npw", "]"}], "]"}], "]"}]}], ";", 
               RowBox[{"fAD0", "=", 
                RowBox[{
                 RowBox[{"fADpw", "[", 
                  RowBox[{"[", "npw", "]"}], "]"}], "[", 
                 RowBox[{"tE", "[", 
                  RowBox[{"[", "npw", "]"}], "]"}], "]"}]}], ";"}], "*)"}],
             Background->GrayLevel[0.85]], 
            StyleBox["\[IndentingNewLine]",
             Background->GrayLevel[0.85]], 
            StyleBox[
             RowBox[{"dF0", "=", 
              RowBox[{
               RowBox[{"dFpw", "[", 
                RowBox[{"[", "npw", "]"}], "]"}], "[", 
               RowBox[{"tE", "[", 
                RowBox[{"[", "npw", "]"}], "]"}], "]"}]}],
             Background->GrayLevel[0.85]], 
            StyleBox[";",
             Background->GrayLevel[0.85]], 
            StyleBox[
             RowBox[{"dA0", "=", 
              RowBox[{
               RowBox[{"dApw", "[", 
                RowBox[{"[", "npw", "]"}], "]"}], "[", 
               RowBox[{"tE", "[", 
                RowBox[{"[", "npw", "]"}], "]"}], "]"}]}],
             Background->GrayLevel[0.85]], 
            StyleBox[";",
             Background->GrayLevel[0.85]], 
            RowBox[{"ActBlood0", "=", 
             RowBox[{
              RowBox[{"ActBloodpw", "[", 
               RowBox[{"[", "npw", "]"}], "]"}], "[", 
              RowBox[{"tE", "[", 
               RowBox[{"[", "npw", "]"}], "]"}], "]"}]}], ";", 
            RowBox[{"ActBloodFrag0", "=", 
             RowBox[{
              RowBox[{"ActBloodFragpw", "[", 
               RowBox[{"[", "npw", "]"}], "]"}], "[", 
              RowBox[{"tE", "[", 
               RowBox[{"[", "npw", "]"}], "]"}], "]"}]}], ";", 
            RowBox[{"ActOut0", "=", 
             RowBox[{
              RowBox[{"ActOutpw", "[", 
               RowBox[{"[", "npw", "]"}], "]"}], "[", 
              RowBox[{"tE", "[", 
               RowBox[{"[", "npw", "]"}], "]"}], "]"}]}], ";", 
            RowBox[{"ActOutFrag0", "=", 
             RowBox[{
              RowBox[{"ActOutFragpw", "[", 
               RowBox[{"[", "npw", "]"}], "]"}], "[", 
              RowBox[{"tE", "[", 
               RowBox[{"[", "npw", "]"}], "]"}], "]"}]}], ";", 
            RowBox[{"ActTumor0", "=", 
             RowBox[{
              RowBox[{"ActTumorpw", "[", 
               RowBox[{"[", "npw", "]"}], "]"}], "[", 
              RowBox[{"tE", "[", 
               RowBox[{"[", "npw", "]"}], "]"}], "]"}]}], ";", 
            "\[IndentingNewLine]", 
            RowBox[{"SD0", "=", 
             RowBox[{
              RowBox[{"SDpw", "[", 
               RowBox[{"[", "npw", "]"}], "]"}], "[", 
              RowBox[{"tE", "[", 
               RowBox[{"[", "npw", "]"}], "]"}], "]"}]}], ";", 
            "\[IndentingNewLine]", 
            RowBox[{"CFN0", "=", 
             RowBox[{
              RowBox[{"CFNpw", "[", 
               RowBox[{"[", "npw", "]"}], "]"}], "[", 
              RowBox[{"tE", "[", 
               RowBox[{"[", "npw", "]"}], "]"}], "]"}]}], ";", 
            "\[IndentingNewLine]", 
            RowBox[{"CFD0", "=", 
             RowBox[{
              RowBox[{"CFDpw", "[", 
               RowBox[{"[", "npw", "]"}], "]"}], "[", 
              RowBox[{"tE", "[", 
               RowBox[{"[", "npw", "]"}], "]"}], "]"}]}], ";", 
            "\[IndentingNewLine]", 
            RowBox[{"UN0", "=", 
             RowBox[{
              RowBox[{"UNpw", "[", 
               RowBox[{"[", "npw", "]"}], "]"}], "[", 
              RowBox[{"tE", "[", 
               RowBox[{"[", "npw", "]"}], "]"}], "]"}]}], ";", 
            "\[IndentingNewLine]", 
            RowBox[{"NewCells0", "=", 
             RowBox[{
              RowBox[{"NewCellspw", "[", 
               RowBox[{"[", "npw", "]"}], "]"}], "[", 
              RowBox[{"tE", "[", 
               RowBox[{"[", "npw", "]"}], "]"}], "]"}]}], ";", 
            "\[IndentingNewLine]", "\[IndentingNewLine]", 
            RowBox[{"(*", " ", 
             RowBox[{"renew", " ", "time", " ", "frame"}], " ", "*)"}], 
            "\[IndentingNewLine]", 
            RowBox[{"If", "[", 
             RowBox[{
              RowBox[{
               RowBox[{"Ainj", "[", 
                RowBox[{"[", 
                 RowBox[{"1", ",", "1"}], "]"}], "]"}], "==", "0"}], ",", 
              RowBox[{"If", "[", 
               RowBox[{
                RowBox[{"Npw", ">", 
                 RowBox[{"npw", "+", "1"}]}], ",", 
                RowBox[{
                 RowBox[{"tE", "[", 
                  RowBox[{"[", 
                   RowBox[{"npw", "+", "1"}], "]"}], "]"}], "=", 
                 RowBox[{"Ainj", "[", 
                  RowBox[{"[", 
                   RowBox[{
                    RowBox[{"npw", "+", "2"}], ",", "1"}], "]"}], "]"}]}], 
                ",", 
                RowBox[{
                 RowBox[{"tE", "[", 
                  RowBox[{"[", 
                   RowBox[{"npw", "+", "1"}], "]"}], "]"}], "=", "tEnd"}]}], 
               "]"}], ",", "\[IndentingNewLine]", 
              RowBox[{"If", "[", 
               RowBox[{
                RowBox[{"Npw", ">", 
                 RowBox[{"npw", "+", "1"}]}], ",", 
                RowBox[{
                 RowBox[{"tE", "[", 
                  RowBox[{"[", 
                   RowBox[{"npw", "+", "1"}], "]"}], "]"}], "=", 
                 RowBox[{"Ainj", "[", 
                  RowBox[{"[", 
                   RowBox[{
                    RowBox[{"npw", "+", "1"}], ",", "1"}], "]"}], "]"}]}], 
                ",", 
                RowBox[{
                 RowBox[{"tE", "[", 
                  RowBox[{"[", 
                   RowBox[{"npw", "+", "1"}], "]"}], "]"}], "=", "tEnd"}]}], 
               "]"}]}], "]"}], ";"}]}], "]"}]}]}], "\[IndentingNewLine]", 
       "]"}], ";", "\[IndentingNewLine]", 
      RowBox[{"npw", "--"}], ";", "\[IndentingNewLine]", 
      RowBox[{"(*", " ", 
       RowBox[{
       "It", " ", "will", " ", "be", " ", "convenient", " ", "to", " ", 
        "have", " ", "estimation", " ", "of", " ", "minimal", " ", "viable", 
        " ", "cell", " ", "number", " ", "here"}], " ", "*)"}], 
      "\[IndentingNewLine]", 
      RowBox[{"Nn", "=", 
       RowBox[{"If", "[", 
        RowBox[{
         RowBox[{
          RowBox[{"Ainj", "[", 
           RowBox[{"[", 
            RowBox[{"1", ",", "1"}], "]"}], "]"}], "==", "0"}], 
         "\[IndentingNewLine]", ",", 
         RowBox[{"Min", "[", 
          RowBox[{"Table", "[", 
           RowBox[{
            RowBox[{
             RowBox[{"NMinimize", "[", 
              RowBox[{
               RowBox[{"{", 
                RowBox[{
                 RowBox[{"Nnor", "*", 
                  RowBox[{"(", 
                   RowBox[{
                    RowBox[{"NNpw", "[", 
                    RowBox[{"[", "nn", "]"}], "]"}], "[", "t", "]"}], ")"}]}],
                  ",", 
                 RowBox[{"t", ">", 
                  RowBox[{"tB", "[", 
                   RowBox[{"[", "nn", "]"}], "]"}]}], ",", 
                 RowBox[{"t", "<", 
                  RowBox[{"tE", "[", 
                   RowBox[{"[", "nn", "]"}], "]"}]}]}], "}"}], ",", "t"}], 
              "]"}], "[", 
             RowBox[{"[", "1", "]"}], "]"}], ",", 
            RowBox[{"{", 
             RowBox[{"nn", ",", "1", ",", "npw"}], "}"}]}], "]"}], "]"}], 
         "\[IndentingNewLine]", ",", 
         RowBox[{"Min", "[", 
          RowBox[{"Table", "[", 
           RowBox[{
            RowBox[{
             RowBox[{"NMinimize", "[", 
              RowBox[{
               RowBox[{"{", 
                RowBox[{
                 RowBox[{"Nnor", "*", 
                  RowBox[{"(", 
                   RowBox[{
                    RowBox[{"NNpw", "[", 
                    RowBox[{"[", "nn", "]"}], "]"}], "[", "t", "]"}], ")"}]}],
                  ",", 
                 RowBox[{"t", ">", 
                  RowBox[{"tB", "[", 
                   RowBox[{"[", "nn", "]"}], "]"}]}], ",", 
                 RowBox[{"t", "<", 
                  RowBox[{"tE", "[", 
                   RowBox[{"[", "nn", "]"}], "]"}]}]}], "}"}], ",", "t"}], 
              "]"}], "[", 
             RowBox[{"[", "1", "]"}], "]"}], ",", 
            RowBox[{"{", 
             RowBox[{"nn", ",", "2", ",", "npw"}], "}"}]}], "]"}], "]"}]}], 
        "]"}]}], ";", "\[IndentingNewLine]", 
      RowBox[{"tminNn", "=", 
       RowBox[{"If", "[", 
        RowBox[{
         RowBox[{
          RowBox[{"Ainj", "[", 
           RowBox[{"[", 
            RowBox[{"1", ",", "1"}], "]"}], "]"}], "==", "0"}], 
         "\[IndentingNewLine]", ",", 
         RowBox[{"Min", "[", 
          RowBox[{"Table", "[", 
           RowBox[{
            RowBox[{"t", "/.", 
             RowBox[{
              RowBox[{"NMinimize", "[", 
               RowBox[{
                RowBox[{"{", 
                 RowBox[{
                  RowBox[{"Nnor", "*", 
                   RowBox[{"(", 
                    RowBox[{
                    RowBox[{"NNpw", "[", 
                    RowBox[{"[", "nn", "]"}], "]"}], "[", "t", "]"}], ")"}]}],
                   ",", 
                  RowBox[{"t", ">", 
                   RowBox[{"tB", "[", 
                    RowBox[{"[", "nn", "]"}], "]"}]}], ",", 
                  RowBox[{"t", "<", 
                   RowBox[{"tE", "[", 
                    RowBox[{"[", "nn", "]"}], "]"}]}]}], "}"}], ",", "t"}], 
               "]"}], "[", 
              RowBox[{"[", "2", "]"}], "]"}]}], ",", 
            RowBox[{"{", 
             RowBox[{"nn", ",", "1", ",", "npw"}], "}"}]}], "]"}], "]"}], 
         "\[IndentingNewLine]", ",", 
         RowBox[{"Min", "[", 
          RowBox[{"Table", "[", 
           RowBox[{
            RowBox[{"t", "/.", 
             RowBox[{
              RowBox[{"NMinimize", "[", 
               RowBox[{
                RowBox[{"{", 
                 RowBox[{
                  RowBox[{"Nnor", "*", 
                   RowBox[{"(", 
                    RowBox[{
                    RowBox[{"NNpw", "[", 
                    RowBox[{"[", "nn", "]"}], "]"}], "[", "t", "]"}], ")"}]}],
                   ",", 
                  RowBox[{"t", ">", 
                   RowBox[{"tB", "[", 
                    RowBox[{"[", "nn", "]"}], "]"}]}], ",", 
                  RowBox[{"t", "<", 
                   RowBox[{"tE", "[", 
                    RowBox[{"[", "nn", "]"}], "]"}]}]}], "}"}], ",", "t"}], 
               "]"}], "[", 
              RowBox[{"[", "2", "]"}], "]"}]}], ",", 
            RowBox[{"{", 
             RowBox[{"nn", ",", "2", ",", "npw"}], "}"}]}], "]"}], "]"}]}], 
        "]"}]}], ";", 
      RowBox[{"Return", "[", "Nn", "]"}]}], ")"}]}], "\[IndentingNewLine]", 
   "\[IndentingNewLine]", 
   StyleBox[
    RowBox[{"(*", " ", 
     RowBox[{
     "The", " ", "script", " ", "for", " ", "finding", " ", "curative", " ", 
      "dose"}], " ", "*)"}],
    FontColor->RGBColor[1, 0, 0],
    Background->RGBColor[1, 0.925, 0.925]], "\[IndentingNewLine]", 
   RowBox[{
    RowBox[{"FindCurDose", "[", "]"}], ":=", 
    RowBox[{"(", 
     RowBox[{
      RowBox[{"DA1", "=", 
       FractionBox[
        RowBox[{"nu", "*", "N0", "*", "rho"}], 
        RowBox[{"alpha", "*", "lambda"}]]}], ";", 
      RowBox[{"(*", " ", 
       RowBox[{
        RowBox[{"at", " ", "this", " ", "dose", " ", 
         RowBox[{"N", "'"}], 
         RowBox[{"(", "0", ")"}]}], "=", 
        RowBox[{"0", " ", "for", " ", "approximated", " ", "system"}]}], " ", 
       "*)"}], "\[IndentingNewLine]", 
      RowBox[{"Ainj", "=", 
       RowBox[{"{", 
        RowBox[{"{", 
         RowBox[{"t1", ",", "DA1"}], "}"}], "}"}]}], ";", 
      "\[IndentingNewLine]", "\[IndentingNewLine]", 
      RowBox[{"While", "[", 
       RowBox[{
        RowBox[{
         RowBox[{"FullSystemSolutionMD", "[", "]"}], ">", "Ncur"}], ",", 
        RowBox[{
         RowBox[{"DA1", "=", 
          RowBox[{"2", "*", "DA1"}]}], ";", 
         RowBox[{"Ainj", "=", 
          RowBox[{"{", 
           RowBox[{"{", 
            RowBox[{"t1", ",", "DA1"}], "}"}], "}"}]}], ";"}]}], " ", "]"}], 
      ";", "\[IndentingNewLine]", 
      RowBox[{"Dmax", "=", "DA1"}], ";", 
      RowBox[{"Dmin", "=", 
       RowBox[{"DA1", "/", "2"}]}], ";", "\[IndentingNewLine]", 
      "\[IndentingNewLine]", 
      RowBox[{"While", "[", 
       RowBox[{
        RowBox[{
         RowBox[{
          RowBox[{"Abs", "[", 
           RowBox[{"Dmin", "-", "Dmax"}], "]"}], "/", "Dmax"}], ">", 
         "0.000001"}], ",", "\[IndentingNewLine]", 
        RowBox[{
         RowBox[{"DA1", "=", 
          RowBox[{
           RowBox[{"(", 
            RowBox[{"Dmin", "+", "Dmax"}], ")"}], "/", "2"}]}], ";", 
         RowBox[{"Ainj", "=", 
          RowBox[{"{", 
           RowBox[{"{", 
            RowBox[{"t1", ",", "DA1"}], "}"}], "}"}]}], ";", 
         "\[IndentingNewLine]", 
         RowBox[{"If", "[", 
          RowBox[{
           RowBox[{
            RowBox[{"FullSystemSolutionMD", "[", "]"}], ">", "Ncur"}], ",", 
           RowBox[{"Dmin", "=", "DA1"}], ",", 
           RowBox[{"Dmax", "=", "DA1"}]}], "]"}]}]}], "]"}], ";", 
      "\[IndentingNewLine]", 
      RowBox[{"Dcur", "=", "Dmax"}], ";", "\[IndentingNewLine]", 
      RowBox[{"Return", "[", 
       RowBox[{"Dcur", "/", "nCpm"}], "]"}]}], ")"}]}], "\[IndentingNewLine]", 
   StyleBox[
    RowBox[{"(*", " ", 
     RowBox[{"Set", " ", "basic", " ", "parameter", " ", "values"}], " ", 
     "*)"}],
    FontColor->RGBColor[1, 0, 0],
    Background->RGBColor[1, 0.925, 0.925]], "\[IndentingNewLine]", 
   RowBox[{
    RowBox[{"SetBasicParameterValues", "[", "]"}], ":=", 
    RowBox[{"(", 
     StyleBox["\[IndentingNewLine]",
      FontSize->18,
      Background->RGBColor[0.88, 1, 0.88]], 
     RowBox[{
      RowBox[{"Nnor", "=", 
       RowBox[{"10", "^", "5"}]}], ";", " ", 
      RowBox[{"(*", " ", 
       RowBox[{
        RowBox[{"due", " ", "to", " ", "numerical", " ", "pecularities"}], 
        ",", " ", 
        RowBox[{
        "it", " ", "is", " ", "better", " ", "to", " ", "use", " ", "this", 
         " ", "normalization", " ", "number", " ", "of", " ", "cells"}]}], 
       " ", "*)"}], 
      StyleBox["\[IndentingNewLine]",
       Background->RGBColor[0.88, 1, 0.88]], "\[IndentingNewLine]", 
      RowBox[{"lambda", "=", "0.07"}], ";", 
      RowBox[{"(*", " ", 
       RowBox[{"radionuclide", " ", "decay", " ", "rate"}], " ", "*)"}], 
      "\[IndentingNewLine]", 
      RowBox[{"kon", "=", "11.15"}], ";", " ", 
      RowBox[{"(*", " ", 
       RowBox[{"antibody", "-", 
        RowBox[{"receptor", " ", "association", " ", "rate"}]}], " ", "*)"}], 
      "\[IndentingNewLine]", 
      RowBox[{"kappac", "=", "0.1"}], ";", 
      RowBox[{"(*", " ", 
       RowBox[{"antibody", " ", "clearance", " ", "rate", " ", 
        RowBox[{"(", 
         RowBox[{"0.04", "-", "0.28"}], ")"}]}], " ", "*)"}], " ", 
      "\[IndentingNewLine]", 
      RowBox[{"kappap", "=", "1"}], ";", " ", 
      RowBox[{"(*", " ", 
       RowBox[{
       "antibody", " ", "fragments", " ", "clearance", " ", "rate", " ", 
        RowBox[{"(", 
         RowBox[{"0.4", "-", "4."}], ")"}]}], " ", "*)"}], " ", 
      "\[IndentingNewLine]", 
      RowBox[{"gamma", "=", 
       RowBox[{"2.1", "*", 
        RowBox[{"Nnor", "/", 
         RowBox[{"10", "^", "7"}]}]}]}], ";", " ", 
      RowBox[{"(*", " ", 
       RowBox[{
       "number", " ", "of", " ", "receptors", " ", "of", " ", "Nnor", " ", 
        "cancer", " ", "cells", " ", 
        RowBox[{"(", 
         RowBox[{"0.13", "-", "10"}], ")"}], "*", 
        RowBox[{"Nnor", "/", 
         RowBox[{"10", "^", "7"}]}]}], " ", "*)"}], " ", 
      "\[IndentingNewLine]", 
      RowBox[{"V", "=", "1."}], ";", " ", 
      RowBox[{"(*", " ", 
       RowBox[{"volume", " ", "of", " ", "drug", " ", "distribution", " ", 
        RowBox[{"(", 
         RowBox[{"0.75", "-", "1.5"}], ")"}]}], " ", "*)"}], 
      StyleBox["\[IndentingNewLine]",
       Background->RGBColor[1, 1, 0]], 
      RowBox[{"nu", "=", 
       RowBox[{"0.015", "*", 
        RowBox[{"Nnor", "/", 
         RowBox[{"10", "^", "7"}]}]}]}], ";", " ", 
      RowBox[{"(*", " ", 
       RowBox[{
       "volume", " ", "of", " ", "lesion", " ", "with", " ", "Nnor", " ", 
        "cancer", " ", "cells"}], " ", "*)"}], "\[IndentingNewLine]", 
      RowBox[{"ks", "=", "0.3"}], ";", " ", 
      RowBox[{"(*", " ", 
       RowBox[{
        RowBox[{"relative", " ", "significance", " ", "of", " ", "self"}], 
        "-", 
        RowBox[{"dose", " ", 
         RowBox[{"(", 
          RowBox[{"0.1", "-", "0.5"}], ")"}]}]}], " ", "*)"}], 
      "\[IndentingNewLine]", "\[IndentingNewLine]", 
      RowBox[{"rho", "=", "0.34"}], ";", " ", 
      RowBox[{"(*", " ", 
       RowBox[{"cancer", " ", "cells", " ", "proliferation", " ", "rate", " ", 
        RowBox[{"(", 
         RowBox[{"0.15", "-", "0.7"}], ")"}]}], " ", "*)"}], 
      "\[IndentingNewLine]", 
      RowBox[{"omega", "=", "0.05"}], ";", " ", 
      RowBox[{"(*", " ", 
       RowBox[{"damaged", " ", "cells", " ", "death", " ", "rate", " ", 
        RowBox[{"(", 
         RowBox[{"0.005", "-", "0.5"}], ")"}]}], " ", "*)"}], 
      "\[IndentingNewLine]", 
      RowBox[{"alpha", "=", "500"}], ";", " ", 
      RowBox[{"(*", " ", 
       RowBox[{"cancer", " ", "cells", " ", "radiosensitivity", " ", 
        RowBox[{"(", 
         RowBox[{"50", "-", 
          RowBox[{"5", "000"}]}], ")"}]}], " ", "*)"}], "\[IndentingNewLine]", 
      RowBox[{"eta", "=", "0"}], ";", " ", 
      RowBox[{"(*", " ", 
       RowBox[{"coefficient", " ", "of", " ", "drug", " ", "impurity", " ", 
        RowBox[{"(", 
         RowBox[{"0", "-", 
          RowBox[{"10", "^", "5"}]}], ")"}]}], " ", "*)"}], 
      "\[IndentingNewLine]", 
      RowBox[{"kf", "=", "0.05"}], ";", " ", 
      RowBox[{"(*", " ", 
       RowBox[{
       "significance", " ", "of", " ", "unanchored", " ", "nuclides", " ", 
        "decays", " ", 
        RowBox[{"(", 
         RowBox[{"0.01", "-", "0.25"}], ")"}]}], " ", "*)"}], 
      "\[IndentingNewLine]", 
      RowBox[{"N0", "=", 
       RowBox[{"3.", "*", 
        RowBox[{
         RowBox[{"10", "^", "7"}], "/", "Nnor"}]}]}], ";", " ", 
      RowBox[{"(*", " ", 
       RowBox[{
        RowBox[{
        "normalized", " ", "initial", " ", "number", " ", "of", " ", "viable",
          " ", "cancer", " ", "cells"}], ",", " ", 
        RowBox[{
         RowBox[{"(", 
          RowBox[{"1", "-", "10"}], ")"}], "*", 
         RowBox[{"Nnor", "/", 
          RowBox[{"10", "^", "7"}]}]}]}], " ", "*)"}], 
      StyleBox["\[IndentingNewLine]",
       Background->RGBColor[1, 1, 0]], 
      RowBox[{"D0", "=", "0"}], ";", 
      RowBox[{"(*", 
       StyleBox[
        RowBox[{
         RowBox[{"0.1", "/", "Nnor"}], ";"}],
        Background->GrayLevel[0.85]], 
       StyleBox[" ",
        Background->GrayLevel[0.85]], "*)"}], 
      RowBox[{"(*", " ", 
       RowBox[{
        RowBox[{
         RowBox[{
         "initial", " ", "number", " ", "of", " ", "damaged", " ", "cancer", 
          " ", 
          RowBox[{"cells", " ", "--"}], " ", "use", " ", "non"}], "-", 
         RowBox[{
         "zero", " ", "value", " ", "if", " ", "considering", " ", "fraction",
           " ", "of", " ", "receptors", " ", "of", " ", "damaged", " ", 
          "cells"}]}], ",", " ", 
        RowBox[{
        "to", " ", "avoid", " ", "division", " ", "by", " ", "zero"}]}], 
       "*)"}], "\[IndentingNewLine]", 
      RowBox[{"nCpm", "=", "0.000076"}], ";", 
      RowBox[{"(*", " ", 
       RowBox[{
       "parameter", " ", "of", " ", "conversion", " ", "from", " ", "nCi", 
        " ", "to", " ", "pmol"}], " ", "*)"}], "\[IndentingNewLine]", 
      RowBox[{"DA1", "=", 
       RowBox[{"50", "*", "nCpm"}]}], ";", " ", 
      RowBox[{"(*", " ", 
       RowBox[{"injected", " ", "amount", " ", "of", " ", "radionuclides"}], 
       " ", "*)"}], "\[IndentingNewLine]", 
      RowBox[{"t1", "=", "0"}], ";", " ", 
      RowBox[{"(*", " ", 
       RowBox[{"moment", " ", "of", " ", "their", " ", "injection"}], " ", 
       "*)"}], "\[IndentingNewLine]", 
      RowBox[{"Ncur", "=", "0.01"}], ";", " ", 
      RowBox[{"(*", " ", 
       RowBox[{
        RowBox[{
        "number", " ", "of", " ", "viable", " ", "cancer", " ", "cells", " ", 
         RowBox[{"(", 
          RowBox[{"in", " ", "cells"}], ")"}]}], ",", " ", 
        RowBox[{"corresponding", " ", "to", " ", "cancer", " ", "cure"}]}], 
       " ", "*)"}], "\[IndentingNewLine]", 
      RowBox[{"Abld", "=", "0.0175"}], ";", " ", 
      RowBox[{"(*", " ", 
       RowBox[{
        RowBox[{
        "critical", " ", "amount", " ", "of", " ", "decays", " ", "in", " ", 
         "blood"}], ",", " ", 
        RowBox[{
        "leading", " ", "to", " ", "death", " ", "of", " ", "toxicity", " ", 
         RowBox[{"(", 
          RowBox[{"230", " ", "nCi"}], ")"}]}]}], " ", "*)"}], 
      "\[IndentingNewLine]", 
      RowBox[{"Cd", "=", 
       RowBox[{"10", "^", "11"}]}], ";", " ", 
      RowBox[{"(*", " ", 
       RowBox[{
        RowBox[{
        "critical", " ", "number", " ", "of", " ", "cancer", " ", "cells"}], 
        ",", " ", 
        RowBox[{
        "leading", " ", "to", " ", "death", " ", "of", " ", "tumor", " ", 
         "burden"}]}], " ", "*)"}], "\[IndentingNewLine]", 
      RowBox[{"Ainj", "=", 
       RowBox[{"{", 
        RowBox[{"{", 
         RowBox[{"t1", ",", "DA1"}], "}"}], "}"}]}], ";", " ", 
      RowBox[{"(*", " ", 
       RowBox[{"schedule", " ", "of", " ", "injections"}], " ", "*)"}], 
      "\[IndentingNewLine]", "\[IndentingNewLine]", 
      RowBox[{"kGy", "=", "2500"}], ";"}], " ", 
     RowBox[{"(*", " ", 
      RowBox[{
       RowBox[{
       "coefficient", " ", "of", " ", "conversion", " ", "of", " ", "nM", " ",
         "of", " ", "225"}], "-", 
       RowBox[{
       "Ac", " ", "decay", " ", "in", " ", "bone", " ", "marrow", " ", "into",
         " ", "Gy"}]}], " ", "*)"}], "\[IndentingNewLine]", 
     ")"}]}]}]}]], "Input",
 CellGroupingRules->{"GroupTogetherGrouping", 10000.},
 CellChangeTimes->{{3.8952562184488974`*^9, 3.895256237654089*^9}, {
   3.895256358563819*^9, 3.8952563854023247`*^9}, {3.8952564928155565`*^9, 
   3.8952565101171737`*^9}, {3.8952568683599195`*^9, 
   3.8952569503819017`*^9}, {3.895257141843793*^9, 3.8952572894633656`*^9}, {
   3.8952573212381563`*^9, 3.89525734356174*^9}, {3.8952594531829042`*^9, 
   3.895259556625016*^9}, {3.8952596191317406`*^9, 3.8952596822816534`*^9}, {
   3.895259810619825*^9, 3.895259939782531*^9}, {3.8952599776604204`*^9, 
   3.895259980320475*^9}, {3.8952601728929873`*^9, 3.895260191369384*^9}, {
   3.8952608676841936`*^9, 3.895260903997825*^9}, {3.8952609904575615`*^9, 
   3.8952609922978907`*^9}, {3.8953295151992273`*^9, 3.895329535982579*^9}, {
   3.895329583871623*^9, 3.895329683932899*^9}, {3.8953298756085258`*^9, 
   3.895329883562171*^9}, {3.8953301246110525`*^9, 3.8953301277811604`*^9}, {
   3.8953301615085325`*^9, 3.895330214804875*^9}, {3.895330266547863*^9, 
   3.895330267913246*^9}, {3.895330388460003*^9, 3.895330401153698*^9}, {
   3.8953306008145742`*^9, 3.8953306143192825`*^9}, {3.8953306599223614`*^9, 
   3.8953306614564905`*^9}, {3.895331049433084*^9, 3.895331085406292*^9}, {
   3.8953318332786922`*^9, 3.8953318404645047`*^9}, {3.895332009944699*^9, 
   3.89533202033698*^9}, {3.895334433440138*^9, 3.895334483577313*^9}, 
   3.895335690549591*^9, {3.895340404485715*^9, 3.8953404246458015`*^9}, 
   3.8953408061263733`*^9, {3.8953413409038973`*^9, 3.895341423661845*^9}, 
   3.8953414717026434`*^9, {3.895341524429511*^9, 3.895341593518033*^9}, {
   3.895341671051491*^9, 3.8953416739733443`*^9}, {3.8953431388228354`*^9, 
   3.895343139911441*^9}, {3.895344843858123*^9, 3.8953448475768533`*^9}, {
   3.8953457301993084`*^9, 3.89534579617764*^9}, {3.8953458383100915`*^9, 
   3.895345906755596*^9}, {3.8953463725873346`*^9, 3.895346405435774*^9}, {
   3.8953465739757304`*^9, 3.8953465830049057`*^9}, {3.8953469274640603`*^9, 
   3.8953469699537053`*^9}, {3.895347391634286*^9, 3.895347623895677*^9}, {
   3.8953479762460318`*^9, 3.8953480634978957`*^9}, {3.89559822104548*^9, 
   3.8955982301564245`*^9}, {3.8955983266902833`*^9, 3.895598354342472*^9}, {
   3.8955984006892047`*^9, 3.8955984024428997`*^9}, {3.895603451874582*^9, 
   3.895603524068051*^9}, {3.8956035633734484`*^9, 3.8956035640234385`*^9}, {
   3.895604905423156*^9, 3.89560491744306*^9}, {3.895604977558407*^9, 
   3.8956052299669*^9}, {3.8956052964931135`*^9, 3.89560539405544*^9}, {
   3.8956055414387493`*^9, 3.8956056224350142`*^9}, {3.8956056621098547`*^9, 
   3.8956058955131054`*^9}, {3.895605928366125*^9, 3.8956061743732543`*^9}, {
   3.895606210904436*^9, 3.895606407184935*^9}, {3.895606612693452*^9, 
   3.8956067102047887`*^9}, {3.8956067435653925`*^9, 3.895606744387158*^9}, {
   3.895608164835085*^9, 3.8956081661333957`*^9}, 3.895608207333234*^9, {
   3.8956083194864483`*^9, 3.8956084026131897`*^9}, 3.8956873004169755`*^9, {
   3.895687357392184*^9, 3.895687359865984*^9}, {3.8956874026095543`*^9, 
   3.8956874290333548`*^9}, {3.8956875450934167`*^9, 
   3.8956875465507655`*^9}, {3.895687692989284*^9, 3.8956876971603365`*^9}, {
   3.8956879180490074`*^9, 3.895687927095484*^9}, {3.89568797976761*^9, 
   3.895688064722491*^9}, {3.895688096373048*^9, 3.8956880992402463`*^9}, {
   3.8956882172228727`*^9, 3.8956882226506276`*^9}, {3.8956882919075813`*^9, 
   3.8956883134609985`*^9}, {3.895688354126169*^9, 3.895688356589354*^9}, {
   3.8956883964610014`*^9, 3.8956885013148127`*^9}, 3.8957582888422737`*^9, {
   3.8957801584936533`*^9, 3.8957801795416594`*^9}, 3.895780255437251*^9, {
   3.895780313648678*^9, 3.8957803137973623`*^9}, {3.895780356068539*^9, 
   3.8957803564946256`*^9}, {3.895839806639579*^9, 3.895839814128991*^9}, {
   3.895839878229042*^9, 3.895839880108798*^9}, {3.8962721362800694`*^9, 
   3.896272143264612*^9}, {3.896355590826063*^9, 3.8963555929503307`*^9}, {
   3.8963560391522264`*^9, 3.8963560392591453`*^9}, {3.8963600907529006`*^9, 
   3.8963601177753997`*^9}, {3.8963601486762705`*^9, 
   3.8963601824287124`*^9}, {3.8963687487359853`*^9, 
   3.8963687538427067`*^9}, {3.896963722253874*^9, 3.8969637334659967`*^9}, {
   3.8974172142932777`*^9, 3.897417237024299*^9}, 3.8974855924790306`*^9, {
   3.897485729797818*^9, 3.897485758022575*^9}, {3.8976507354068785`*^9, 
   3.8976507433220015`*^9}, {3.8976750564761143`*^9, 3.897675080241392*^9}, {
   3.8976753347033005`*^9, 3.8976753787136183`*^9}, {3.9018298126376543`*^9, 
   3.9018298197037587`*^9}, {3.902251955142912*^9, 3.9022519552896557`*^9}, {
   3.9023193994333477`*^9, 3.9023194222153077`*^9}, 3.9032244854949403`*^9, {
   3.913322743660334*^9, 3.913322812310171*^9}, {3.9133229149783297`*^9, 
   3.9133229153129654`*^9}, {3.9133229612139177`*^9, 
   3.9133230323590784`*^9}, {3.9133235520656614`*^9, 
   3.9133235859510417`*^9}, {3.9133236198841286`*^9, 3.913323648411172*^9}, {
   3.9133237294238234`*^9, 3.9133237874590187`*^9}, {3.913324141888708*^9, 
   3.9133241427392583`*^9}, {3.9133291473777666`*^9, 3.91332926490726*^9}, 
   3.915938694544525*^9, 3.921786991993908*^9, 3.921787051775283*^9, {
   3.9217870953525286`*^9, 3.921787122823747*^9}, {3.921787180655145*^9, 
   3.9217871927300515`*^9}, {3.9217872297363124`*^9, 
   3.9217873302645516`*^9}, {3.9217874257941885`*^9, 3.921787429168168*^9}},
 CellLabel->"In[10]:=",ExpressionUUID->"a9040022-10af-494e-9275-3a63eb4506a1"]
}, Closed]],

Cell[BoxData[
 StyleBox[
  RowBox[{
   StyleBox["(*",
    FontWeight->"Bold"], 
   StyleBox[" ",
    FontWeight->"Bold"], 
   StyleBox[
    RowBox[{"Main", " ", 
     RowBox[{"text", ":", " ", 
      RowBox[{"Single", "-", 
       RowBox[{
       "dose", " ", "treatment", " ", "by", " ", "pure", " ", 
        "radioconjugates"}]}]}]}],
    FontWeight->"Bold"], 
   StyleBox[" ",
    FontWeight->"Bold"], "*)"}],
  FontSize->16,
  Background->RGBColor[0.88, 1, 0.88]]], "Input",
 CellChangeTimes->{{3.9133185818980913`*^9, 3.913318582650846*^9}, {
   3.913322694538232*^9, 3.913322700574266*^9}, 3.914938532879365*^9, {
   3.91555163495588*^9, 3.915551635107645*^9}, {3.921787515173705*^9, 
   3.92178752635917*^9}, 
   3.921851316230442*^9},ExpressionUUID->"253da257-b176-4f75-a81c-\
ebd96454ff59"],

Cell[CellGroupData[{

Cell[BoxData[
 RowBox[{
  RowBox[{"(*", " ", 
   RowBox[{
    RowBox[{
     RowBox[{"Let", "'"}], "s", " ", "find", " ", "the", " ", "minimal", " ", 
     "single", " ", "curative", " ", "dose", " ", "for", " ", "the", " ", 
     "basic", " ", "set"}], ",", " ", 
    RowBox[{
    "since", " ", "Figure", " ", "2", " ", "is", " ", "plotted", " ", "using",
      " ", "this", " ", "dose"}]}], " ", "*)"}], "\[IndentingNewLine]", 
  RowBox[{
   RowBox[{
    RowBox[{"SetBasicParameterValues", "[", "]"}], ";"}], 
   "\[IndentingNewLine]", 
   RowBox[{"Acur", "=", 
    RowBox[{"FindCurDose", "[", "]"}], " ", 
    RowBox[{"(*", " ", "nCi", " ", "*)"}]}]}]}]], "Input",
 CellChangeTimes->{{3.9217875322607107`*^9, 3.9217875834088917`*^9}, {
  3.9218513264397173`*^9, 
  3.9218513268083744`*^9}},ExpressionUUID->"dec65736-3fa7-45e0-9cb1-\
e1529245208c"],

Cell[BoxData["63.08592774814234`"], "Output",
 CellChangeTimes->{3.9217876033676233`*^9},
 CellLabel->"Out[15]=",ExpressionUUID->"6fc24065-070a-40bc-865e-e43520393ec2"]
}, Open  ]],

Cell[BoxData[
 RowBox[{
  StyleBox[
   RowBox[{
    StyleBox["(*",
     FontSize->18], 
    StyleBox[" ",
     FontSize->18], 
    StyleBox[
     RowBox[{
      RowBox[{"Figure", " ", "2", "A"}], ",", "B", ",", "D", ",", "E"}],
     FontSize->14], 
    StyleBox[" ",
     FontSize->18], 
    StyleBox["*)",
     FontSize->18]}],
   FontWeight->"Bold",
   FontSlant->"Italic",
   Background->RGBColor[1, 1, 0.85]], "\[IndentingNewLine]", 
  RowBox[{
   RowBox[{
    RowBox[{"DA1", "=", 
     RowBox[{"Acur", "*", "nCpm"}]}], ";"}], "\[IndentingNewLine]", 
   RowBox[{
    RowBox[{"Ainj", "=", 
     RowBox[{"{", 
      RowBox[{"{", 
       RowBox[{"t1", ",", "DA1"}], "}"}], "}"}]}], ";"}], 
   "\[IndentingNewLine]", 
   RowBox[{
    RowBox[{"FullSystemSolutionMD", "[", "]"}], ";"}], "\[IndentingNewLine]", 
   StyleBox["\[IndentingNewLine]",
    Background->RGBColor[0.88, 1, 0.88]], 
   RowBox[{
    RowBox[{"IS", "=", "320"}], ";"}], " ", 
   RowBox[{"(*", " ", 
    RowBox[{"size", " ", "of", " ", "images"}], " ", "*)"}], 
   "\[IndentingNewLine]", "\[IndentingNewLine]", 
   RowBox[{"(*", " ", 
    RowBox[{"Antibodies", " ", "in", " ", "blood"}], " ", "*)"}], 
   "\[IndentingNewLine]", 
   RowBox[{"Quiet", "[", 
    RowBox[{"Show", "[", 
     RowBox[{
      RowBox[{"LogPlot", "[", 
       RowBox[{
        RowBox[{"{", "\[IndentingNewLine]", 
         RowBox[{
          RowBox[{"Piecewise", "[", 
           RowBox[{"Table", "[", 
            RowBox[{
             RowBox[{"{", 
              RowBox[{
               RowBox[{
                RowBox[{"apw", "[", 
                 RowBox[{"[", "nn", "]"}], "]"}], "[", "t", "]"}], ",", 
               RowBox[{
                RowBox[{"tB", "[", 
                 RowBox[{"[", "nn", "]"}], "]"}], "<=", "t", "<", 
                RowBox[{"tE", "[", 
                 RowBox[{"[", "nn", "]"}], "]"}]}]}], "}"}], ",", 
             RowBox[{"{", 
              RowBox[{"nn", ",", "1", ",", "npw"}], "}"}]}], "]"}], "]"}], 
          ",", "\[IndentingNewLine]", 
          RowBox[{"Piecewise", "[", 
           RowBox[{"Table", "[", 
            RowBox[{
             RowBox[{"{", 
              RowBox[{
               RowBox[{
                RowBox[{
                 RowBox[{"papw", "[", 
                  RowBox[{"[", "nn", "]"}], "]"}], "[", "t", "]"}], "+", 
                RowBox[{
                 RowBox[{"apw", "[", 
                  RowBox[{"[", "nn", "]"}], "]"}], "[", "t", "]"}]}], ",", 
               RowBox[{
                RowBox[{"tB", "[", 
                 RowBox[{"[", "nn", "]"}], "]"}], "<=", "t", "<", 
                RowBox[{"tE", "[", 
                 RowBox[{"[", "nn", "]"}], "]"}]}]}], "}"}], ",", 
             RowBox[{"{", 
              RowBox[{"nn", ",", "1", ",", "npw"}], "}"}]}], "]"}], "]"}], 
          ",", "\[IndentingNewLine]", 
          RowBox[{"Max", "[", 
           RowBox[{
            RowBox[{"10", "^", 
             RowBox[{"(", 
              RowBox[{"-", "6"}], ")"}]}], ",", 
            RowBox[{"Piecewise", "[", 
             RowBox[{"Table", "[", 
              RowBox[{
               RowBox[{"{", 
                RowBox[{
                 RowBox[{
                  RowBox[{"apw", "[", 
                   RowBox[{"[", "nn", "]"}], "]"}], "[", "t", "]"}], ",", 
                 RowBox[{
                  RowBox[{"tB", "[", 
                   RowBox[{"[", "nn", "]"}], "]"}], "<=", "t", "<", 
                  RowBox[{"tE", "[", 
                   RowBox[{"[", "nn", "]"}], "]"}]}]}], "}"}], ",", 
               RowBox[{"{", 
                RowBox[{"nn", ",", "1", ",", "npw"}], "}"}]}], "]"}], "]"}]}],
            "]"}]}], "\[IndentingNewLine]", "}"}], ",", 
        RowBox[{"{", 
         RowBox[{"t", ",", 
          RowBox[{"Ainj", "[", 
           RowBox[{"[", 
            RowBox[{"1", ",", "1"}], "]"}], "]"}], ",", "0.5"}], "}"}], ",", 
        RowBox[{"Filling", "->", 
         RowBox[{"{", 
          RowBox[{
           RowBox[{"1", "->", 
            RowBox[{"10", "^", 
             RowBox[{"(", 
              RowBox[{"-", "6"}], ")"}]}]}], ",", 
           RowBox[{"2", "->", 
            RowBox[{"{", "3", "}"}]}]}], "}"}]}], ",", 
        RowBox[{"PlotStyle", "->", 
         RowBox[{"{", 
          RowBox[{
           RowBox[{"Directive", "[", 
            RowBox[{
             RowBox[{"Darker", "[", "Red", "]"}], ",", 
             RowBox[{"Thickness", "[", "0.002", "]"}]}], "]"}], ",", 
           RowBox[{"Directive", "[", 
            RowBox[{
             RowBox[{"Darker", "[", "Yellow", "]"}], ",", 
             RowBox[{"Thickness", "[", "0.002", "]"}]}], "]"}]}], "}"}]}], 
        ",", 
        RowBox[{"PlotRange", "->", 
         RowBox[{"{", 
          RowBox[{
           RowBox[{"{", 
            RowBox[{"0", ",", "0.5"}], "}"}], ",", 
           RowBox[{"{", 
            RowBox[{
             RowBox[{"10", "^", 
              RowBox[{"(", 
               RowBox[{"-", "6"}], ")"}]}], ",", 
             RowBox[{"1.05", "*", 
              RowBox[{"Max", "[", 
               RowBox[{"Table", "[", 
                RowBox[{
                 RowBox[{
                  RowBox[{"NMaximize", "[", 
                   RowBox[{
                    RowBox[{"{", 
                    RowBox[{
                    RowBox[{
                    RowBox[{
                    RowBox[{"papw", "[", 
                    RowBox[{"[", "nn", "]"}], "]"}], "[", "t", "]"}], "+", 
                    RowBox[{
                    RowBox[{"pbpw", "[", 
                    RowBox[{"[", "nn", "]"}], "]"}], "[", "t", "]"}], "+", 
                    RowBox[{
                    RowBox[{"apw", "[", 
                    RowBox[{"[", "nn", "]"}], "]"}], "[", "t", "]"}], "+", 
                    RowBox[{
                    RowBox[{"bpw", "[", 
                    RowBox[{"[", "nn", "]"}], "]"}], "[", "t", "]"}]}], ",", 
                    RowBox[{"t", ">", 
                    RowBox[{"tB", "[", 
                    RowBox[{"[", "nn", "]"}], "]"}]}], ",", 
                    RowBox[{"t", "<", 
                    RowBox[{"tE", "[", 
                    RowBox[{"[", "nn", "]"}], "]"}]}]}], "}"}], ",", "t"}], 
                   "]"}], "[", 
                  RowBox[{"[", "1", "]"}], "]"}], ",", 
                 RowBox[{"{", 
                  RowBox[{"nn", ",", "1", ",", "npw"}], "}"}]}], "]"}], 
               "]"}]}]}], "}"}]}], "}"}]}], ",", 
        RowBox[{"AxesLabel", "->", 
         RowBox[{"{", 
          RowBox[{"\"\<hours\>\"", ",", "\"\<nM\>\""}], "}"}]}], ",", 
        "\[IndentingNewLine]", 
        RowBox[{"Ticks", "->", 
         RowBox[{"{", 
          RowBox[{
           RowBox[{"Table", "[", 
            RowBox[{
             RowBox[{"{", 
              RowBox[{
               RowBox[{"i", "/", "24"}], ",", "i"}], "}"}], ",", 
             RowBox[{"{", 
              RowBox[{"i", ",", "0", ",", "12", ",", "2"}], "}"}]}], "]"}], 
           ",", "Automatic"}], "}"}]}], ",", 
        RowBox[{"ImageSize", "->", "IS"}]}], "]"}], ",", 
      "\[IndentingNewLine]", 
      RowBox[{"ListPlot", "[", 
       RowBox[{"Ainj", ",", 
        RowBox[{"PlotStyle", "->", "Red"}]}], "]"}]}], "]"}], "]"}], 
   "\[IndentingNewLine]", "\[IndentingNewLine]", 
   RowBox[{"(*", " ", 
    RowBox[{"Number", " ", "of", " ", "cancer", " ", "cells"}], " ", "*)"}], 
   "\[IndentingNewLine]", 
   RowBox[{
    RowBox[{"Nn", "=", 
     RowBox[{"If", "[", 
      RowBox[{
       RowBox[{
        RowBox[{"Ainj", "[", 
         RowBox[{"[", 
          RowBox[{"1", ",", "1"}], "]"}], "]"}], "==", "0"}], 
       "\[IndentingNewLine]", ",", 
       RowBox[{"Min", "[", 
        RowBox[{"Table", "[", 
         RowBox[{
          RowBox[{
           RowBox[{"NMinimize", "[", 
            RowBox[{
             RowBox[{"{", 
              RowBox[{
               RowBox[{"Nnor", "*", 
                RowBox[{"(", 
                 RowBox[{
                  RowBox[{"NNpw", "[", 
                   RowBox[{"[", "nn", "]"}], "]"}], "[", "t", "]"}], ")"}]}], 
               ",", 
               RowBox[{"t", ">", 
                RowBox[{"tB", "[", 
                 RowBox[{"[", "nn", "]"}], "]"}]}], ",", 
               RowBox[{"t", "<", 
                RowBox[{"tE", "[", 
                 RowBox[{"[", "nn", "]"}], "]"}]}]}], "}"}], ",", "t"}], 
            "]"}], "[", 
           RowBox[{"[", "1", "]"}], "]"}], ",", 
          RowBox[{"{", 
           RowBox[{"nn", ",", "1", ",", "npw"}], "}"}]}], "]"}], "]"}], 
       "\[IndentingNewLine]", ",", 
       RowBox[{"Min", "[", 
        RowBox[{"Table", "[", 
         RowBox[{
          RowBox[{
           RowBox[{"NMinimize", "[", 
            RowBox[{
             RowBox[{"{", 
              RowBox[{
               RowBox[{"Nnor", "*", 
                RowBox[{"(", 
                 RowBox[{
                  RowBox[{"NNpw", "[", 
                   RowBox[{"[", "nn", "]"}], "]"}], "[", "t", "]"}], ")"}]}], 
               ",", 
               RowBox[{"t", ">", 
                RowBox[{"tB", "[", 
                 RowBox[{"[", "nn", "]"}], "]"}]}], ",", 
               RowBox[{"t", "<", 
                RowBox[{"tE", "[", 
                 RowBox[{"[", "nn", "]"}], "]"}]}]}], "}"}], ",", "t"}], 
            "]"}], "[", 
           RowBox[{"[", "1", "]"}], "]"}], ",", 
          RowBox[{"{", 
           RowBox[{"nn", ",", "2", ",", "npw"}], "}"}]}], "]"}], "]"}]}], 
      "]"}]}], ";"}], "\[IndentingNewLine]", 
   RowBox[{
    RowBox[{"tminNn", "=", 
     RowBox[{"If", "[", 
      RowBox[{
       RowBox[{
        RowBox[{"Ainj", "[", 
         RowBox[{"[", 
          RowBox[{"1", ",", "1"}], "]"}], "]"}], "==", "0"}], 
       "\[IndentingNewLine]", ",", 
       RowBox[{"Min", "[", 
        RowBox[{"Table", "[", 
         RowBox[{
          RowBox[{"t", "/.", 
           RowBox[{
            RowBox[{"NMinimize", "[", 
             RowBox[{
              RowBox[{"{", 
               RowBox[{
                RowBox[{"Nnor", "*", 
                 RowBox[{"(", 
                  RowBox[{
                   RowBox[{"NNpw", "[", 
                    RowBox[{"[", "nn", "]"}], "]"}], "[", "t", "]"}], ")"}]}],
                 ",", 
                RowBox[{"t", ">", 
                 RowBox[{"tB", "[", 
                  RowBox[{"[", "nn", "]"}], "]"}]}], ",", 
                RowBox[{"t", "<", 
                 RowBox[{"tE", "[", 
                  RowBox[{"[", "nn", "]"}], "]"}]}]}], "}"}], ",", "t"}], 
             "]"}], "[", 
            RowBox[{"[", "2", "]"}], "]"}]}], ",", 
          RowBox[{"{", 
           RowBox[{"nn", ",", "1", ",", "npw"}], "}"}]}], "]"}], "]"}], 
       "\[IndentingNewLine]", ",", 
       RowBox[{"Min", "[", 
        RowBox[{"Table", "[", 
         RowBox[{
          RowBox[{"t", "/.", 
           RowBox[{
            RowBox[{"NMinimize", "[", 
             RowBox[{
              RowBox[{"{", 
               RowBox[{
                RowBox[{"Nnor", "*", 
                 RowBox[{"(", 
                  RowBox[{
                   RowBox[{"NNpw", "[", 
                    RowBox[{"[", "nn", "]"}], "]"}], "[", "t", "]"}], ")"}]}],
                 ",", 
                RowBox[{"t", ">", 
                 RowBox[{"tB", "[", 
                  RowBox[{"[", "nn", "]"}], "]"}]}], ",", 
                RowBox[{"t", "<", 
                 RowBox[{"tE", "[", 
                  RowBox[{"[", "nn", "]"}], "]"}]}]}], "}"}], ",", "t"}], 
             "]"}], "[", 
            RowBox[{"[", "2", "]"}], "]"}]}], ",", 
          RowBox[{"{", 
           RowBox[{"nn", ",", "2", ",", "npw"}], "}"}]}], "]"}], "]"}]}], 
      "]"}]}], ";"}], "\[IndentingNewLine]", "\[IndentingNewLine]", 
   RowBox[{"Quiet", "[", 
    RowBox[{"Show", "[", 
     RowBox[{
      RowBox[{"LogPlot", "[", 
       RowBox[{
        RowBox[{"{", 
         RowBox[{
          RowBox[{"Piecewise", "[", 
           RowBox[{"Table", "[", 
            RowBox[{
             RowBox[{"{", 
              RowBox[{
               RowBox[{"Nnor", "*", 
                RowBox[{
                 RowBox[{"NNpw", "[", 
                  RowBox[{"[", "nn", "]"}], "]"}], "[", "t", "]"}]}], ",", 
               RowBox[{
                RowBox[{"tB", "[", 
                 RowBox[{"[", "nn", "]"}], "]"}], "<=", "t", "<", 
                RowBox[{"tE", "[", 
                 RowBox[{"[", "nn", "]"}], "]"}]}]}], "}"}], ",", 
             RowBox[{"{", 
              RowBox[{"nn", ",", "1", ",", "npw"}], "}"}]}], "]"}], "]"}], 
          ",", "\[IndentingNewLine]", 
          RowBox[{"Piecewise", "[", 
           RowBox[{"Table", "[", 
            RowBox[{
             RowBox[{"{", 
              RowBox[{
               RowBox[{"Nnor", "*", 
                RowBox[{"(", 
                 RowBox[{
                  RowBox[{
                   RowBox[{"NNpw", "[", 
                    RowBox[{"[", "nn", "]"}], "]"}], "[", "t", "]"}], "+", 
                  RowBox[{
                   RowBox[{"DDpw", "[", 
                    RowBox[{"[", "nn", "]"}], "]"}], "[", "t", "]"}]}], 
                 ")"}]}], ",", 
               RowBox[{
                RowBox[{"tB", "[", 
                 RowBox[{"[", "nn", "]"}], "]"}], "<=", "t", "<", 
                RowBox[{"tE", "[", 
                 RowBox[{"[", "nn", "]"}], "]"}]}]}], "}"}], ",", 
             RowBox[{"{", 
              RowBox[{"nn", ",", "1", ",", "npw"}], "}"}]}], "]"}], "]"}]}], 
         "}"}], ",", 
        RowBox[{"{", 
         RowBox[{"t", ",", "0", ",", "tminNn"}], "}"}], ",", 
        RowBox[{"Filling", "->", 
         RowBox[{"{", 
          RowBox[{
           RowBox[{"1", "->", "Axis"}], ",", 
           RowBox[{"2", "->", 
            RowBox[{"{", "1", "}"}]}]}], "}"}]}], ",", 
        RowBox[{"PlotStyle", "->", 
         RowBox[{"{", 
          RowBox[{
           RowBox[{"Directive", "[", 
            RowBox[{
             RowBox[{"Lighter", "[", "Gray", "]"}], ",", 
             RowBox[{"Thickness", "[", "0.002", "]"}]}], "]"}], ",", 
           RowBox[{"Directive", "[", 
            RowBox[{
             RowBox[{"Darker", "[", "Gray", "]"}], ",", 
             RowBox[{"Thickness", "[", "0.002", "]"}]}], "]"}]}], "}"}]}], 
        ",", 
        RowBox[{"PlotRange", "->", 
         RowBox[{"{", 
          RowBox[{
           RowBox[{"{", 
            RowBox[{"0", ",", 
             RowBox[{"tE", "[", 
              RowBox[{"[", "npw", "]"}], "]"}]}], "}"}], ",", 
           RowBox[{"{", 
            RowBox[{
             RowBox[{"Nn", "/", "10"}], ",", 
             RowBox[{"Max", "[", 
              RowBox[{"Table", "[", 
               RowBox[{
                RowBox[{
                 RowBox[{"NMaximize", "[", 
                  RowBox[{
                   RowBox[{"{", 
                    RowBox[{
                    RowBox[{"Nnor", "*", 
                    RowBox[{"(", 
                    RowBox[{
                    RowBox[{
                    RowBox[{"NNpw", "[", 
                    RowBox[{"[", "nn", "]"}], "]"}], "[", "t", "]"}], "+", 
                    RowBox[{
                    RowBox[{"DDpw", "[", 
                    RowBox[{"[", "nn", "]"}], "]"}], "[", "t", "]"}]}], 
                    ")"}]}], ",", 
                    RowBox[{"t", ">", 
                    RowBox[{"tB", "[", 
                    RowBox[{"[", "nn", "]"}], "]"}]}], ",", 
                    RowBox[{"t", "<", 
                    RowBox[{"tE", "[", 
                    RowBox[{"[", "nn", "]"}], "]"}]}]}], "}"}], ",", "t"}], 
                  "]"}], "[", 
                 RowBox[{"[", "1", "]"}], "]"}], ",", 
                RowBox[{"{", 
                 RowBox[{"nn", ",", "1", ",", "npw"}], "}"}]}], "]"}], 
              "]"}]}], "}"}]}], "}"}]}], ",", 
        RowBox[{"AxesLabel", "->", 
         RowBox[{"{", 
          RowBox[{"\"\<days\>\"", ",", "\"\<cells\>\""}], "}"}]}], ",", 
        RowBox[{"Ticks", "->", 
         RowBox[{"{", 
          RowBox[{"Automatic", ",", 
           RowBox[{"{", 
            RowBox[{
             RowBox[{"{", 
              RowBox[{"0.01", ",", "0.01"}], "}"}], ",", 
             RowBox[{"{", 
              RowBox[{"1", ",", "1"}], "}"}], ",", 
             RowBox[{"{", 
              RowBox[{"100", ",", "100"}], "}"}], ",", 
             RowBox[{"{", 
              RowBox[{
              "10000", ",", "\"\<\!\(\*SuperscriptBox[\(10\), \(4\)]\)\>\""}],
               "}"}], ",", 
             RowBox[{"{", 
              RowBox[{
               RowBox[{"10", "^", "6"}], ",", 
               "\"\<\!\(\*SuperscriptBox[\(10\), \(6\)]\)\>\""}], "}"}]}], 
            "}"}]}], "}"}]}], ",", "\[IndentingNewLine]", 
        RowBox[{"ImageSize", "->", "IS"}]}], "]"}], ",", 
      "\[IndentingNewLine]", 
      RowBox[{"LogPlot", "[", 
       RowBox[{
        RowBox[{"{", 
         RowBox[{
          RowBox[{"Piecewise", "[", 
           RowBox[{"Table", "[", 
            RowBox[{
             RowBox[{"{", 
              RowBox[{
               RowBox[{"Nnor", "*", 
                RowBox[{
                 RowBox[{"NNpw", "[", 
                  RowBox[{"[", "nn", "]"}], "]"}], "[", "t", "]"}]}], ",", 
               RowBox[{
                RowBox[{"tB", "[", 
                 RowBox[{"[", "nn", "]"}], "]"}], "<=", "t", "<", 
                RowBox[{"tE", "[", 
                 RowBox[{"[", "nn", "]"}], "]"}]}]}], "}"}], ",", 
             RowBox[{"{", 
              RowBox[{"nn", ",", "1", ",", "npw"}], "}"}]}], "]"}], "]"}], 
          ",", "\[IndentingNewLine]", 
          RowBox[{"Piecewise", "[", 
           RowBox[{"Table", "[", 
            RowBox[{
             RowBox[{"{", 
              RowBox[{
               RowBox[{"Nnor", "*", 
                RowBox[{"(", 
                 RowBox[{
                  RowBox[{
                   RowBox[{"NNpw", "[", 
                    RowBox[{"[", "nn", "]"}], "]"}], "[", "t", "]"}], "+", 
                  RowBox[{
                   RowBox[{"DDpw", "[", 
                    RowBox[{"[", "nn", "]"}], "]"}], "[", "t", "]"}]}], 
                 ")"}]}], ",", 
               RowBox[{
                RowBox[{"tB", "[", 
                 RowBox[{"[", "nn", "]"}], "]"}], "<=", "t", "<", 
                RowBox[{"tE", "[", 
                 RowBox[{"[", "nn", "]"}], "]"}]}]}], "}"}], ",", 
             RowBox[{"{", 
              RowBox[{"nn", ",", "1", ",", "npw"}], "}"}]}], "]"}], "]"}]}], 
         "}"}], ",", 
        RowBox[{"{", 
         RowBox[{"t", ",", "tminNn", ",", 
          RowBox[{"tE", "[", 
           RowBox[{"[", "npw", "]"}], "]"}]}], "}"}], ",", 
        RowBox[{"Filling", "->", 
         RowBox[{"{", 
          RowBox[{
           RowBox[{"1", "->", "Axis"}], ",", 
           RowBox[{"2", "->", 
            RowBox[{"{", "1", "}"}]}]}], "}"}]}], ",", 
        RowBox[{"PlotStyle", "->", 
         RowBox[{"{", 
          RowBox[{
           RowBox[{"Directive", "[", 
            RowBox[{
             RowBox[{"Lighter", "[", "Gray", "]"}], ",", 
             RowBox[{"Thickness", "[", "0.002", "]"}], ",", "Dashed"}], "]"}],
            ",", 
           RowBox[{"Directive", "[", 
            RowBox[{
             RowBox[{"Darker", "[", "Gray", "]"}], ",", 
             RowBox[{"Thickness", "[", "0.002", "]"}], ",", "Dashed"}], 
            "]"}]}], "}"}]}], ",", 
        RowBox[{"PlotRange", "->", 
         RowBox[{"{", 
          RowBox[{
           RowBox[{"{", 
            RowBox[{"tminNn", ",", 
             RowBox[{"tE", "[", 
              RowBox[{"[", "npw", "]"}], "]"}]}], "}"}], ",", 
           RowBox[{"{", 
            RowBox[{
             RowBox[{"Nn", "/", "10"}], ",", 
             RowBox[{"Max", "[", 
              RowBox[{"Table", "[", 
               RowBox[{
                RowBox[{
                 RowBox[{"NMaximize", "[", 
                  RowBox[{
                   RowBox[{"{", 
                    RowBox[{
                    RowBox[{"Nnor", "*", 
                    RowBox[{"(", 
                    RowBox[{
                    RowBox[{
                    RowBox[{"NNpw", "[", 
                    RowBox[{"[", "nn", "]"}], "]"}], "[", "t", "]"}], "+", 
                    RowBox[{
                    RowBox[{"DDpw", "[", 
                    RowBox[{"[", "nn", "]"}], "]"}], "[", "t", "]"}]}], 
                    ")"}]}], ",", 
                    RowBox[{"t", ">", 
                    RowBox[{"tB", "[", 
                    RowBox[{"[", "nn", "]"}], "]"}]}], ",", 
                    RowBox[{"t", "<", 
                    RowBox[{"tE", "[", 
                    RowBox[{"[", "nn", "]"}], "]"}]}]}], "}"}], ",", "t"}], 
                  "]"}], "[", 
                 RowBox[{"[", "1", "]"}], "]"}], ",", 
                RowBox[{"{", 
                 RowBox[{"nn", ",", "1", ",", "npw"}], "}"}]}], "]"}], 
              "]"}]}], "}"}]}], "}"}]}], ",", 
        RowBox[{"AxesLabel", "->", 
         RowBox[{"{", 
          RowBox[{"\"\<days\>\"", ",", "\"\<cells\>\""}], "}"}]}], ",", 
        RowBox[{"Ticks", "->", 
         RowBox[{"{", 
          RowBox[{"Automatic", ",", 
           RowBox[{"{", 
            RowBox[{
             RowBox[{"{", 
              RowBox[{"0.01", ",", "0.01"}], "}"}], ",", 
             RowBox[{"{", 
              RowBox[{"1", ",", "1"}], "}"}], ",", 
             RowBox[{"{", 
              RowBox[{"100", ",", "100"}], "}"}], ",", 
             RowBox[{"{", 
              RowBox[{
              "10000", ",", "\"\<\!\(\*SuperscriptBox[\(10\), \(4\)]\)\>\""}],
               "}"}], ",", 
             RowBox[{"{", 
              RowBox[{
               RowBox[{"10", "^", "6"}], ",", 
               "\"\<\!\(\*SuperscriptBox[\(10\), \(6\)]\)\>\""}], "}"}]}], 
            "}"}]}], "}"}]}], ",", 
        RowBox[{"ImageSize", "->", "IS"}]}], "]"}], ",", 
      "\[IndentingNewLine]", 
      RowBox[{"ListLogPlot", "[", 
       RowBox[{
        RowBox[{"{", 
         RowBox[{"{", 
          RowBox[{"tminNn", ",", "Nn"}], "}"}], "}"}], ",", 
        RowBox[{"PlotStyle", "->", 
         RowBox[{"Lighter", "[", "Gray", "]"}]}]}], "]"}]}], "]"}], "]"}], 
   "\[IndentingNewLine]", "\[IndentingNewLine]", 
   RowBox[{"(*", " ", 
    RowBox[{
    "Receptors", " ", "of", " ", "viable", " ", "cancer", " ", "cells"}], " ",
     "*)"}], "\[IndentingNewLine]", 
   RowBox[{
    RowBox[{"MinRec", "=", 
     RowBox[{"1", "-", 
      RowBox[{"1.05", "*", 
       RowBox[{"(", 
        RowBox[{"1", "-", 
         RowBox[{"Min", "[", 
          RowBox[{
           RowBox[{"Table", "[", 
            RowBox[{
             RowBox[{
              RowBox[{"NMinimize", "[", 
               RowBox[{
                RowBox[{"{", 
                 RowBox[{
                  RowBox[{
                   RowBox[{"fFNpw", "[", 
                    RowBox[{"[", "nn", "]"}], "]"}], "[", "t", "]"}], ",", 
                  RowBox[{"t", ">", 
                   RowBox[{"tB", "[", 
                    RowBox[{"[", "nn", "]"}], "]"}]}], ",", 
                  RowBox[{"t", "<", 
                   RowBox[{"tE", "[", 
                    RowBox[{"[", "nn", "]"}], "]"}]}]}], "}"}], ",", "t"}], 
               "]"}], "[", 
              RowBox[{"[", "1", "]"}], "]"}], ",", 
             RowBox[{"{", 
              RowBox[{"nn", ",", "1", ",", "npw"}], "}"}]}], "]"}], ",", 
           RowBox[{"Table", "[", 
            RowBox[{
             RowBox[{
              RowBox[{"NMinimize", "[", 
               RowBox[{
                RowBox[{"{", 
                 RowBox[{
                  RowBox[{
                   RowBox[{
                    RowBox[{"dFpw", "[", 
                    RowBox[{"[", "nn", "]"}], "]"}], "[", "t", "]"}], "/", 
                   RowBox[{
                    RowBox[{"DDpw", "[", 
                    RowBox[{"[", "nn", "]"}], "]"}], "[", "t", "]"}]}], ",", 
                  RowBox[{"t", ">", 
                   RowBox[{"tB", "[", 
                    RowBox[{"[", "nn", "]"}], "]"}]}], ",", 
                  RowBox[{"t", "<", 
                   RowBox[{"tE", "[", 
                    RowBox[{"[", "nn", "]"}], "]"}]}]}], "}"}], ",", "t"}], 
               "]"}], "[", 
              RowBox[{"[", "1", "]"}], "]"}], ",", 
             RowBox[{"{", 
              RowBox[{"nn", ",", "1", ",", "npw"}], "}"}]}], "]"}]}], "]"}]}],
         ")"}]}]}]}], ";"}], "\[IndentingNewLine]", "\[IndentingNewLine]", 
   RowBox[{"Quiet", "[", 
    RowBox[{"Show", "[", 
     RowBox[{
      RowBox[{"Plot", "[", 
       RowBox[{
        RowBox[{"{", 
         RowBox[{
          RowBox[{"Piecewise", "[", 
           RowBox[{"Table", "[", 
            RowBox[{
             RowBox[{"{", 
              RowBox[{
               RowBox[{
                RowBox[{"fANpw", "[", 
                 RowBox[{"[", "nn", "]"}], "]"}], "[", "t", "]"}], ",", 
               RowBox[{
                RowBox[{"tB", "[", 
                 RowBox[{"[", "nn", "]"}], "]"}], "<=", "t", "<", 
                RowBox[{"tE", "[", 
                 RowBox[{"[", "nn", "]"}], "]"}]}]}], "}"}], ",", 
             RowBox[{"{", 
              RowBox[{"nn", ",", "1", ",", "npw"}], "}"}]}], "]"}], "]"}], 
          ",", "\[IndentingNewLine]", 
          RowBox[{"Piecewise", "[", 
           RowBox[{"Table", "[", 
            RowBox[{
             RowBox[{"{", 
              RowBox[{
               RowBox[{"1", "-", 
                RowBox[{
                 RowBox[{"fFNpw", "[", 
                  RowBox[{"[", "nn", "]"}], "]"}], "[", "t", "]"}]}], ",", 
               RowBox[{
                RowBox[{"tB", "[", 
                 RowBox[{"[", "nn", "]"}], "]"}], "<=", "t", "<", 
                RowBox[{"tE", "[", 
                 RowBox[{"[", "nn", "]"}], "]"}]}]}], "}"}], ",", 
             RowBox[{"{", 
              RowBox[{"nn", ",", "1", ",", "npw"}], "}"}]}], "]"}], "]"}], 
          ",", "1"}], "}"}], ",", 
        RowBox[{"{", 
         RowBox[{"t", ",", "0", ",", 
          RowBox[{"tE", "[", 
           RowBox[{"[", "npw", "]"}], "]"}]}], "}"}], ",", 
        RowBox[{"Filling", "->", 
         RowBox[{"{", 
          RowBox[{
           RowBox[{"1", "->", "Axis"}], ",", 
           RowBox[{"2", "->", 
            RowBox[{"{", "1", "}"}]}], ",", 
           RowBox[{"3", "->", 
            RowBox[{"{", "2", "}"}]}]}], "}"}]}], ",", 
        RowBox[{"PlotStyle", "->", 
         RowBox[{"{", 
          RowBox[{
           RowBox[{"Directive", "[", 
            RowBox[{
             RowBox[{"Lighter", "[", "Red", "]"}], ",", 
             RowBox[{"Thickness", "[", "0.002", "]"}]}], "]"}], ",", 
           RowBox[{"Directive", "[", 
            RowBox[{
             RowBox[{"Lighter", "[", "Gray", "]"}], ",", 
             RowBox[{"Thickness", "[", "0.002", "]"}]}], "]"}], ",", 
           RowBox[{"Directive", "[", 
            RowBox[{"White", ",", 
             RowBox[{"Thickness", "[", "0.002", "]"}]}], "]"}]}], "}"}]}], 
        ",", 
        RowBox[{"PlotRange", "->", 
         RowBox[{"{", 
          RowBox[{
           RowBox[{"{", 
            RowBox[{"0", ",", "20"}], "}"}], ",", 
           RowBox[{"{", 
            RowBox[{"0", ",", 
             RowBox[{"1", "-", "MinRec"}]}], "}"}]}], "}"}]}], ",", 
        RowBox[{"AxesLabel", "->", 
         RowBox[{"{", 
          RowBox[{"\"\<days\>\"", ",", "\"\<fraction\>\""}], "}"}]}], ",", 
        "\[IndentingNewLine]", 
        RowBox[{"Ticks", "->", 
         RowBox[{"{", 
          RowBox[{"Automatic", ",", 
           RowBox[{"Table", "[", 
            RowBox[{
             RowBox[{"{", 
              RowBox[{
               RowBox[{"i", "/", "10000"}], ",", 
               RowBox[{"PercentForm", "[", 
                RowBox[{"N", "[", 
                 RowBox[{"i", "/", "10000"}], "]"}], "]"}]}], "}"}], ",", 
             RowBox[{"{", 
              RowBox[{"i", ",", "0", ",", "8"}], "}"}]}], "]"}]}], "}"}]}], 
        ",", "\[IndentingNewLine]", 
        RowBox[{"ImageSize", "->", "IS"}]}], "]"}], "\[IndentingNewLine]", 
      "\[IndentingNewLine]", 
      RowBox[{"(*", " ", 
       RowBox[{"analytical", " ", "estimations"}], " ", "*)"}], 
      "\[IndentingNewLine]", ",", 
      RowBox[{"Plot", "[", 
       RowBox[{
        RowBox[{
         RowBox[{"(", 
          RowBox[{"1", "-", 
           RowBox[{
            RowBox[{"fFNpw", "[", 
             RowBox[{"[", "npw", "]"}], "]"}], "[", "20", "]"}]}], ")"}], "*", 
         RowBox[{"Exp", "[", 
          RowBox[{
           RowBox[{"-", 
            RowBox[{"(", "rho", ")"}]}], "*", 
           RowBox[{"(", 
            RowBox[{"t", "-", "20"}], ")"}]}], "]"}]}], ",", 
        RowBox[{"{", 
         RowBox[{"t", ",", 
          RowBox[{"-", "60"}], ",", "60"}], "}"}], ",", 
        RowBox[{"PlotStyle", "->", 
         RowBox[{"Directive", "[", 
          RowBox[{"Dashed", ",", "Gray"}], "]"}]}]}], "]"}], 
      "\[IndentingNewLine]", ",", 
      RowBox[{"Plot", "[", 
       RowBox[{
        RowBox[{
         RowBox[{
          RowBox[{"fANpw", "[", 
           RowBox[{"[", "npw", "]"}], "]"}], "[", "20", "]"}], "*", 
         RowBox[{"Exp", "[", 
          RowBox[{
           RowBox[{"-", 
            RowBox[{"(", 
             RowBox[{"rho", "+", "lambda"}], ")"}]}], "*", 
           RowBox[{"(", 
            RowBox[{"t", "-", "20"}], ")"}]}], "]"}]}], ",", 
        RowBox[{"{", 
         RowBox[{"t", ",", 
          RowBox[{"-", "60"}], ",", "60"}], "}"}], ",", 
        RowBox[{"PlotStyle", "->", 
         RowBox[{"Directive", "[", 
          RowBox[{"Dashed", ",", 
           RowBox[{"Darker", "[", "Red", "]"}]}], "]"}]}]}], "]"}]}], "]"}], 
    "]"}], "\[IndentingNewLine]", "\[IndentingNewLine]", 
   RowBox[{"(*", " ", 
    RowBox[{
    "Receptors", " ", "of", " ", "damaged", " ", "cancer", " ", "cells"}], 
    " ", "*)"}], "\[IndentingNewLine]", 
   RowBox[{"Quiet", "[", 
    RowBox[{"Show", "[", 
     RowBox[{
      RowBox[{"Plot", "[", 
       RowBox[{
        RowBox[{"{", 
         RowBox[{
          RowBox[{"Piecewise", "[", 
           RowBox[{"Table", "[", 
            RowBox[{
             RowBox[{"{", 
              RowBox[{
               FractionBox[
                RowBox[{
                 RowBox[{"dApw", "[", 
                  RowBox[{"[", "nn", "]"}], "]"}], "[", "t", "]"}], 
                RowBox[{
                 RowBox[{"DDpw", "[", 
                  RowBox[{"[", "nn", "]"}], "]"}], "[", "t", "]"}]], ",", 
               RowBox[{
                RowBox[{"tB", "[", 
                 RowBox[{"[", "nn", "]"}], "]"}], "<", "t", "<", 
                RowBox[{"tE", "[", 
                 RowBox[{"[", "nn", "]"}], "]"}]}]}], "}"}], ",", 
             RowBox[{"{", 
              RowBox[{"nn", ",", "1", ",", "npw"}], "}"}]}], "]"}], "]"}], 
          RowBox[{"(*", 
           RowBox[{
            RowBox[{"fADpw", "[", 
             RowBox[{"[", "nn", "]"}], "]"}], "[", "t", "]"}], "*)"}], ",", 
          "\[IndentingNewLine]", 
          RowBox[{"Piecewise", "[", 
           RowBox[{"Table", "[", 
            RowBox[{
             RowBox[{"{", 
              RowBox[{
               RowBox[{"1", "-", 
                FractionBox[
                 RowBox[{
                  RowBox[{"dFpw", "[", 
                   RowBox[{"[", "nn", "]"}], "]"}], "[", "t", "]"}], 
                 RowBox[{
                  RowBox[{"DDpw", "[", 
                   RowBox[{"[", "nn", "]"}], "]"}], "[", "t", "]"}]]}], ",", 
               RowBox[{
                RowBox[{"tB", "[", 
                 RowBox[{"[", "nn", "]"}], "]"}], "<", "t", "<", 
                RowBox[{"tE", "[", 
                 RowBox[{"[", "nn", "]"}], "]"}]}]}], "}"}], ",", 
             RowBox[{"{", 
              RowBox[{"nn", ",", "1", ",", "npw"}], "}"}]}], "]"}], "]"}], 
          RowBox[{"(*", 
           RowBox[{"1", "-", 
            RowBox[{
             RowBox[{"fFDpw", "[", 
              RowBox[{"[", "nn", "]"}], "]"}], "[", "t", "]"}]}], "*)"}], ",",
           "1"}], "}"}], ",", 
        RowBox[{"{", 
         RowBox[{"t", ",", "0", ",", 
          RowBox[{"tE", "[", 
           RowBox[{"[", "npw", "]"}], "]"}]}], "}"}], ",", 
        RowBox[{"Filling", "->", 
         RowBox[{"{", 
          RowBox[{
           RowBox[{"1", "->", "Axis"}], ",", 
           RowBox[{"2", "->", 
            RowBox[{"{", "1", "}"}]}], ",", 
           RowBox[{"3", "->", 
            RowBox[{"{", "2", "}"}]}]}], "}"}]}], ",", 
        RowBox[{"PlotStyle", "->", 
         RowBox[{"{", 
          RowBox[{
           RowBox[{"Directive", "[", 
            RowBox[{
             RowBox[{"Darker", "[", "Red", "]"}], ",", 
             RowBox[{"Thickness", "[", "0.002", "]"}]}], "]"}], ",", 
           RowBox[{"Directive", "[", 
            RowBox[{
             RowBox[{"Darker", "[", "Gray", "]"}], ",", 
             RowBox[{"Thickness", "[", "0.002", "]"}]}], "]"}], ",", 
           RowBox[{"Directive", "[", 
            RowBox[{"White", ",", 
             RowBox[{"Thickness", "[", "0.002", "]"}]}], "]"}]}], "}"}]}], 
        ",", 
        RowBox[{"PlotRange", "->", 
         RowBox[{"{", 
          RowBox[{
           RowBox[{"{", 
            RowBox[{"0", ",", "20"}], "}"}], ",", 
           RowBox[{"{", 
            RowBox[{"0", ",", 
             RowBox[{"1", "-", "MinRec"}]}], "}"}]}], "}"}]}], ",", 
        RowBox[{"AxesLabel", "->", 
         RowBox[{"{", 
          RowBox[{"\"\<days\>\"", ",", "\"\<fraction\>\""}], "}"}]}], ",", 
        "\[IndentingNewLine]", 
        RowBox[{"Ticks", "->", 
         RowBox[{"{", 
          RowBox[{"Automatic", ",", 
           RowBox[{"Table", "[", 
            RowBox[{
             RowBox[{"{", 
              RowBox[{
               RowBox[{"i", "/", "10000"}], ",", 
               RowBox[{"PercentForm", "[", 
                RowBox[{"N", "[", 
                 RowBox[{"i", "/", "10000"}], "]"}], "]"}]}], "}"}], ",", 
             RowBox[{"{", 
              RowBox[{"i", ",", "0", ",", "8"}], "}"}]}], "]"}]}], "}"}]}], 
        ",", 
        RowBox[{"ImageSize", "->", "IS"}]}], "]"}], "\[IndentingNewLine]", 
      "\[IndentingNewLine]", 
      RowBox[{"(*", " ", 
       RowBox[{"analytical", " ", "estimations"}], " ", "*)"}], 
      "\[IndentingNewLine]", ",", 
      RowBox[{"Plot", "[", 
       RowBox[{
        RowBox[{
         RowBox[{"(", 
          FractionBox[
           RowBox[{
            RowBox[{"dApw", "[", 
             RowBox[{"[", "npw", "]"}], "]"}], "[", "10", "]"}], 
           RowBox[{
            RowBox[{"DDpw", "[", 
             RowBox[{"[", "npw", "]"}], "]"}], "[", "10", "]"}]], ")"}], "*", 
         RowBox[{"Exp", "[", 
          RowBox[{
           RowBox[{"-", 
            RowBox[{"(", "lambda", ")"}]}], "*", 
           RowBox[{"(", 
            RowBox[{"t", "-", "10"}], ")"}]}], "]"}]}], ",", 
        RowBox[{"{", 
         RowBox[{"t", ",", "0", ",", "60"}], "}"}], ",", 
        RowBox[{"PlotStyle", "->", 
         RowBox[{"Directive", "[", 
          RowBox[{"Dashed", ",", 
           RowBox[{"Darker", "[", "Red", "]"}]}], "]"}]}]}], "]"}]}], "]"}], 
    "]"}], "\[IndentingNewLine]"}]}]], "Input",
 CellChangeTimes->{{3.8835760903924303`*^9, 3.883576091352947*^9}, {
   3.883576186188986*^9, 3.883576376276598*^9}, {3.883576424738591*^9, 
   3.8835764518937855`*^9}, {3.883576600375063*^9, 3.8835766007316017`*^9}, {
   3.8835767470727606`*^9, 3.8835768415180016`*^9}, {3.8835768776031876`*^9, 
   3.8835768987985077`*^9}, {3.883576937713731*^9, 3.883576947796693*^9}, {
   3.8835769993015623`*^9, 3.883577249797187*^9}, {3.8835772810906096`*^9, 
   3.883577392339593*^9}, {3.883577422721898*^9, 3.883577483770667*^9}, {
   3.8835775219875813`*^9, 3.8835775446827984`*^9}, {3.883577578882708*^9, 
   3.883577735049349*^9}, {3.88357791160017*^9, 3.8835785384630823`*^9}, {
   3.883578574634904*^9, 3.8835787262177973`*^9}, {3.883578774313741*^9, 
   3.883578803470536*^9}, 3.8835788665780773`*^9, {3.883578899610304*^9, 
   3.8835789208450437`*^9}, {3.883578951030154*^9, 3.883579014376809*^9}, {
   3.8835790467000275`*^9, 3.883579055658531*^9}, {3.883579164250745*^9, 
   3.8835792558459897`*^9}, {3.8835793288367233`*^9, 
   3.8835794062602196`*^9}, {3.883579472121069*^9, 3.883579679276078*^9}, {
   3.883579782338244*^9, 3.883579819127329*^9}, {3.88357990653047*^9, 
   3.8835799977668304`*^9}, {3.8835803040095224`*^9, 
   3.8835804565621786`*^9}, {3.8835805303626785`*^9, 3.883580533828367*^9}, {
   3.8835805714539003`*^9, 3.8835806755232916`*^9}, {3.883580709047473*^9, 
   3.8835807091509647`*^9}, {3.883580755003751*^9, 3.883580795845502*^9}, {
   3.883580849141121*^9, 3.883581001097093*^9}, {3.883581035670288*^9, 
   3.8835810593134127`*^9}, 3.8835838476423573`*^9, 3.883584120654419*^9, {
   3.883585014667502*^9, 3.883585145315127*^9}, {3.883585187772039*^9, 
   3.8835852824152875`*^9}, 3.883585468555773*^9, {3.883585501582076*^9, 
   3.8835856844131603`*^9}, {3.8835857620780244`*^9, 
   3.8835857623916907`*^9}, {3.883585803280635*^9, 3.883585836555179*^9}, {
   3.8835859288390503`*^9, 3.8835861976028852`*^9}, {3.8835870431364703`*^9, 
   3.883587045615167*^9}, 3.883588925896492*^9, {3.883589774462063*^9, 
   3.8835897767068977`*^9}, {3.8835914472640705`*^9, 
   3.8835914492392926`*^9}, {3.8835914846883383`*^9, 3.883591507916603*^9}, {
   3.8835915442348223`*^9, 3.883591597619156*^9}, 3.8835928819292154`*^9, {
   3.883592946687152*^9, 3.8835930436001244`*^9}, {3.883593106008756*^9, 
   3.8835931395008397`*^9}, {3.8835933631449623`*^9, 
   3.8835933765661783`*^9}, {3.883593412397526*^9, 3.883593412512366*^9}, {
   3.8835935013063164`*^9, 3.8835935823492036`*^9}, {3.883749693021923*^9, 
   3.8837497219462996`*^9}, {3.8837497545500965`*^9, 3.883749757854931*^9}, {
   3.8837498042782907`*^9, 3.88374982812575*^9}, {3.8837499855275245`*^9, 
   3.8837500230288515`*^9}, {3.8837500909396276`*^9, 
   3.8837501310765114`*^9}, {3.883750195955858*^9, 3.8837503014563665`*^9}, 
   3.883771489984268*^9, {3.8842001909033504`*^9, 3.8842003097809815`*^9}, {
   3.8842003426333284`*^9, 3.884200356580758*^9}, 3.884200391387575*^9, {
   3.8842004388549457`*^9, 3.8842004688793387`*^9}, {3.884200519008603*^9, 
   3.8842005342049417`*^9}, {3.8842006075531797`*^9, 
   3.8842006146842203`*^9}, {3.884200646291217*^9, 3.884200699891404*^9}, {
   3.8842007469349804`*^9, 3.8842008309520597`*^9}, {3.8842008694216623`*^9, 
   3.8842010376104693`*^9}, {3.8842010723907747`*^9, 
   3.8842012786986523`*^9}, {3.884201327440813*^9, 3.884201350820592*^9}, {
   3.884205193500552*^9, 3.884205248479699*^9}, {3.884205828347249*^9, 
   3.884205856857359*^9}, {3.884209399792641*^9, 3.8842094499119368`*^9}, {
   3.8842095672989573`*^9, 3.884209594668356*^9}, {3.884346937790559*^9, 
   3.884347004215686*^9}, {3.8843473126225767`*^9, 3.884347355828834*^9}, {
   3.8843474856566067`*^9, 3.8843474948865323`*^9}, {3.8843729745983305`*^9, 
   3.8843730007545843`*^9}, 3.88437303803421*^9, {3.8844344448894653`*^9, 
   3.8844344876271534`*^9}, {3.884434615579729*^9, 3.8844346157151*^9}, {
   3.88443467678531*^9, 3.8844346777654624`*^9}, {3.8844350182402077`*^9, 
   3.8844350210811405`*^9}, {3.884435188031791*^9, 3.8844352119840517`*^9}, {
   3.884435278182331*^9, 3.884435359614009*^9}, {3.8844353923088746`*^9, 
   3.884435458531315*^9}, {3.884435567550212*^9, 3.8844355790097756`*^9}, {
   3.8844357667363234`*^9, 3.8844359102100897`*^9}, {3.8844421644624014`*^9, 
   3.8844421813241363`*^9}, {3.884442215525388*^9, 3.884442250290124*^9}, {
   3.8844422917066145`*^9, 3.8844423045242147`*^9}, {3.8844423804673176`*^9, 
   3.884442381819523*^9}, 3.8847889116305246`*^9, {3.884810348592722*^9, 
   3.8848103894244766`*^9}, {3.884810423399927*^9, 3.884810453875578*^9}, {
   3.8848105698669157`*^9, 3.8848106326130123`*^9}, 3.8865116561513968`*^9, {
   3.8865274329185452`*^9, 3.886527494242631*^9}, {3.886527577378196*^9, 
   3.886527596941733*^9}, {3.886527640606409*^9, 3.8865276444844217`*^9}, 
   3.8865277007150345`*^9, {3.8865277451190186`*^9, 3.8865278499654694`*^9}, {
   3.886527919929115*^9, 3.8865280297500196`*^9}, 3.886528066655566*^9, {
   3.8865281027222195`*^9, 3.886528483654926*^9}, {3.8865285850242577`*^9, 
   3.886528588941292*^9}, {3.8865286540584087`*^9, 3.8865286549626904`*^9}, {
   3.886528684980562*^9, 3.8865286916850452`*^9}, {3.8865289197882977`*^9, 
   3.88652898576184*^9}, {3.8865290972243752`*^9, 3.8865291145198946`*^9}, {
   3.8865291485923038`*^9, 3.886529200201745*^9}, {3.886529258265849*^9, 
   3.886529492060704*^9}, {3.8865295293722553`*^9, 3.8865299175041733`*^9}, {
   3.8865299589785705`*^9, 3.8865299990886407`*^9}, {3.886530115375759*^9, 
   3.8865301195730224`*^9}, {3.886530155675948*^9, 3.8865302099719105`*^9}, {
   3.886530241434151*^9, 3.886530257934289*^9}, {3.886530413082181*^9, 
   3.8865304206987915`*^9}, {3.8865304586588497`*^9, 3.8865304917906275`*^9}, 
   3.886530708101903*^9, 3.886530834137642*^9, {3.8865308895125666`*^9, 
   3.886530976442109*^9}, {3.8865311309452553`*^9, 3.8865311366772375`*^9}, {
   3.886531190028346*^9, 3.886531245875653*^9}, {3.886531463352285*^9, 
   3.8865314903432474`*^9}, {3.886531521152671*^9, 3.8865315752824087`*^9}, {
   3.8865316254814277`*^9, 3.8865316264413614`*^9}, {3.8865317250511775`*^9, 
   3.8865317254184113`*^9}, {3.886531809920506*^9, 3.8865318508697906`*^9}, {
   3.886531909779149*^9, 3.886532018687277*^9}, {3.8865320719548297`*^9, 
   3.8865320870472755`*^9}, {3.8865330280136433`*^9, 
   3.8865332370255785`*^9}, {3.8865332686678147`*^9, 3.886533573193513*^9}, {
   3.8865338781523046`*^9, 3.8865339032625313`*^9}, {3.886534003259636*^9, 
   3.886534107790499*^9}, {3.8865342235214787`*^9, 3.886534223755306*^9}, {
   3.886534264937648*^9, 3.886534278262393*^9}, {3.886534448910585*^9, 
   3.886534462380131*^9}, {3.8865346369272943`*^9, 3.8865346440899734`*^9}, {
   3.8865348113827877`*^9, 3.8865348146251216`*^9}, 3.886535259224834*^9, 
   3.8866051637065287`*^9, {3.8866055096396976`*^9, 3.886605535640322*^9}, {
   3.88660732950204*^9, 3.8866073458090696`*^9}, {3.886607562535344*^9, 
   3.886607564720068*^9}, {3.8866076031043615`*^9, 3.8866076137786283`*^9}, {
   3.886607653924935*^9, 3.88660765432885*^9}, {3.88660768435999*^9, 
   3.886607684769743*^9}, {3.8866077207553277`*^9, 3.8866077670308485`*^9}, {
   3.8866078430246024`*^9, 3.886607979615656*^9}, {3.886608373457048*^9, 
   3.886608517449739*^9}, {3.886608549382434*^9, 3.886608604976842*^9}, {
   3.886608647989131*^9, 3.8866086572212715`*^9}, {3.8866086984276304`*^9, 
   3.8866088075289774`*^9}, {3.8866088975412464`*^9, 3.886609014478094*^9}, {
   3.886609111556139*^9, 3.886609147813847*^9}, {3.886610269492071*^9, 
   3.8866102898394537`*^9}, {3.8866103232720747`*^9, 3.886610328832552*^9}, {
   3.8866149596063275`*^9, 3.8866151890271797`*^9}, {3.8866152299027553`*^9, 
   3.8866155106354895`*^9}, {3.886615634759594*^9, 3.88661583275165*^9}, 
   3.886615895195631*^9, {3.8866159331974864`*^9, 3.8866159361348352`*^9}, {
   3.886615991610817*^9, 3.886616022721238*^9}, {3.8866165747912383`*^9, 
   3.886616617529361*^9}, {3.886616659163678*^9, 3.886616734060164*^9}, 
   3.886616884004312*^9, 3.8866172845969615`*^9, {3.886617722773204*^9, 
   3.886617901101945*^9}, {3.886618050018938*^9, 3.886618071168732*^9}, 
   3.886622153902701*^9, 3.886622219121169*^9, {3.886622666630863*^9, 
   3.8866226824797335`*^9}, 3.886622739411249*^9, 3.886622774817621*^9, 
   3.8866235451045494`*^9, 3.8866252526895423`*^9, {3.886687325955431*^9, 
   3.8866873752092247`*^9}, 3.886688187468531*^9, 3.8866907945680428`*^9, 
   3.886692630111909*^9, {3.88669291583627*^9, 3.8866929404282255`*^9}, {
   3.8866971313101406`*^9, 3.886697146789807*^9}, {3.886697766422673*^9, 
   3.886697776988533*^9}, {3.8866978656340275`*^9, 3.886697891886634*^9}, {
   3.886706297722495*^9, 3.8867064562684264`*^9}, 3.886707173441615*^9, 
   3.8867074743684397`*^9, {3.886707671583359*^9, 3.8867076817984023`*^9}, 
   3.886707757386503*^9, {3.886707792227453*^9, 3.8867077983231487`*^9}, {
   3.8867080685249453`*^9, 3.8867081102504253`*^9}, {3.886708189560192*^9, 
   3.8867082017073555`*^9}, {3.8867084027074165`*^9, 3.886708419984454*^9}, {
   3.8867085835109005`*^9, 3.886708608231172*^9}, {3.886711076383246*^9, 
   3.88671108519265*^9}, {3.8867167332072506`*^9, 3.8867167473731384`*^9}, 
   3.886717515533593*^9, {3.8867224064544945`*^9, 3.886722438141968*^9}, {
   3.886768072730377*^9, 3.886768073683061*^9}, 3.8867681676843185`*^9, 
   3.886771068224894*^9, {3.8867790673224764`*^9, 3.8867790677948046`*^9}, {
   3.886779202007172*^9, 3.8867792022120895`*^9}, 3.8867792618318677`*^9, {
   3.886786232970555*^9, 3.8867862333531446`*^9}, {3.8867863248867197`*^9, 
   3.8867863755590687`*^9}, 3.8867864289813213`*^9, 3.8867888407491684`*^9, 
   3.886791170853196*^9, {3.8867931460574236`*^9, 3.886793162666235*^9}, 
   3.8867932714972515`*^9, 3.8867933216034365`*^9, {3.8867933818119893`*^9, 
   3.8867933968203526`*^9}, {3.8867940152654753`*^9, 3.886794019116308*^9}, {
   3.8867946751002893`*^9, 3.8867946752172885`*^9}, {3.8868546658440266`*^9, 
   3.8868546674148607`*^9}, {3.8868549207003613`*^9, 
   3.8868549214762707`*^9}, {3.8868549650005226`*^9, 3.886854967451621*^9}, {
   3.886873362290683*^9, 3.886873363414046*^9}, {3.8868735155320177`*^9, 
   3.886873515706724*^9}, {3.886873656074566*^9, 3.886873720570964*^9}, 
   3.8868737571022034`*^9, {3.886873808888445*^9, 3.88687381198422*^9}, 
   3.886873848116045*^9, 3.8868738923132896`*^9, 3.8868744908846846`*^9, {
   3.8868811479587946`*^9, 3.8868811531202197`*^9}, 3.886881269509698*^9, 
   3.886881669615317*^9, {3.8868817807811604`*^9, 3.886881803066389*^9}, {
   3.8868822922695837`*^9, 3.886882293676901*^9}, {3.8871224605038385`*^9, 
   3.8871224606208653`*^9}, {3.887131118547969*^9, 3.887131118706931*^9}, {
   3.8871411132621975`*^9, 3.8871411354685917`*^9}, {3.88714123187868*^9, 
   3.8871412326586204`*^9}, {3.8871475876150618`*^9, 3.887147598165428*^9}, 
   3.8871499140138845`*^9, {3.887150016678664*^9, 3.8871500180953164`*^9}, 
   3.887150367397003*^9, {3.887150455743477*^9, 3.8871504559222283`*^9}, 
   3.8871505838826704`*^9, 3.8871514009827003`*^9, {3.8871514549511538`*^9, 
   3.8871514952528133`*^9}, {3.887151610600391*^9, 3.8871516326157784`*^9}, {
   3.887151736281443*^9, 3.887151748531645*^9}, {3.8871520618547745`*^9, 
   3.8871520629572754`*^9}, {3.8872006940104012`*^9, 
   3.8872007524739523`*^9}, {3.8872066309195013`*^9, 3.887206647140979*^9}, {
   3.8872066781676903`*^9, 3.8872067058548574`*^9}, {3.887207818484494*^9, 
   3.8872079936631203`*^9}, {3.887213098834463*^9, 3.8872131313288717`*^9}, {
   3.887213215932892*^9, 3.8872132311158075`*^9}, 3.887213339347168*^9, {
   3.8872137515556755`*^9, 3.887213768403231*^9}, 3.8872160592556686`*^9, {
   3.8872161233644667`*^9, 3.8872161661951027`*^9}, {3.8872162106107235`*^9, 
   3.887216228517823*^9}, 3.8872164898951006`*^9, {3.8872166200404596`*^9, 
   3.887216623280243*^9}, {3.8872167411674485`*^9, 3.887216742134239*^9}, {
   3.887218187380037*^9, 3.8872181885808253`*^9}, 3.887218236235195*^9, {
   3.8872182828855157`*^9, 3.887218284150239*^9}, {3.8872185556562347`*^9, 
   3.8872185559599876`*^9}, 3.88722301673403*^9, {3.8872244555061975`*^9, 
   3.8872244929108105`*^9}, {3.8872245235488358`*^9, 
   3.8872245318624115`*^9}, {3.8872246082965794`*^9, 3.8872246089081*^9}, {
   3.8872256798463545`*^9, 3.8872257156994963`*^9}, {3.887225836429138*^9, 
   3.887225837366121*^9}, 3.8872282060980406`*^9, {3.8872291196808124`*^9, 
   3.8872291460783806`*^9}, {3.8872941209544325`*^9, 3.887294127469345*^9}, {
   3.887307980110029*^9, 3.887307990774146*^9}, {3.887309105170284*^9, 
   3.8873091072953563`*^9}, {3.8873103877589893`*^9, 
   3.8873103890176277`*^9}, {3.887311928457771*^9, 3.887311929020521*^9}, {
   3.887372465773574*^9, 3.887372466166549*^9}, 3.8873753534107537`*^9, 
   3.8873769716700983`*^9, 3.8873770756621094`*^9, 3.8873807505620956`*^9, {
   3.8873814423900323`*^9, 3.887381443809914*^9}, 3.887389214876483*^9, {
   3.887395645671951*^9, 3.887395655589356*^9}, 3.8873972309784613`*^9, {
   3.8873975549071083`*^9, 3.8873975556099463`*^9}, 3.8873976094289923`*^9, {
   3.887397641549301*^9, 3.8873976913416777`*^9}, {3.88739772869321*^9, 
   3.8873977583075933`*^9}, {3.887398793610066*^9, 3.887398796244174*^9}, {
   3.887398864410139*^9, 3.8873988808276844`*^9}, 3.8873992921876583`*^9, {
   3.887464678008541*^9, 3.8874646781309457`*^9}, {3.8874805646377864`*^9, 
   3.8874805659004*^9}, 3.8874806083838515`*^9, {3.88748732342389*^9, 
   3.887487323686451*^9}, 3.8874873872464356`*^9, {3.8874891519664307`*^9, 
   3.887489152209461*^9}, {3.8874907570092196`*^9, 3.887490757165806*^9}, {
   3.887721184432773*^9, 3.887721277407047*^9}, {3.887721446932827*^9, 
   3.8877215430867205`*^9}, {3.887722252479623*^9, 3.887722255510606*^9}, {
   3.887722905665615*^9, 3.8877229214378405`*^9}, {3.8877329557396035`*^9, 
   3.8877330044354744`*^9}, {3.8877334998709035`*^9, 
   3.8877336082500134`*^9}, {3.887734386421049*^9, 3.8877343889923487`*^9}, {
   3.8877365339570265`*^9, 3.8877365624419813`*^9}, {3.887738391935506*^9, 
   3.8877383946398153`*^9}, {3.8878078742046013`*^9, 
   3.8878079748875084`*^9}, {3.8892003659975615`*^9, 
   3.8892003945185175`*^9}, {3.8892004246390333`*^9, 
   3.8892004256699853`*^9}, {3.88920054713922*^9, 3.889200548137963*^9}, {
   3.889285847570042*^9, 3.8892858511117167`*^9}, {3.8892868239537244`*^9, 
   3.889286885458433*^9}, {3.889289540160466*^9, 3.8892895824023056`*^9}, {
   3.8892896302730975`*^9, 3.8892897048143654`*^9}, {3.8892897789092546`*^9, 
   3.889289861178608*^9}, {3.8892902200484514`*^9, 3.8892902554025383`*^9}, {
   3.8892949215409594`*^9, 3.8892949315261793`*^9}, {3.889296289244121*^9, 
   3.8892963040446634`*^9}, {3.889534414981242*^9, 3.8895344242542825`*^9}, 
   3.8895381447296095`*^9, {3.889538929594345*^9, 3.8895389721338835`*^9}, 
   3.889553922735963*^9, {3.889616848490415*^9, 3.8896170170001793`*^9}, {
   3.889617867343218*^9, 3.8896179180653143`*^9}, {3.889617982766081*^9, 
   3.8896180285357122`*^9}, {3.889618188970951*^9, 3.8896181898727026`*^9}, {
   3.8896182807238646`*^9, 3.889618284877412*^9}, {3.8896184122687817`*^9, 
   3.889618418008812*^9}, {3.8896184698366957`*^9, 3.889618470368698*^9}, {
   3.88961853871049*^9, 3.8896185687924013`*^9}, {3.8896186013776665`*^9, 
   3.8896186256115065`*^9}, {3.889618656270831*^9, 3.889618701680225*^9}, {
   3.8896187645293283`*^9, 3.8896187916932197`*^9}, {3.889618924833579*^9, 
   3.8896189272687235`*^9}, {3.8896189829101233`*^9, 
   3.8896190028830447`*^9}, {3.889619037297653*^9, 3.8896191532635555`*^9}, {
   3.88961920203349*^9, 3.8896192383026023`*^9}, {3.8896193186191444`*^9, 
   3.8896193955960145`*^9}, {3.8896194297675824`*^9, 3.889619483438899*^9}, 
   3.889619534781485*^9, {3.8896197972047243`*^9, 3.889619802966666*^9}, {
   3.889627111304617*^9, 3.8896271115161943`*^9}, {3.889631335925605*^9, 
   3.8896313486268816`*^9}, {3.8896320799718266`*^9, 
   3.8896321356862154`*^9}, {3.889633251806613*^9, 3.889633284484458*^9}, 
   3.8896353672591925`*^9, {3.889639648185734*^9, 3.8896396837544446`*^9}, {
   3.889639738763177*^9, 3.889639753847685*^9}, {3.8896405462279673`*^9, 
   3.8896405483939795`*^9}, 3.889640579811298*^9, {3.8896406178695865`*^9, 
   3.8896406320147696`*^9}, {3.8896416389286137`*^9, 
   3.8896416519276195`*^9}, {3.889641895047311*^9, 3.889641895391221*^9}, {
   3.8896423138447523`*^9, 3.889642314270654*^9}, {3.8896424900342646`*^9, 
   3.889642492317197*^9}, {3.8896432016788025`*^9, 3.889643263143463*^9}, {
   3.8896434422431664`*^9, 3.8896434768075533`*^9}, {3.889646636262725*^9, 
   3.8896466473419237`*^9}, {3.889701929729993*^9, 3.889701933863186*^9}, {
   3.889709553693544*^9, 3.889709554410262*^9}, {3.8897107091016135`*^9, 
   3.8897107178109965`*^9}, {3.889711455362525*^9, 3.889711508623257*^9}, {
   3.889711548150771*^9, 3.889711551967571*^9}, {3.889711997694131*^9, 
   3.8897120133642745`*^9}, 3.889712060636637*^9, 3.8897121285486035`*^9, 
   3.889712358592413*^9, {3.889712531333403*^9, 3.8897125373561954`*^9}, 
   3.8897129508448124`*^9, {3.889713514319656*^9, 3.889713516799545*^9}, {
   3.889713640655297*^9, 3.8897136506275177`*^9}, 3.889715300356829*^9, 
   3.889716161666813*^9, 3.889743702071781*^9, {3.8904950853149776`*^9, 
   3.8904951065239506`*^9}, {3.890498508917445*^9, 3.8904985130518417`*^9}, {
   3.890498555953001*^9, 3.8904985632904654`*^9}, {3.8905002538314834`*^9, 
   3.8905004267280264`*^9}, 3.890500724384297*^9, {3.8905007713503313`*^9, 
   3.890500862325269*^9}, {3.8905009533950644`*^9, 3.8905009707398424`*^9}, {
   3.890502584547238*^9, 3.890502591726251*^9}, 3.8905027280828657`*^9, {
   3.890506695528425*^9, 3.890506699064148*^9}, {3.8938726851033545`*^9, 
   3.893872742843211*^9}, {3.8938727993004518`*^9, 3.893872848050973*^9}, {
   3.8938729240286536`*^9, 3.8938729493988595`*^9}, {3.895256391671671*^9, 
   3.89525647336858*^9}, {3.8952565231414394`*^9, 3.8952565417339725`*^9}, {
   3.895256795800515*^9, 3.8952567963641996`*^9}, {3.895256837516838*^9, 
   3.8952568419436035`*^9}, {3.895260204307192*^9, 3.895260431167985*^9}, {
   3.8952604748416977`*^9, 3.8952605483315525`*^9}, {3.8952606440673003`*^9, 
   3.8952606638313847`*^9}, {3.895260695858266*^9, 3.895260819073504*^9}, 
   3.895260963734495*^9, {3.8953297607152576`*^9, 3.8953297919666653`*^9}, {
   3.8953306876844177`*^9, 3.8953307357414026`*^9}, {3.8953307676664515`*^9, 
   3.8953307761195154`*^9}, {3.8953308141105223`*^9, 3.895330830000873*^9}, {
   3.8953312577640543`*^9, 3.895331260693695*^9}, {3.8953313264924912`*^9, 
   3.8953313294618473`*^9}, {3.8953320262051764`*^9, 3.895332055719839*^9}, {
   3.8953320968833203`*^9, 3.895332107407916*^9}, 3.895332173162463*^9, {
   3.895332239049944*^9, 3.895332242003948*^9}, {3.895332311614435*^9, 
   3.8953323208938017`*^9}, 3.895332364129478*^9, 3.8953326612815194`*^9, 
   3.895332721525691*^9, {3.8953327937407007`*^9, 3.895332798730541*^9}, {
   3.8953333002774534`*^9, 3.8953333200247545`*^9}, {3.895333454173408*^9, 
   3.8953335046573734`*^9}, 3.895333553909315*^9, {3.895334207942975*^9, 
   3.895334223204791*^9}, {3.8953343924441323`*^9, 3.895334415786827*^9}, {
   3.8953344999288836`*^9, 3.895334537141801*^9}, 3.895335135710972*^9, 
   3.895335609849984*^9, {3.8953402883626146`*^9, 3.8953403029979014`*^9}, {
   3.8953404826100526`*^9, 3.8953405634897776`*^9}, 3.895340623131283*^9, {
   3.8953406802383947`*^9, 3.8953407084379935`*^9}, {3.895340757096985*^9, 
   3.895340775779162*^9}, {3.895341033702837*^9, 3.8953410840584307`*^9}, {
   3.8953411494734387`*^9, 3.895341150050295*^9}, {3.8953419403966274`*^9, 
   3.895341942375256*^9}, {3.895342762864114*^9, 3.895342775442663*^9}, {
   3.8953430783055267`*^9, 3.895343088268761*^9}, {3.89534366064062*^9, 
   3.8953436657978125`*^9}, {3.895344324589401*^9, 3.8953443251156607`*^9}, {
   3.8953443576785116`*^9, 3.895344358663508*^9}, {3.8953444080172243`*^9, 
   3.8953444093753786`*^9}, {3.895344847708337*^9, 3.895344936825019*^9}, {
   3.895345146548229*^9, 3.895345156148164*^9}, {3.8953455789356914`*^9, 
   3.895345598905913*^9}, {3.8953482976575747`*^9, 3.895348417937843*^9}, {
   3.895348638856021*^9, 3.895348762723872*^9}, {3.8953488369983172`*^9, 
   3.895348897823871*^9}, {3.895348955595039*^9, 3.8953489864254827`*^9}, {
   3.8953493054637985`*^9, 3.8953493067973375`*^9}, 3.8953495412638254`*^9, {
   3.895350003933798*^9, 3.89535000543559*^9}, {3.8953500688557434`*^9, 
   3.8953500697367725`*^9}, {3.895350773487462*^9, 3.8953508222038918`*^9}, 
   3.895350860254013*^9, {3.895350916709115*^9, 3.89535091742572*^9}, 
   3.8953509677173057`*^9, {3.8955788439835176`*^9, 3.895578845854477*^9}, {
   3.8955789157507086`*^9, 3.8955789161351075`*^9}, {3.8955789728756704`*^9, 
   3.895578973872189*^9}, {3.895580002015839*^9, 3.895580002817577*^9}, 
   3.895580052916993*^9, {3.8955803693492374`*^9, 3.8955805174334793`*^9}, {
   3.895580918997266*^9, 3.8955809195071464`*^9}, {3.895580950889798*^9, 
   3.8955809522764645`*^9}, {3.89558249096734*^9, 3.8955824914284315`*^9}, 
   3.8955825454345217`*^9, {3.8955826010343657`*^9, 3.895582602609432*^9}, 
   3.895595032995799*^9, {3.8955950828379803`*^9, 3.8955951429714766`*^9}, {
   3.8955958227246637`*^9, 3.8955958471371536`*^9}, {3.895599393650032*^9, 
   3.8955994159181504`*^9}, {3.8955994696104217`*^9, 3.895599492229802*^9}, 
   3.895605236955115*^9, {3.8956064295956335`*^9, 3.8956064848081484`*^9}, {
   3.895606788254884*^9, 3.895606800493026*^9}, {3.895606860784726*^9, 
   3.895606867677311*^9}, {3.895608038405385*^9, 3.8956080760667667`*^9}, {
   3.895608423895632*^9, 3.8956085308841324`*^9}, {3.8956085893527727`*^9, 
   3.895608614575076*^9}, 3.895608964673134*^9, 3.895609042763191*^9, {
   3.8956672498487244`*^9, 3.8956672562169905`*^9}, {3.89566803130743*^9, 
   3.8956680322796774`*^9}, {3.895668098657686*^9, 3.8956681000283575`*^9}, {
   3.8956718965315685`*^9, 3.895671993752144*^9}, 3.895672112213837*^9, {
   3.8956737503840246`*^9, 3.8956737685102935`*^9}, {3.895685645514224*^9, 
   3.895685675536436*^9}, {3.895685943936294*^9, 3.895685961942292*^9}, 
   3.8956870909907727`*^9, {3.8956874852659626`*^9, 3.8956875277913017`*^9}, {
   3.895687576550297*^9, 3.895687642147394*^9}, {3.895687753206955*^9, 
   3.895687818195256*^9}, 3.895688235969211*^9, {3.895688511452083*^9, 
   3.8956885195500617`*^9}, {3.8956885928168793`*^9, 
   3.8956886408509154`*^9}, {3.895688688810096*^9, 3.89568873382693*^9}, 
   3.8956887649916863`*^9, {3.895689745060565*^9, 3.89568984187899*^9}, 
   3.895706860556096*^9, 3.8957069020990243`*^9, {3.8957069346631093`*^9, 
   3.895706939048696*^9}, {3.895707229574994*^9, 3.8957072310556116`*^9}, {
   3.8957076559786386`*^9, 3.8957076827993126`*^9}, 3.8957077364693766`*^9, {
   3.895780043383953*^9, 3.8957801448926525`*^9}, 3.895780185736229*^9, {
   3.8957802727490253`*^9, 3.8957802948664565`*^9}, {3.8957803310144014`*^9, 
   3.8957803333743668`*^9}, 3.8957803715414777`*^9, {3.895781559647534*^9, 
   3.8957815650198903`*^9}, {3.895781595320887*^9, 3.895781652921811*^9}, {
   3.895781705915882*^9, 3.895781706215845*^9}, {3.8957817809039335`*^9, 
   3.895781781067024*^9}, {3.895781813223873*^9, 3.89578181430427*^9}, 
   3.8957818460058465`*^9, {3.8957833592354517`*^9, 3.89578336425356*^9}, {
   3.8957855139722867`*^9, 3.895785519685909*^9}, {3.895835571300933*^9, 
   3.8958355730310693`*^9}, {3.8958398356792297`*^9, 3.895839837090144*^9}, {
   3.895839871757862*^9, 3.8958398733539753`*^9}, {3.8958408120982447`*^9, 
   3.8958408516569796`*^9}, {3.8959585571978083`*^9, 3.895958559331314*^9}, {
   3.8959586469501443`*^9, 3.895958650603904*^9}, {3.8962034223497868`*^9, 
   3.896203436202627*^9}, {3.8962079504444838`*^9, 3.8962079552576947`*^9}, {
   3.896210135729501*^9, 3.8962101402106323`*^9}, {3.8962137963157835`*^9, 
   3.8962138846615458`*^9}, {3.89626850972423*^9, 3.896268514752704*^9}, {
   3.896272100993189*^9, 3.8962721233576183`*^9}, {3.8962741725459547`*^9, 
   3.8962743003378468`*^9}, {3.896284018593094*^9, 3.896284024294737*^9}, {
   3.8962840647644463`*^9, 3.8962840671692348`*^9}, {3.8962847767694144`*^9, 
   3.896284778560647*^9}, {3.8962945939669905`*^9, 3.896294595972254*^9}, {
   3.896356228783239*^9, 3.8963562335816393`*^9}, {3.896360188331254*^9, 
   3.8963602188973475`*^9}, {3.896360279431821*^9, 3.8963603264986196`*^9}, 
   3.896360460825222*^9, 3.896366768084591*^9, {3.8963687553934574`*^9, 
   3.896368757828905*^9}, {3.89637099724817*^9, 3.896371072354027*^9}, {
   3.8963711145044804`*^9, 3.8963711977206745`*^9}, {3.896374252583581*^9, 
   3.8963742548890142`*^9}, {3.896381376002324*^9, 3.896381429770543*^9}, {
   3.8963814931900826`*^9, 3.896381530943163*^9}, {3.8963828481109056`*^9, 
   3.8963828623651934`*^9}, {3.896382909578111*^9, 3.8963829599214573`*^9}, {
   3.896383274163896*^9, 3.8963833540285683`*^9}, {3.896439642192915*^9, 
   3.8964396663045683`*^9}, {3.896439770847912*^9, 3.8964398250003576`*^9}, {
   3.8965698386875486`*^9, 3.8965698390493484`*^9}, {3.8969636126741*^9, 
   3.896963627702839*^9}, {3.896963677722186*^9, 3.896963717489587*^9}, {
   3.8974142490570917`*^9, 3.897414274811144*^9}, {3.8974143074377265`*^9, 
   3.897414340912931*^9}, {3.9023180619421244`*^9, 3.9023181110425267`*^9}, {
   3.9025864391663914`*^9, 3.902586445176529*^9}, {3.9055378166247125`*^9, 
   3.905537823532689*^9}, {3.9055378561667647`*^9, 3.905537866118105*^9}, {
   3.9055379000850067`*^9, 3.9055379737011375`*^9}, {3.9055381207868996`*^9, 
   3.905538132097292*^9}, {3.9133228328131795`*^9, 3.9133228786288953`*^9}, {
   3.913323834156186*^9, 3.913323871672991*^9}, {3.913324182263395*^9, 
   3.9133241869742255`*^9}, {3.9133242888212347`*^9, 3.913324294485114*^9}, {
   3.9133291124747972`*^9, 3.9133291220430074`*^9}, {3.913329366856011*^9, 
   3.9133294576139336`*^9}, {3.9133295092029643`*^9, 3.913329535071233*^9}, 
   3.9133295752451224`*^9, 3.913329798466194*^9, 3.913330152404188*^9, {
   3.9133305287235594`*^9, 3.9133305305063057`*^9}, {3.913330650069682*^9, 
   3.913330659210645*^9}, 3.9133322233248353`*^9, {3.913559909837327*^9, 
   3.9135599124942956`*^9}, 3.9135599523243647`*^9, {3.9151264389322577`*^9, 
   3.9151264488894606`*^9}, {3.915126560752567*^9, 3.915126571047389*^9}, {
   3.91514179228612*^9, 3.915141792928525*^9}, {3.9174683656234865`*^9, 
   3.917468365935712*^9}, 3.917468473243685*^9, {3.9174685218387833`*^9, 
   3.9174685219703236`*^9}, 3.92178731429849*^9, {3.92178759366285*^9, 
   3.9217877387240067`*^9}, {3.92178780911258*^9, 3.9217878563807125`*^9}, {
   3.9217879014562716`*^9, 3.9217879025188637`*^9}, {3.921787954477033*^9, 
   3.9217879895219665`*^9}, 
   3.921851464786751*^9},ExpressionUUID->"89a980d8-5f4b-4d91-8603-\
b192270a400a"],

Cell[CellGroupData[{

Cell[BoxData[
 RowBox[{"(*", " ", 
  RowBox[{"Somehow", ",", " ", 
   RowBox[{
   "this", " ", "figure", " ", "may", " ", "cause", " ", "Wolfram", " ", "to",
     " ", "glitch", " ", "and", " ", "freeze", " ", "when", " ", "being", " ",
     "scrolled", " ", 
    RowBox[{"by", ".", " ", "\[IndentingNewLine]", "So"}]}], ",", " ", 
   RowBox[{"for", " ", "safety", " ", "it", " ", "is", " ", "hidden", " ", 
    RowBox[{"here", ".", " ", "Expand"}], " ", "this", " ", "group", " ", 
    "of", " ", "cells", " ", "to", " ", "see", " ", "it"}], ",", " ", 
   RowBox[{"then", " ", 
    RowBox[{"it", "'"}], "s", " ", "better", " ", "to", " ", "collapse", " ", 
    "this", " ", "cell", " ", "group", " ", "before", " ", "scrolling", " ", 
    RowBox[{"further", "."}]}]}], "  ", "*)"}]], "Input",ExpressionUUID->\
"01d0c321-64ae-4ef8-99a0-5dfcadfd6a49"],

Cell[BoxData[
 GraphicsBox[{
   InterpretationBox[{
     TagBox[{GraphicsComplexBox[CompressedData["
1:eJzVWHk4lWv3JoVUkmMMFTb7NURJKdQSQpJxy1BUhhQpRDkdZSiSFKlTSaFU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        "], {{{}, 
          {RGBColor[
            NCache[
             Rational[2, 3], 0.6666666666666666], 0, 0], Opacity[0.2], 
           EdgeForm[None], 
           GraphicsGroupBox[
            PolygonBox[{{1, 13, 404, 12, 11, 10, 9, 8, 7, 6, 5, 4, 3, 2, 19, 
             26, 36, 53, 89, 
             91}}]]}, {}, {}, {}, {}, {}, {}, {}, {}, {}, {}, {}, {}, {}, 
          {RGBColor[
            NCache[
             Rational[2, 3], 0.6666666666666666], 
            NCache[
             Rational[2, 3], 0.6666666666666666], 0], Opacity[0.2], EdgeForm[
           None], GraphicsGroupBox[PolygonBox[CompressedData["
1:eJwt02WYFGQUgNElJKUbQbqUTqW7O6S7a+mupWOX7u4OBelupbs7FVRAaQk5
88iPM++99+fMfKmadaoeHD4oKCgc2XzkYwyD6Us3gmnLd3xPfgpQkEIUpghF
KUYoQ+hHdzrRjrEMYwA96UJxwhhKf3rQmfGMYBC9ac84hjOQiYxiMr2YwEgm
EcJoutKHEnSgJKUoTRnKUo7yVKAilahMFapSjerUoCa1+IHa1KEu9ahPAxrS
iMY0oSnNaE4LWtKK1nSkDdN893k1Mlm5bf9IOvN+vcwrktvX6HZO84QEbvN0
GRs5yu/Ecp+qU5jMJCYygfGMYyxhhDKG0YxiJCMYzjCGMoTBhDCIgQygP/3o
Sx9604ue9KA73ZjLUn7mCL8RM/Ab6Wq2cYq/iO8+R3dznn9I4rZEr/KGFPYN
Qf//cTPwq/EhMQL/K42kWbhl/kBa8z7NrRH4hkv27PpSk+kqzaMR+Zbr9hz6
r6bSrZpLw5GRk5/fzJ8aT2frF5qZG+ac+k5T6y4Nr5k4Z/6bxObFeoXXfG1f
r/+R3vyLPuDLwJvQm7wnjX2vXuQFX9lX6jXektK+RU/wB3Hts3QnZ3lGIrdF
+hOHuU/0wFvVPVzgOUndVuhmjvOYOG4zdQdneEpCt4X6I4e4RzS3YF3OJo7x
iNjuM3QB6zjIXaIG3oR2oD3taEsbWtOK6cxnLQe4Q5TAu9JPHnyYvg==
             "]]]}, {}, {}}, {{}, {}, {}, 
          TagBox[
           {RGBColor[
             NCache[
              Rational[2, 3], 0.6666666666666666], 0, 0], Thickness[0.002], 
            Opacity[1.], 
            LineBox[{1, 91, 89, 53, 36, 26, 19, 2, 3, 4, 5, 6, 7, 8, 9, 10, 
             11, 12, 404}]},
           Annotation[#, "Charting`Private`Tag#1"]& ], 
          TagBox[
           {RGBColor[
             NCache[
              Rational[2, 3], 0.6666666666666666], 
             NCache[
              Rational[2, 3], 0.6666666666666666], 0], Thickness[0.002], 
            Opacity[1.], LineBox[CompressedData["
1:eJwt0mVPVwEUwOE/2N2KDSIGdn4QPoIbKAagYmCLASYmFnZgByom2K1YWNgJ
FoqtiPq48eLZ75yz3e3e7Yb1i4+KCwoEAjeIpqrlqZ5iB6tZQgz9GUAsAxnE
YIZQzXPP9DQ7WcNS6rq/1kvsJ5M4qrs/1zPsYi2N3T7odY6wjHpub/Qy2Wym
mdtnvcUx4qnh9kLPspt1NHH7WP5tR1lOfbe3eoUDhNp/6n220Nz+RW9znHD7
b31EAjXtL/Uc7cx/dQ+tzN/1HusJsZfoTTqag8kxt9FS7akPtbNWYoW5gb7T
bpqnHTSIXhy0h+kv7aEPtJNWpA9b7S30q3bXOxqpFejNCXtbLdPHdDFXZqi5
lr7S87T//zOQJa31hxawgab2T5pPLhk0dHuvVznENoZR271QL7CXjaxkOImM
YCSjGE0SYxjLOMYzgYlMYjLJTGEq05hOCqnMYCazmM0c5pLGPOazgIUsYjF1
vGORXmQfm1hFI/divcZhttPS7Zve5SQR9j/6hK7mKvQl3f4P6El0UA==
             "]]},
           Annotation[#, "Charting`Private`Tag#2"]& ], 
          TagBox[
           {RGBColor[
             NCache[
              Rational[2, 3], 0.6666666666666666], 0, 0], Thickness[0.002], 
            Opacity[1.], LineBox[CompressedData["
1:eJwVyec2ggEAgOHPpbiKQsjeqzSM0ECIZIWUGSKzG/b48ZzznvN258qxo64g
CDKExBv3XHPK/9wjTA+99BGhnwEGiTLEOw/UOKPMPh88UeeCCsO0eeSGc475
4plbLjngkyYNfnilQ5VvXvjljhYnXDFCiVHGGGeCSaaYZoZZ5phngUWWiBFn
mQRJUqRZYZU11smwwSZbZMmRp8A2O+xySJE/zc4nHw==
             "]]},
           Annotation[#, "Charting`Private`Tag#3"]& ]}}], {}},
      {"WolframDynamicHighlight", <|
       "Label" -> {"XYLabel"}, "Ball" -> {"InterpolatedBall"}|>}], 
     DynamicBox[(Charting`HighlightActionBox["DynamicHighlight", {}, 
       Slot["HighlightElements"], 
       Slot["LayoutOptions"], 
       Slot["Meta"], 
       Charting`HighlightActionFunction["DynamicHighlight", {
         GraphicsComplex[CompressedData["
1:eJzVWHk4lWv3JoVUkmMMFTb7NURJKdQSQpJxy1BUhhQpRDkdZSiSFKlTSaFU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          "], {{{}, {
             EdgeForm[], 
             Directive[
              RGBColor[
               Rational[2, 3], 0, 0], 
              Opacity[0.2]], 
             GraphicsGroup[{
               
               Polygon[{{1, 13, 404, 12, 11, 10, 9, 8, 7, 6, 5, 4, 3, 2, 19, 
                26, 36, 53, 89, 
                91}}]}]}, {}, {}, {}, {}, {}, {}, {}, {}, {}, {}, {}, {}, {}, {
             EdgeForm[], 
             Directive[
              RGBColor[
               Rational[2, 3], 
               Rational[2, 3], 0], 
              Opacity[0.2]], 
             GraphicsGroup[{
               Polygon[CompressedData["
1:eJwt02WYFGQUgNElJKUbQbqUTqW7O6S7a+mupWOX7u4OBelupbs7FVRAaQk5
88iPM++99+fMfKmadaoeHD4oKCgc2XzkYwyD6Us3gmnLd3xPfgpQkEIUpghF
KUYoQ+hHdzrRjrEMYwA96UJxwhhKf3rQmfGMYBC9ac84hjOQiYxiMr2YwEgm
EcJoutKHEnSgJKUoTRnKUo7yVKAilahMFapSjerUoCa1+IHa1KEu9ahPAxrS
iMY0oSnNaE4LWtKK1nSkDdN893k1Mlm5bf9IOvN+vcwrktvX6HZO84QEbvN0
GRs5yu/Ecp+qU5jMJCYygfGMYyxhhDKG0YxiJCMYzjCGMoTBhDCIgQygP/3o
Sx9604ue9KA73ZjLUn7mCL8RM/Ab6Wq2cYq/iO8+R3dznn9I4rZEr/KGFPYN
Qf//cTPwq/EhMQL/K42kWbhl/kBa8z7NrRH4hkv27PpSk+kqzaMR+Zbr9hz6
r6bSrZpLw5GRk5/fzJ8aT2frF5qZG+ac+k5T6y4Nr5k4Z/6bxObFeoXXfG1f
r/+R3vyLPuDLwJvQm7wnjX2vXuQFX9lX6jXektK+RU/wB3Hts3QnZ3lGIrdF
+hOHuU/0wFvVPVzgOUndVuhmjvOYOG4zdQdneEpCt4X6I4e4RzS3YF3OJo7x
iNjuM3QB6zjIXaIG3oR2oD3taEsbWtOK6cxnLQe4Q5TAu9JPHnyYvg==
                "]]}]}, {}, {}}, {{}, {}, {}, 
            Annotation[{
              Directive[
               Opacity[1.], 
               AbsoluteThickness[2], 
               RGBColor[
                Rational[2, 3], 0, 0], 
               Thickness[0.002]], 
              
              Line[{1, 91, 89, 53, 36, 26, 19, 2, 3, 4, 5, 6, 7, 8, 9, 10, 11,
                12, 404}]}, "Charting`Private`Tag#1"], 
            Annotation[{
              Directive[
               Opacity[1.], 
               AbsoluteThickness[2], 
               RGBColor[
                Rational[2, 3], 
                Rational[2, 3], 0], 
               Thickness[0.002]], 
              Line[CompressedData["
1:eJwt0mVPVwEUwOE/2N2KDSIGdn4QPoIbKAagYmCLASYmFnZgByom2K1YWNgJ
FoqtiPq48eLZ75yz3e3e7Yb1i4+KCwoEAjeIpqrlqZ5iB6tZQgz9GUAsAxnE
YIZQzXPP9DQ7WcNS6rq/1kvsJ5M4qrs/1zPsYi2N3T7odY6wjHpub/Qy2Wym
mdtnvcUx4qnh9kLPspt1NHH7WP5tR1lOfbe3eoUDhNp/6n220Nz+RW9znHD7
b31EAjXtL/Uc7cx/dQ+tzN/1HusJsZfoTTqag8kxt9FS7akPtbNWYoW5gb7T
bpqnHTSIXhy0h+kv7aEPtJNWpA9b7S30q3bXOxqpFejNCXtbLdPHdDFXZqi5
lr7S87T//zOQJa31hxawgab2T5pPLhk0dHuvVznENoZR271QL7CXjaxkOImM
YCSjGE0SYxjLOMYzgYlMYjLJTGEq05hOCqnMYCazmM0c5pLGPOazgIUsYjF1
vGORXmQfm1hFI/divcZhttPS7Zve5SQR9j/6hK7mKvQl3f4P6El0UA==
               "]]}, "Charting`Private`Tag#2"], 
            Annotation[{
              Directive[
               Opacity[1.], 
               AbsoluteThickness[2], 
               RGBColor[
                Rational[2, 3], 0, 0], 
               Thickness[0.002]], 
              Line[CompressedData["
1:eJwVyec2ggEAgOHPpbiKQsjeqzSM0ECIZIWUGSKzG/b48ZzznvN258qxo64g
CDKExBv3XHPK/9wjTA+99BGhnwEGiTLEOw/UOKPMPh88UeeCCsO0eeSGc475
4plbLjngkyYNfnilQ5VvXvjljhYnXDFCiVHGGGeCSaaYZoZZ5phngUWWiBFn
mQRJUqRZYZU11smwwSZbZMmRp8A2O+xySJE/zc4nHw==
               "]]}, "Charting`Private`Tag#3"]}}], {}}, <|
        "HighlightElements" -> <|
          "Label" -> {"XYLabel"}, "Ball" -> {"InterpolatedBall"}|>, 
         "LayoutOptions" -> <|
          "PlotRange" -> {{0., 
            0.5}, {-13.815510557964274`, -5.291489323917813}}, 
           "Frame" -> {{False, False}, {False, False}}, 
           "AxesOrigin" -> {0, -13.815510557964243`}, 
           "ImageSize" -> {320, 320/GoldenRatio}, "Axes" -> {True, True}, 
           "LabelStyle" -> {}, "AspectRatio" -> GoldenRatio^(-1), 
           "DefaultStyle" -> {
             Directive[
              Opacity[1.], 
              AbsoluteThickness[2], 
              RGBColor[
               Rational[2, 3], 0, 0], 
              Thickness[0.002]], 
             Directive[
              Opacity[1.], 
              AbsoluteThickness[2], 
              RGBColor[
               Rational[2, 3], 
               Rational[2, 3], 0], 
              Thickness[0.002]], 
             Directive[
              Opacity[1.], 
              AbsoluteThickness[2], 
              RGBColor[
               Rational[2, 3], 0, 0], 
              Thickness[0.002]]}, 
           "HighlightLabelingFunctions" -> <|"CoordinatesToolOptions" -> ({
               Identity[
                Part[#, 1]], 
               Exp[
                Part[#, 2]]}& ), 
             "ScalingFunctions" -> {{Identity, Identity}, {Log, Exp}}|>, 
           "Primitives" -> {{{{}, {
                EdgeForm[], 
                Directive[
                 RGBColor[
                  Rational[2, 3], 0, 0], 
                 Opacity[0.2]], 
                GraphicsGroup[{{
                   Polygon[CompressedData["
1:eJxTTMoPSmViYGAQAWIQ7ZX64uKBl652pZnSWUUxogdg/AX/+2d2LdQ+MEm0
4s48j332ML7Z/4Rtwev22G+IXW5TtEPrANPP1QLSqrvs62es/JjtoXngq5ot
/9rc7fbuW/YsVt+vfuBQ1lzpyDdb7D3DFjsnhaod2PbI+cx5m032xxTCl/dc
UjkgvkXwHiPjevuKNRnrFnsqHyg/Z2k/48tKe5OdfM2yDxQPqAa+e3G4e4n9
DtWDNx/GKhzg/t8Y4y43375w8fovF77KHoiIXLj+w8cp9ieXSJ+9pSx9oJFj
s3qnZIv9/IXLtyspShxYIOrf1iVZYh8RvOxS+z6xA3f12517JVPsf3PwH8/h
FTsQnvJ97yTJEHspmZoJr7eIHvA+e33TXEkXe2422b9rO0QPGM+fMWezpIl9
+KlLn/uLRA+wOEsV3JdUsXf/wiPfmC56AAAQ4psT
                    
                    "]]}}]}, {}, {}, {}, {}, {}, {}, {}, {}, {}, {}, {}, {}, \
{}, {
                EdgeForm[], 
                Directive[
                 RGBColor[
                  Rational[2, 3], 
                  Rational[2, 3], 0], 
                 Opacity[0.2]], 
                GraphicsGroup[{{
                   Polygon[CompressedData["
1:eJxl2Hk4lesWAHBSCEkuIlTs6WMrJaVQq5AkZWgLGSpTISckOR0liiaVhtMh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                    "]]}}]}, {}, {}}, {{}, {}, {}, 
               Annotation[{
                 Directive[
                  Opacity[1.], 
                  AbsoluteThickness[2], 
                  RGBColor[
                   Rational[2, 3], 0, 0], 
                  Thickness[0.002]], 
                 Line[CompressedData["
1:eJwBQQG+/iFib1JlAgAAABMAAAACAAAASmXo0cDpRT51aRtqclwVwARDGnDf
GSQ/R/QMH4FnFcAzn5icsxk0P1fK0vOPchXAS83Xsp0ZRD8LBh39rYgVwFdk
972SGVQ/Ghx8kOu0FcDdL4dDjRlkP/sID8dsDRbAoBVPhooZdD9YU6bSh74W
wIEIsyeJGYQ/n6GntyIhGMBYWaGv8PGUP8mkG83aIxvAC/+BXEcenz9xo6/0
0PUdwCVR7ujDi6Q/uCXB2eFdIMB3zjk/mPSpPzS5DoMd4CHAF7QR3gEBrz94
rGiuo0kjwLbiQ8zPPLI/xiBXp4zSJMDCap0bWey0P0lWo0NiVSbA9SY9D61t
tz9HtLyjJ78nwAL5qxAbJbo/f5ip8WtIKcA2/2C2U668P7BdpzxyuCrAkhV4
3J5Ivj+g/4+ZiqErwDT/kaE=
                  "]]}, "Charting`Private`Tag#1"], 
               Annotation[{
                 Directive[
                  Opacity[1.], 
                  AbsoluteThickness[2], 
                  RGBColor[
                   Rational[2, 3], 
                   Rational[2, 3], 0], 
                  Thickness[0.002]], 
                 Line[CompressedData["
1:eJwV1mk4VXsXAHBSkZBcToTEmXallJRCrUKSyNCRKSpjSIZU6ipD0URpuF0i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                  "]]}, "Charting`Private`Tag#2"], 
               Annotation[{
                 Directive[
                  Opacity[1.], 
                  AbsoluteThickness[2], 
                  RGBColor[
                   Rational[2, 3], 0, 0], 
                  Thickness[0.002]], 
                 Line[CompressedData["
1:eJxF0Xs0lHkYB/BRYkpNWBNjDKmR5n27HWtTTnqK5JZulOyiza1QG6LajtIg
3YjT2lZRaGxWLWNrdJnL27M4tJMIXShmypku0lZO1Far2faf3/vHc77nc77/
fM95nKO3r40bw+FwIr/c/xkY97wDB3wXpycIE1Mj+GjqY5+sF4jBb3iik3Qz
H78uKy69JHCHMG3n24JUPgbdun/xtGAZWJiJRmsO8TEs9r3muCAU7B0yCgcV
fOybe9AnXxALn7iTW7ZOmoLl/FW5RwRpsCHkXOdBZgpKuZdcDwtyoKyi6so0
ZzvcEF4hfzNUBH9VCm89mC5EC6M0ws+xDFJk8uHbIyJ0WfPqeePRSrjq8mfP
48ipuKttIRQPV4P7NV626JEz2iqsdCYmctj9+5ZaWcB0vNzv09q+6CI0Tw2r
yusUY0PiaWH4SwUErJf5RK+bgSMzvCbXbLsCfgq1zPW6K475cMFS6KKEzOLq
oSR/CQpveb+FuUp41t28j1opQfeKnruxC5WQNveT/UCIBOMCzEtqg5Uw0KZP
j98owRsno128d37pX4xKN+2UYIGnwDOhRQlGjuGfDZUSdMjIjbmSoAKJ5dJ5
oRwKv1ktWt67QwVB3Fm0jRmFK8WKmSb7VNC7YKfbHQsKM1sf/x14XAXlib+l
hdpS2O/gtVunVIFBz6XWz6GwWvM2b9xENTA9s3+OiKBwvvH7yyG1aqiLrFqU
epXCFcGY5XtVDV4yh2W2DIUxJU6rPBrUEFRnGaJupLDQQ/fM/p4a0scq95q1
Uziw/TtB/6gadPKu7lNPKCx9tC4jOVgDXswTbaM1jRfn1PtHh2mgL3pAkGBH
440MG37oJg2sMW7J4jnSOGLXVeORroG4V3nXwiU0rlyzWv+5VAO9M/PkQ0Cj
SUOgd/5LDeRu3Oov3kajneV5XuY7DWQmZ1dpU2mcEzX+YTKHAS39r2nKbhq/
/diyI9SGgZ8S9qg02TQm+7suWe7IwFnKyI89TOPBE7kTF8xk4Fnr65QJBTSe
MTzplrgxoB9O6agrolHh5vurcBED1qd9PcJO0ajdX5kyaTkDhYdunhsto/FR
29jFxlUMlBsLTh6poPGdQ8yEoXDWk5Ia7vXHsPY0l25v3sU6Xgbc80dZC2w8
kxY8ZN2a497WTF0n9h7IqjPzRmKnwsEP1a9YD77X6+7OayCufKHS8o41EvNE
Va8NhibivIT6+HJxM7t/yQXDlswW4jS3JsWUxhvE+tqmox3OWuJPiXdKJHtu
EtNLzT/Hq1qJ/c46b/7Dto14l2jjtMcR7cSzXq6zuB98m/iryW+4TR9Zm14v
kU8v7SBOclf1jA/qJL4QEF3OvGM9Mmhv+fREF3F9iN/YomV3iDP9D5QpnrJ2
7gvslh24y/7HI6dI4HaPOMKx/YNJF+sRbX5/svQ+cbFpVNpacTe7X1d/dkwT
63F7paELU3qIOdVR8n7rB8Spp+T51g2sNfQhrtUPD4mtAlNnZfF6iXtn3+76
Uc267gyIDVF9xJHy+Vaiz6z3H6iQ9p7XEdc8F5XwVuiJp+XY+JufY/2Lk8WI
0cj6P37f/K8=
                  "]]}, "Charting`Private`Tag#3"]}}, {}}, "GCFlag" -> True|>, 
         "Meta" -> <|
          "DefaultHighlight" -> {"Dynamic", None}, "Index" -> {}, "Function" -> 
           Plot, "GroupHighlight" -> False|>|>]]& )[<|
       "HighlightElements" -> <|
         "Label" -> {"XYLabel"}, "Ball" -> {"InterpolatedBall"}|>, 
        "LayoutOptions" -> <|
         "PlotRange" -> {{0., 
           0.5}, {-13.815510557964274`, -5.291489323917813}}, 
          "Frame" -> {{False, False}, {False, False}}, 
          "AxesOrigin" -> {0, -13.815510557964243`}, 
          "ImageSize" -> {320, 320/GoldenRatio}, "Axes" -> {True, True}, 
          "LabelStyle" -> {}, "AspectRatio" -> GoldenRatio^(-1), 
          "DefaultStyle" -> {
            Directive[
             Opacity[1.], 
             AbsoluteThickness[2], 
             RGBColor[
              Rational[2, 3], 0, 0], 
             Thickness[0.002]], 
            Directive[
             Opacity[1.], 
             AbsoluteThickness[2], 
             RGBColor[
              Rational[2, 3], 
              Rational[2, 3], 0], 
             Thickness[0.002]], 
            Directive[
             Opacity[1.], 
             AbsoluteThickness[2], 
             RGBColor[
              Rational[2, 3], 0, 0], 
             Thickness[0.002]]}, 
          "HighlightLabelingFunctions" -> <|"CoordinatesToolOptions" -> ({
              Identity[
               Part[#, 1]], 
              Exp[
               Part[#, 2]]}& ), 
            "ScalingFunctions" -> {{Identity, Identity}, {Log, Exp}}|>, 
          "Primitives" -> {{{{}, {
               EdgeForm[], 
               Directive[
                RGBColor[
                 Rational[2, 3], 0, 0], 
                Opacity[0.2]], 
               GraphicsGroup[{{
                  Polygon[CompressedData["
1:eJxTTMoPSmViYGAQAWIQ7ZX64uKBl652pZnSWUUxogdg/AX/+2d2LdQ+MEm0
4s48j332ML7Z/4Rtwev22G+IXW5TtEPrANPP1QLSqrvs62es/JjtoXngq5ot
/9rc7fbuW/YsVt+vfuBQ1lzpyDdb7D3DFjsnhaod2PbI+cx5m032xxTCl/dc
UjkgvkXwHiPjevuKNRnrFnsqHyg/Z2k/48tKe5OdfM2yDxQPqAa+e3G4e4n9
DtWDNx/GKhzg/t8Y4y43375w8fovF77KHoiIXLj+w8cp9ieXSJ+9pSx9oJFj
s3qnZIv9/IXLtyspShxYIOrf1iVZYh8RvOxS+z6xA3f12517JVPsf3PwH8/h
FTsQnvJ97yTJEHspmZoJr7eIHvA+e33TXEkXe2422b9rO0QPGM+fMWezpIl9
+KlLn/uLRA+wOEsV3JdUsXf/wiPfmC56AAAQ4psT
                   
                   "]]}}]}, {}, {}, {}, {}, {}, {}, {}, {}, {}, {}, {}, {}, \
{}, {
               EdgeForm[], 
               Directive[
                RGBColor[
                 Rational[2, 3], 
                 Rational[2, 3], 0], 
                Opacity[0.2]], 
               GraphicsGroup[{{
                  Polygon[CompressedData["
1:eJxl2Hk4lesWAHBSCEkuIlTs6WMrJaVQq5AkZWgLGSpTISckOR0liiaVhtMh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                   "]]}}]}, {}, {}}, {{}, {}, {}, 
              Annotation[{
                Directive[
                 Opacity[1.], 
                 AbsoluteThickness[2], 
                 RGBColor[
                  Rational[2, 3], 0, 0], 
                 Thickness[0.002]], 
                Line[CompressedData["
1:eJwBQQG+/iFib1JlAgAAABMAAAACAAAASmXo0cDpRT51aRtqclwVwARDGnDf
GSQ/R/QMH4FnFcAzn5icsxk0P1fK0vOPchXAS83Xsp0ZRD8LBh39rYgVwFdk
972SGVQ/Ghx8kOu0FcDdL4dDjRlkP/sID8dsDRbAoBVPhooZdD9YU6bSh74W
wIEIsyeJGYQ/n6GntyIhGMBYWaGv8PGUP8mkG83aIxvAC/+BXEcenz9xo6/0
0PUdwCVR7ujDi6Q/uCXB2eFdIMB3zjk/mPSpPzS5DoMd4CHAF7QR3gEBrz94
rGiuo0kjwLbiQ8zPPLI/xiBXp4zSJMDCap0bWey0P0lWo0NiVSbA9SY9D61t
tz9HtLyjJ78nwAL5qxAbJbo/f5ip8WtIKcA2/2C2U668P7BdpzxyuCrAkhV4
3J5Ivj+g/4+ZiqErwDT/kaE=
                 "]]}, "Charting`Private`Tag#1"], 
              Annotation[{
                Directive[
                 Opacity[1.], 
                 AbsoluteThickness[2], 
                 RGBColor[
                  Rational[2, 3], 
                  Rational[2, 3], 0], 
                 Thickness[0.002]], 
                Line[CompressedData["
1:eJwV1mk4VXsXAHBSkZBcToTEmXallJRCrUKSyNCRKSpjSIZU6ipD0URpuF0i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                 "]]}, "Charting`Private`Tag#2"], 
              Annotation[{
                Directive[
                 Opacity[1.], 
                 AbsoluteThickness[2], 
                 RGBColor[
                  Rational[2, 3], 0, 0], 
                 Thickness[0.002]], 
                Line[CompressedData["
1:eJxF0Xs0lHkYB/BRYkpNWBNjDKmR5n27HWtTTnqK5JZulOyiza1QG6LajtIg
3YjT2lZRaGxWLWNrdJnL27M4tJMIXShmypku0lZO1Far2faf3/vHc77nc77/
fM95nKO3r40bw+FwIr/c/xkY97wDB3wXpycIE1Mj+GjqY5+sF4jBb3iik3Qz
H78uKy69JHCHMG3n24JUPgbdun/xtGAZWJiJRmsO8TEs9r3muCAU7B0yCgcV
fOybe9AnXxALn7iTW7ZOmoLl/FW5RwRpsCHkXOdBZgpKuZdcDwtyoKyi6so0
ZzvcEF4hfzNUBH9VCm89mC5EC6M0ws+xDFJk8uHbIyJ0WfPqeePRSrjq8mfP
48ipuKttIRQPV4P7NV626JEz2iqsdCYmctj9+5ZaWcB0vNzv09q+6CI0Tw2r
yusUY0PiaWH4SwUErJf5RK+bgSMzvCbXbLsCfgq1zPW6K475cMFS6KKEzOLq
oSR/CQpveb+FuUp41t28j1opQfeKnruxC5WQNveT/UCIBOMCzEtqg5Uw0KZP
j98owRsno128d37pX4xKN+2UYIGnwDOhRQlGjuGfDZUSdMjIjbmSoAKJ5dJ5
oRwKv1ktWt67QwVB3Fm0jRmFK8WKmSb7VNC7YKfbHQsKM1sf/x14XAXlib+l
hdpS2O/gtVunVIFBz6XWz6GwWvM2b9xENTA9s3+OiKBwvvH7yyG1aqiLrFqU
epXCFcGY5XtVDV4yh2W2DIUxJU6rPBrUEFRnGaJupLDQQ/fM/p4a0scq95q1
Uziw/TtB/6gadPKu7lNPKCx9tC4jOVgDXswTbaM1jRfn1PtHh2mgL3pAkGBH
440MG37oJg2sMW7J4jnSOGLXVeORroG4V3nXwiU0rlyzWv+5VAO9M/PkQ0Cj
SUOgd/5LDeRu3Oov3kajneV5XuY7DWQmZ1dpU2mcEzX+YTKHAS39r2nKbhq/
/diyI9SGgZ8S9qg02TQm+7suWe7IwFnKyI89TOPBE7kTF8xk4Fnr65QJBTSe
MTzplrgxoB9O6agrolHh5vurcBED1qd9PcJO0ajdX5kyaTkDhYdunhsto/FR
29jFxlUMlBsLTh6poPGdQ8yEoXDWk5Ia7vXHsPY0l25v3sU6Xgbc80dZC2w8
kxY8ZN2a497WTF0n9h7IqjPzRmKnwsEP1a9YD77X6+7OayCufKHS8o41EvNE
Va8NhibivIT6+HJxM7t/yQXDlswW4jS3JsWUxhvE+tqmox3OWuJPiXdKJHtu
EtNLzT/Hq1qJ/c46b/7Dto14l2jjtMcR7cSzXq6zuB98m/iryW+4TR9Zm14v
kU8v7SBOclf1jA/qJL4QEF3OvGM9Mmhv+fREF3F9iN/YomV3iDP9D5QpnrJ2
7gvslh24y/7HI6dI4HaPOMKx/YNJF+sRbX5/svQ+cbFpVNpacTe7X1d/dkwT
63F7paELU3qIOdVR8n7rB8Spp+T51g2sNfQhrtUPD4mtAlNnZfF6iXtn3+76
Uc267gyIDVF9xJHy+Vaiz6z3H6iQ9p7XEdc8F5XwVuiJp+XY+JufY/2Lk8WI
0cj6P37f/K8=
                 "]]}, "Charting`Private`Tag#3"]}}, {}}, "GCFlag" -> True|>, 
        "Meta" -> <|
         "DefaultHighlight" -> {"Dynamic", None}, "Index" -> {}, "Function" -> 
          Plot, "GroupHighlight" -> False|>|>],
      ImageSizeCache->{{4.503599627370496*^15, -4.503599627370496*^15}, {
       4.503599627370496*^15, -4.503599627370496*^15}}]},
    Annotation[{
      GraphicsComplex[CompressedData["
1:eJzVWHk4lWv3JoVUkmMMFTb7NURJKdQSQpJxy1BUhhQpRDkdZSiSFKlTSaFU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       "], {{{}, {
          EdgeForm[], 
          Directive[
           RGBColor[
            Rational[2, 3], 0, 0], 
           Opacity[0.2]], 
          GraphicsGroup[{
            
            Polygon[{{1, 13, 404, 12, 11, 10, 9, 8, 7, 6, 5, 4, 3, 2, 19, 26, 
             36, 53, 89, 
             91}}]}]}, {}, {}, {}, {}, {}, {}, {}, {}, {}, {}, {}, {}, {}, {
          EdgeForm[], 
          Directive[
           RGBColor[
            Rational[2, 3], 
            Rational[2, 3], 0], 
           Opacity[0.2]], 
          GraphicsGroup[{
            Polygon[CompressedData["
1:eJwt02WYFGQUgNElJKUbQbqUTqW7O6S7a+mupWOX7u4OBelupbs7FVRAaQk5
88iPM++99+fMfKmadaoeHD4oKCgc2XzkYwyD6Us3gmnLd3xPfgpQkEIUpghF
KUYoQ+hHdzrRjrEMYwA96UJxwhhKf3rQmfGMYBC9ac84hjOQiYxiMr2YwEgm
EcJoutKHEnSgJKUoTRnKUo7yVKAilahMFapSjerUoCa1+IHa1KEu9ahPAxrS
iMY0oSnNaE4LWtKK1nSkDdN893k1Mlm5bf9IOvN+vcwrktvX6HZO84QEbvN0
GRs5yu/Ecp+qU5jMJCYygfGMYyxhhDKG0YxiJCMYzjCGMoTBhDCIgQygP/3o
Sx9604ue9KA73ZjLUn7mCL8RM/Ab6Wq2cYq/iO8+R3dznn9I4rZEr/KGFPYN
Qf//cTPwq/EhMQL/K42kWbhl/kBa8z7NrRH4hkv27PpSk+kqzaMR+Zbr9hz6
r6bSrZpLw5GRk5/fzJ8aT2frF5qZG+ac+k5T6y4Nr5k4Z/6bxObFeoXXfG1f
r/+R3vyLPuDLwJvQm7wnjX2vXuQFX9lX6jXektK+RU/wB3Hts3QnZ3lGIrdF
+hOHuU/0wFvVPVzgOUndVuhmjvOYOG4zdQdneEpCt4X6I4e4RzS3YF3OJo7x
iNjuM3QB6zjIXaIG3oR2oD3taEsbWtOK6cxnLQe4Q5TAu9JPHnyYvg==
             "]]}]}, {}, {}}, {{}, {}, {}, 
         Annotation[{
           Directive[
            Opacity[1.], 
            AbsoluteThickness[2], 
            RGBColor[
             Rational[2, 3], 0, 0], 
            Thickness[0.002]], 
           
           Line[{1, 91, 89, 53, 36, 26, 19, 2, 3, 4, 5, 6, 7, 8, 9, 10, 11, 
            12, 404}]}, "Charting`Private`Tag#1"], 
         Annotation[{
           Directive[
            Opacity[1.], 
            AbsoluteThickness[2], 
            RGBColor[
             Rational[2, 3], 
             Rational[2, 3], 0], 
            Thickness[0.002]], 
           Line[CompressedData["
1:eJwt0mVPVwEUwOE/2N2KDSIGdn4QPoIbKAagYmCLASYmFnZgByom2K1YWNgJ
FoqtiPq48eLZ75yz3e3e7Yb1i4+KCwoEAjeIpqrlqZ5iB6tZQgz9GUAsAxnE
YIZQzXPP9DQ7WcNS6rq/1kvsJ5M4qrs/1zPsYi2N3T7odY6wjHpub/Qy2Wym
mdtnvcUx4qnh9kLPspt1NHH7WP5tR1lOfbe3eoUDhNp/6n220Nz+RW9znHD7
b31EAjXtL/Uc7cx/dQ+tzN/1HusJsZfoTTqag8kxt9FS7akPtbNWYoW5gb7T
bpqnHTSIXhy0h+kv7aEPtJNWpA9b7S30q3bXOxqpFejNCXtbLdPHdDFXZqi5
lr7S87T//zOQJa31hxawgab2T5pPLhk0dHuvVznENoZR271QL7CXjaxkOImM
YCSjGE0SYxjLOMYzgYlMYjLJTGEq05hOCqnMYCazmM0c5pLGPOazgIUsYjF1
vGORXmQfm1hFI/divcZhttPS7Zve5SQR9j/6hK7mKvQl3f4P6El0UA==
            "]]}, "Charting`Private`Tag#2"], 
         Annotation[{
           Directive[
            Opacity[1.], 
            AbsoluteThickness[2], 
            RGBColor[
             Rational[2, 3], 0, 0], 
            Thickness[0.002]], 
           Line[CompressedData["
1:eJwVyec2ggEAgOHPpbiKQsjeqzSM0ECIZIWUGSKzG/b48ZzznvN258qxo64g
CDKExBv3XHPK/9wjTA+99BGhnwEGiTLEOw/UOKPMPh88UeeCCsO0eeSGc475
4plbLjngkyYNfnilQ5VvXvjljhYnXDFCiVHGGGeCSaaYZoZZ5phngUWWiBFn
mQRJUqRZYZU11smwwSZbZMmRp8A2O+xySJE/zc4nHw==
            "]]}, "Charting`Private`Tag#3"]}}], {}}, <|
     "HighlightElements" -> <|
       "Label" -> {"XYLabel"}, "Ball" -> {"InterpolatedBall"}|>, 
      "LayoutOptions" -> <|
       "PlotRange" -> {{0., 0.5}, {-13.815510557964274`, -5.291489323917813}},
         "Frame" -> {{False, False}, {False, False}}, 
        "AxesOrigin" -> {0, -13.815510557964243`}, 
        "ImageSize" -> {320, 320/GoldenRatio}, "Axes" -> {True, True}, 
        "LabelStyle" -> {}, "AspectRatio" -> GoldenRatio^(-1), "DefaultStyle" -> {
          Directive[
           Opacity[1.], 
           AbsoluteThickness[2], 
           RGBColor[
            Rational[2, 3], 0, 0], 
           Thickness[0.002]], 
          Directive[
           Opacity[1.], 
           AbsoluteThickness[2], 
           RGBColor[
            Rational[2, 3], 
            Rational[2, 3], 0], 
           Thickness[0.002]], 
          Directive[
           Opacity[1.], 
           AbsoluteThickness[2], 
           RGBColor[
            Rational[2, 3], 0, 0], 
           Thickness[0.002]]}, 
        "HighlightLabelingFunctions" -> <|"CoordinatesToolOptions" -> ({
            Identity[
             Part[#, 1]], 
            Exp[
             Part[#, 2]]}& ), 
          "ScalingFunctions" -> {{Identity, Identity}, {Log, Exp}}|>, 
        "Primitives" -> {{{{}, {
             EdgeForm[], 
             Directive[
              RGBColor[
               Rational[2, 3], 0, 0], 
              Opacity[0.2]], 
             GraphicsGroup[{{
                Polygon[CompressedData["
1:eJxTTMoPSmViYGAQAWIQ7ZX64uKBl652pZnSWUUxogdg/AX/+2d2LdQ+MEm0
4s48j332ML7Z/4Rtwev22G+IXW5TtEPrANPP1QLSqrvs62es/JjtoXngq5ot
/9rc7fbuW/YsVt+vfuBQ1lzpyDdb7D3DFjsnhaod2PbI+cx5m032xxTCl/dc
UjkgvkXwHiPjevuKNRnrFnsqHyg/Z2k/48tKe5OdfM2yDxQPqAa+e3G4e4n9
DtWDNx/GKhzg/t8Y4y43375w8fovF77KHoiIXLj+w8cp9ieXSJ+9pSx9oJFj
s3qnZIv9/IXLtyspShxYIOrf1iVZYh8RvOxS+z6xA3f12517JVPsf3PwH8/h
FTsQnvJ97yTJEHspmZoJr7eIHvA+e33TXEkXe2422b9rO0QPGM+fMWezpIl9
+KlLn/uLRA+wOEsV3JdUsXf/wiPfmC56AAAQ4psT
                 "]]}}]}, {}, {}, {}, {}, {}, {}, {}, {}, {}, {}, {}, {}, {}, {
             EdgeForm[], 
             Directive[
              RGBColor[
               Rational[2, 3], 
               Rational[2, 3], 0], 
              Opacity[0.2]], 
             GraphicsGroup[{{
                Polygon[CompressedData["
1:eJxl2Hk4lesWAHBSCEkuIlTs6WMrJaVQq5AkZWgLGSpTISckOR0liiaVhtMh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                 "]]}}]}, {}, {}}, {{}, {}, {}, 
            Annotation[{
              Directive[
               Opacity[1.], 
               AbsoluteThickness[2], 
               RGBColor[
                Rational[2, 3], 0, 0], 
               Thickness[0.002]], 
              Line[CompressedData["
1:eJwBQQG+/iFib1JlAgAAABMAAAACAAAASmXo0cDpRT51aRtqclwVwARDGnDf
GSQ/R/QMH4FnFcAzn5icsxk0P1fK0vOPchXAS83Xsp0ZRD8LBh39rYgVwFdk
972SGVQ/Ghx8kOu0FcDdL4dDjRlkP/sID8dsDRbAoBVPhooZdD9YU6bSh74W
wIEIsyeJGYQ/n6GntyIhGMBYWaGv8PGUP8mkG83aIxvAC/+BXEcenz9xo6/0
0PUdwCVR7ujDi6Q/uCXB2eFdIMB3zjk/mPSpPzS5DoMd4CHAF7QR3gEBrz94
rGiuo0kjwLbiQ8zPPLI/xiBXp4zSJMDCap0bWey0P0lWo0NiVSbA9SY9D61t
tz9HtLyjJ78nwAL5qxAbJbo/f5ip8WtIKcA2/2C2U668P7BdpzxyuCrAkhV4
3J5Ivj+g/4+ZiqErwDT/kaE=
               "]]}, "Charting`Private`Tag#1"], 
            Annotation[{
              Directive[
               Opacity[1.], 
               AbsoluteThickness[2], 
               RGBColor[
                Rational[2, 3], 
                Rational[2, 3], 0], 
               Thickness[0.002]], 
              Line[CompressedData["
1:eJwV1mk4VXsXAHBSkZBcToTEmXallJRCrUKSyNCRKSpjSIZU6ipD0URpuF0i
NCPhmp1xkSgZMst0pLoRlZI03Hj/74f97Of3YX1Y497ansEOPjMkJCRayPP/
t5XPUDMOb9l42F89IGy3Cs40WxgiVmNAz7icVoyfCq7OSE4rUjOA5OqW8Uth
Kri9obPwppo57CrS+P3orAo6eU8KrqhxQKx3NGmkWAX79M6YJap5Q1Y81hyQ
p2Gmim38ebVwSAmMazgjpGGMTBH7nNppkM0bddXRVkVnl1v5Y5+vQeE/qwOa
6eo4dzpm99ZFGSDQdo5OmtBEpv3HoccX7sK92TvCdrovxqON6yH5azaUPlSo
HO7TxgXF8/slJfPBRGuua4EpHUsHzeqbTArhcG6LGZ/PwKqAm+ouo8WgqHZ/
11xVFhYNBwZ6fCuGlfNTjBs0WHh3vxHPS6IEHv1dYJigzcI4307Xg8ol4Ja1
ykFyGQstPeffOGVSAkLWV73aDSxscolTzUsoAdsyXiTPk4W9lkEqUstLYbRC
ulMmh4UNtcY+Moal4Gwf2eiex0KhhWyJ/OZSmKk6WZ9XyMIM8wccVcdSyD+U
WWTOY6HnpldXl58oBWluy1yoZ+GQoaOScwOJd/Tn+H5g4QRrw7xHQWWwzdy0
Y4suGzcOmtaejygDg0ciP7eVbIy/aRm1/1QZ7D0pKRVowEaaMucTPaUMdEL0
jCNM2LhWMrDpRnUZ2NPmvNhmzcaInuRLZ9XLYTCrZUQYwEa8nr7Vl1UOC//j
+occZKOMw91ps1XloJ6qaKcexsaUp/nB0xblUNZmY+R+jI3ckhrbI2HlsCpk
YijpDBv/u/R1nvezchi1tzP+5zYbzbf/rN3cVg4ey/VHJu6xMWG2RLSWuBzs
rmw/vzqbjZon5o51fy2Hl3muUSn5JJ8AnRf2iytAMajz2Tw+G6PM7ZLgaAVU
tpXp32ll49NpR0vN2Aq4rKw+FN7BRkWem8SvhArY4aaxFV6yMXOVX0jp7Qqw
Kdb6Kugn+Sw6abe8sQJ2F1547jnMxhk/HiqqM7lQXbrvoNVvNqo3mI6DHhdk
k/tdTk6z0eDWy3bv9VyQWf6+46EkhT7bpFPzbLggVRJ5anwWhU9TPJmmR7iQ
NiWdv0aBwktGakb+tVzIlWBMxWtSmKVQoHGxmQs/S+/f5WhRiIMW04U9XLhR
u2qWhjaFX86HV//3iQs+ptG//mZQuKunaUeSKg/8nJ78NF9GoUZkvFeZPw9O
F/594IghhWvsNC16D/HA7Qil92odhTsYxZTkSR5cHX78cYsRhVH1rz5YXeHB
iE5m7G8TCgc1NkT0c3lgcnq8kWlK4a+xVlepJzyoSL+8eZ8ZhcpPAjZQTTzg
T396c92cQoug5Blhr3kQ22fTPmZBYbZgPGGWHB/yg78o7t1OYdXl88FLaXw4
TG/lBVlT2O2j7WC7mA8ZZ0YaDttQKKdguyDFgA9D/FjLw7YUhnjk3NJ150Oi
g06C/k4Kz+lvPm3vxweV0KteyhwKb8/u8j0SyofBLxIjY8StebN0MY4PzzMX
6t3YReHa6b2lO/P4ECZl6ZDnQqG1DcZuKeeD1TnrcU9XCr1StWwNq/iwfO2p
YiU3CpMM+98t7OBDSGtiqdduCu/HbSiWGyDxW/dIz3KnkN+aFj01zAeLmN3J
t4iHg93UBn/zodxQnFbvQaGEkPu2VVoAPbLd2m57KKTJLSx8Ml8Aj58Pz3lL
bJrVZZXNFEBdpjo1spfCtAHHyBAbAfCt2x9UelJYuKLE0tNJAC6PrGx1vch8
RCqrcPYJoPN5wYMrxBOqrY8MDwvg7An5vxy8Sb389I8viRKAHr3BJJdYp+Sy
hfo5AUwVyXMlfUh/7e3EU2kCkO1V5mQSe2fkPxy7LwCzsZzoYeI/PyhEDBYI
ID57z+0VvhReMT5o3sYVwNpGn8pg4qxzDYo11QKgScn/m0ss7NTtK2sk+bEq
Vf8lbmMmZGd3CSAvd46nuh+FklVWpomjAijI+eV6nFhVMUch6psAeErrNO4S
r/CY0xMiIYSjB5YvqCM2z93/wFNWCBfMX3NGiV1/1h7iKAuBVx/RL7uf9N+S
vclikRBu6jMETOIz1+Pl1lFC0Pu26qcJcfqbt11L9IUQsWlmhh1xsf6We+om
QlhjpFSyl7gu+m6ovIUQHnu+2xJEPNAotXHaVgjO73TcjhB/0/CS/ewihJSf
R6b+JJYPrOoY9BICXzdr/UliRoX2nbYgIRhXJ9BOEBtJxwTXHBVCRujcjAhi
O8cB4/IYIWxsGOwJIfa9AzI5F4Rw7/v+Nh/iyM/pbal/CYG+0zTJifgqTGUm
Zggh10BngQVxTqJ7UFS2ENpD60JWEWMPf31okRCYA7L31Ig7lmjM9hKQenQj
b4rUZ/Tony2cWiG41nbwB4hn1HSnWzQLYSLVrEBErKZsFLiuRwil3rLpqcQr
PVMMl74VwoO69RfDiS0KvktpfBLC5xsjZ62Iw6zL0qZniODAtTDhB9LPszdo
/p/lRCDTlTeHR5wxdHjNa5oIchqNouOI608bNNYsFUGwc7iiErHRvOczLq8R
wVVlg5eNZJ6yUvYZum0Swcq8D+FniU/lXcz85CiC1lFHuy9kPsfWMdsr9opg
wCL93m1ij8e8OacDRdCcrvTDltioayhMNUYEv6Z7ntwi857lGfVg8IIIPju9
crAgpn1Q6c29LoKhL6xZQ2RfPkuabdmcK4JH0sr/6RBnLbu5IKBTBC830tgR
ZL9opautDQZFwElIbJ5NfHpTXfTUqAicJ2XfXSH7SOY0fJskwotI8yN3yP5e
EFH9fTQEO9FujQdk/02HYwtmmyKsfCoBm5wpPLaisS5wK8L228rcbCcSf0jt
7QtrhAv6akvnEy+ayldLdUL4fcZwVrcjhT+U+mL1ghD2dVkGccj9KjAxdHRO
RrjWvGTJF3LvtJJGfmR/RGCEPtGXJPdVuC8qu3AcIWpb7VLzzaQ+q/9w4X1H
UGL9nhe/idyLDqPy+hmVMPHdpWg2kP3SPH/kE60SmlJsO34ZU6iUQ40bQCW4
XHExq1hD4axqn1HRpUqYSivtTKUoHJkU97evrIKVxw+V5ctRePc9r07h4mOY
kSCvNV7PRgXNB5/evKmGnYev0gYuku+rf4lvJqMGdkk0uyc4sfHbpodv9kfV
ghmvS/P7IjaG61cX0x4/BWmDy5Ge5H9CnFd9oVm7DoKOFdeMc1n4K6Atdcnx
5/DedHPSiQQWLtssPeXLq4eik+/jM7xYuPW2tt8/CxrB9Hm+a/V6Fh7V3KPz
ancTSCfImT9TZqHuqOPcTpsX4DjO9eF8YeIf88Zkqn++gBYe4vNGJs4UpebT
05phI+3wYuN8JgYa8F7O2d4ClQNh6hkXmfhwm2em8FsLzNtfdXNhCBMnRhYq
/nu9FUYb1csHOEws2blV6pp5G9zrx4jUdUyMsozLKP63DbrNJsfttJio3WfV
dSeuHWJ2VAVHSjPRyPD0NTX9DvDtqPe/85GBuxc1/ZBs7YDJGo63cxcDJ+oS
B0NiOmHM/sQErZKByTM9wh0YXbBTKUttRS4D/+gvuT2jugtKipoveyczcNaJ
GM760JewYk/Ou7xTDJTI9sgfVOqG2uzzerNDGRh2Iz9RqaobPmQOnDzpzkDB
srMy8w/2QNg3h22/rBg43ypMN1ahF67KP3u9xYiBvctftB7j90KicsE1PsXA
gnRgvPHoA0PG/W2Dqgx0z187X3OqD1I+vYlunMPA6LhbMb05/bBChVvw+Qcd
Hw1ppipYi2HruB91fYSOZ2/G7e3fIQbOtVVTu4i9HT4w8+zF8Jcfs3cBsQaf
X2DjJIZuk7iClPd0PH/JrSbBUwyO779zbw7Tcf/alM+yx8SwwsPa8cE7Ouqc
VraUvi+GhJuZ1/A1HafWRcp3Zokh5lzmgVjilx9et9x/KIb1YcnW5sRJTkXu
Fv+IYe6CAMbTQTpOL3U4FMcXg3Kn/+oXr+jY23wpXapVDFt04xteielYHj/p
1douBvHADsZd4mvGe5bc6RJDo+lkrC/x9nsrik37ieVeOY3005Eb0fAsZlgM
TU8/7pnoo+P15Wsu2Y+KYd/4+Yky4tDBNI72JzG0N/28cpyYsj4gxq9ioF+3
fTvdS8eZkm13kybFoHti1Y0q4oES44C9P8UQrPhqVxwxP+CO3srfYnjetFvd
kvhvrbkT09NiuGV8550s8f8AtHJsZw==
               "]]}, "Charting`Private`Tag#2"], 
            Annotation[{
              Directive[
               Opacity[1.], 
               AbsoluteThickness[2], 
               RGBColor[
                Rational[2, 3], 0, 0], 
               Thickness[0.002]], 
              Line[CompressedData["
1:eJxF0Xs0lHkYB/BRYkpNWBNjDKmR5n27HWtTTnqK5JZulOyiza1QG6LajtIg
3YjT2lZRaGxWLWNrdJnL27M4tJMIXShmypku0lZO1Far2faf3/vHc77nc77/
fM95nKO3r40bw+FwIr/c/xkY97wDB3wXpycIE1Mj+GjqY5+sF4jBb3iik3Qz
H78uKy69JHCHMG3n24JUPgbdun/xtGAZWJiJRmsO8TEs9r3muCAU7B0yCgcV
fOybe9AnXxALn7iTW7ZOmoLl/FW5RwRpsCHkXOdBZgpKuZdcDwtyoKyi6so0
ZzvcEF4hfzNUBH9VCm89mC5EC6M0ws+xDFJk8uHbIyJ0WfPqeePRSrjq8mfP
48ipuKttIRQPV4P7NV626JEz2iqsdCYmctj9+5ZaWcB0vNzv09q+6CI0Tw2r
yusUY0PiaWH4SwUErJf5RK+bgSMzvCbXbLsCfgq1zPW6K475cMFS6KKEzOLq
oSR/CQpveb+FuUp41t28j1opQfeKnruxC5WQNveT/UCIBOMCzEtqg5Uw0KZP
j98owRsno128d37pX4xKN+2UYIGnwDOhRQlGjuGfDZUSdMjIjbmSoAKJ5dJ5
oRwKv1ktWt67QwVB3Fm0jRmFK8WKmSb7VNC7YKfbHQsKM1sf/x14XAXlib+l
hdpS2O/gtVunVIFBz6XWz6GwWvM2b9xENTA9s3+OiKBwvvH7yyG1aqiLrFqU
epXCFcGY5XtVDV4yh2W2DIUxJU6rPBrUEFRnGaJupLDQQ/fM/p4a0scq95q1
Uziw/TtB/6gadPKu7lNPKCx9tC4jOVgDXswTbaM1jRfn1PtHh2mgL3pAkGBH
440MG37oJg2sMW7J4jnSOGLXVeORroG4V3nXwiU0rlyzWv+5VAO9M/PkQ0Cj
SUOgd/5LDeRu3Oov3kajneV5XuY7DWQmZ1dpU2mcEzX+YTKHAS39r2nKbhq/
/diyI9SGgZ8S9qg02TQm+7suWe7IwFnKyI89TOPBE7kTF8xk4Fnr65QJBTSe
MTzplrgxoB9O6agrolHh5vurcBED1qd9PcJO0ajdX5kyaTkDhYdunhsto/FR
29jFxlUMlBsLTh6poPGdQ8yEoXDWk5Ia7vXHsPY0l25v3sU6Xgbc80dZC2w8
kxY8ZN2a497WTF0n9h7IqjPzRmKnwsEP1a9YD77X6+7OayCufKHS8o41EvNE
Va8NhibivIT6+HJxM7t/yQXDlswW4jS3JsWUxhvE+tqmox3OWuJPiXdKJHtu
EtNLzT/Hq1qJ/c46b/7Dto14l2jjtMcR7cSzXq6zuB98m/iryW+4TR9Zm14v
kU8v7SBOclf1jA/qJL4QEF3OvGM9Mmhv+fREF3F9iN/YomV3iDP9D5QpnrJ2
7gvslh24y/7HI6dI4HaPOMKx/YNJF+sRbX5/svQ+cbFpVNpacTe7X1d/dkwT
63F7paELU3qIOdVR8n7rB8Spp+T51g2sNfQhrtUPD4mtAlNnZfF6iXtn3+76
Uc267gyIDVF9xJHy+Vaiz6z3H6iQ9p7XEdc8F5XwVuiJp+XY+JufY/2Lk8WI
0cj6P37f/K8=
               "]]}, "Charting`Private`Tag#3"]}}, {}}, "GCFlag" -> True|>, 
      "Meta" -> <|
       "DefaultHighlight" -> {"Dynamic", None}, "Index" -> {}, "Function" -> 
        Plot, "GroupHighlight" -> False|>|>, "DynamicHighlight"]], {{}, 
    InterpretationBox[{
      TagBox[
       TagBox[
        {RGBColor[1, 0, 0], PointSize[0.012833333333333334`], 
         AbsoluteThickness[2], 
         PointBox[{{0., 0.004794530508858818}, {0., 0.004794530508858818}}]},
        Annotation[#, "Charting`Private`Tag#1"]& ],
       {"WolframDynamicHighlight", <|
        "Label" -> {"XYLabel"}, "Ball" -> {"IndicatedBall"}|>}], 
      DynamicBox[(Charting`HighlightActionBox["DynamicHighlight", {}, 
        Slot["HighlightElements"], 
        Slot["LayoutOptions"], 
        Slot["Meta"], 
        Charting`HighlightActionFunction["DynamicHighlight", {{
           Annotation[{
             Directive[
              PointSize[0.012833333333333334`], 
              AbsoluteThickness[2], 
              RGBColor[1, 0, 0]], 
             Point[{{0., 0.004794530508858818}, {0., 0.004794530508858818}}]},
             "Charting`Private`Tag#1"]}}, <|
         "HighlightElements" -> <|
           "Label" -> {"XYLabel"}, "Ball" -> {"IndicatedBall"}|>, 
          "LayoutOptions" -> <|
           "PlotRange" -> {{-1, 1}, {0, 0.009589061017717636}}, 
            "Frame" -> {{False, False}, {False, False}}, 
            "AxesOrigin" -> {0, 0}, "ImageSize" -> {360, 360/GoldenRatio}, 
            "Axes" -> {True, True}, "LabelStyle" -> {}, "AspectRatio" -> 
            GoldenRatio^(-1), "DefaultStyle" -> {
              Directive[
               PointSize[0.012833333333333334`], 
               AbsoluteThickness[2], 
               RGBColor[1, 0, 0]]}, 
            "HighlightLabelingFunctions" -> <|"CoordinatesToolOptions" -> ({
                Identity[
                 Part[#, 1]], 
                Identity[
                 Part[#, 2]]}& ), 
              "ScalingFunctions" -> {{Identity, Identity}, {
                Identity, Identity}}|>, "Primitives" -> {}, "GCFlag" -> 
            False|>, 
          "Meta" -> <|
           "DefaultHighlight" -> {"Dynamic", None}, "Index" -> {}, "Function" -> 
            ListPlot, "GroupHighlight" -> False|>|>]]& )[<|
        "HighlightElements" -> <|
          "Label" -> {"XYLabel"}, "Ball" -> {"IndicatedBall"}|>, 
         "LayoutOptions" -> <|
          "PlotRange" -> {{-1, 1}, {0, 0.009589061017717636}}, 
           "Frame" -> {{False, False}, {False, False}}, 
           "AxesOrigin" -> {0, 0}, "ImageSize" -> {360, 360/GoldenRatio}, 
           "Axes" -> {True, True}, "LabelStyle" -> {}, "AspectRatio" -> 
           GoldenRatio^(-1), "DefaultStyle" -> {
             Directive[
              PointSize[0.012833333333333334`], 
              AbsoluteThickness[2], 
              RGBColor[1, 0, 0]]}, 
           "HighlightLabelingFunctions" -> <|"CoordinatesToolOptions" -> ({
               Identity[
                Part[#, 1]], 
               Identity[
                Part[#, 2]]}& ), 
             "ScalingFunctions" -> {{Identity, Identity}, {
               Identity, Identity}}|>, "Primitives" -> {}, "GCFlag" -> 
           False|>, 
         "Meta" -> <|
          "DefaultHighlight" -> {"Dynamic", None}, "Index" -> {}, "Function" -> 
           ListPlot, "GroupHighlight" -> False|>|>],
       ImageSizeCache->{{4.503599627370496*^15, -4.503599627370496*^15}, {
        4.503599627370496*^15, -4.503599627370496*^15}}]},
     Annotation[{{
        Annotation[{
          Directive[
           PointSize[0.012833333333333334`], 
           AbsoluteThickness[2], 
           RGBColor[1, 0, 0]], 
          Point[{{0., 0.004794530508858818}, {0., 0.004794530508858818}}]}, 
         "Charting`Private`Tag#1"]}}, <|
      "HighlightElements" -> <|
        "Label" -> {"XYLabel"}, "Ball" -> {"IndicatedBall"}|>, 
       "LayoutOptions" -> <|
        "PlotRange" -> {{-1, 1}, {0, 0.009589061017717636}}, 
         "Frame" -> {{False, False}, {False, False}}, "AxesOrigin" -> {0, 0}, 
         "ImageSize" -> {360, 360/GoldenRatio}, "Axes" -> {True, True}, 
         "LabelStyle" -> {}, "AspectRatio" -> GoldenRatio^(-1), 
         "DefaultStyle" -> {
           Directive[
            PointSize[0.012833333333333334`], 
            AbsoluteThickness[2], 
            RGBColor[1, 0, 0]]}, 
         "HighlightLabelingFunctions" -> <|"CoordinatesToolOptions" -> ({
             Identity[
              Part[#, 1]], 
             Identity[
              Part[#, 2]]}& ), 
           "ScalingFunctions" -> {{Identity, Identity}, {
             Identity, Identity}}|>, "Primitives" -> {}, "GCFlag" -> False|>, 
       "Meta" -> <|
        "DefaultHighlight" -> {"Dynamic", None}, "Index" -> {}, "Function" -> 
         ListPlot, "GroupHighlight" -> False|>|>, 
      "DynamicHighlight"]], {{}, {}}}},
  AspectRatio->NCache[GoldenRatio^(-1), 0.6180339887498948],
  Axes->{True, True},
  AxesLabel->{
    FormBox[
     TagBox["\"hours\"", HoldForm], TraditionalForm], 
    FormBox[
     TagBox["\"nM\"", HoldForm], TraditionalForm]},
  AxesOrigin->{0, -13.815510557964243`},
  DisplayFunction->Identity,
  Frame->{{False, False}, {False, False}},
  FrameLabel->{{None, None}, {None, None}},
  FrameTicks->{{
     Charting`ScaledTicks[{Log, Exp}, {Log, Exp}, "Nice", WorkingPrecision -> 
      MachinePrecision, RotateLabel -> 0], 
     Charting`ScaledFrameTicks[{Log, Exp}]}, {Automatic, Automatic}},
  GridLines->{None, None},
  GridLinesStyle->Directive[
    GrayLevel[0.5, 0.4]],
  ImagePadding->All,
  ImageSize->320,
  Method->{
   "DefaultBoundaryStyle" -> Automatic, 
    "DefaultGraphicsInteraction" -> {
     "Version" -> 1.2, "TrackMousePosition" -> {True, False}, 
      "Effects" -> {
       "Highlight" -> {"ratio" -> 2}, "HighlightPoint" -> {"ratio" -> 2}, 
        "Droplines" -> {
         "freeformCursorMode" -> True, 
          "placement" -> {"x" -> "All", "y" -> "None"}}}}, "DefaultMeshStyle" -> 
    AbsolutePointSize[6], "ScalingFunctions" -> None, 
    "CoordinatesToolOptions" -> {"DisplayFunction" -> ({
        (Identity[#]& )[
         Part[#, 1]], 
        (Exp[#]& )[
         Part[#, 2]]}& ), "CopiedValueFunction" -> ({
        (Identity[#]& )[
         Part[#, 1]], 
        (Exp[#]& )[
         Part[#, 2]]}& )}, "AxesInFront" -> True},
  PlotRange->{{0., 0.5}, {-13.815510557964274`, -5.291489323917813}},
  PlotRangeClipping->True,
  PlotRangePadding->{{0, 0}, {0, 0}},
  Ticks->FrontEndValueCache[{{{0, 
       FormBox["0", TraditionalForm]}, {0.08333333333333333, 
       FormBox["2", TraditionalForm]}, {0.16666666666666666`, 
       FormBox["4", TraditionalForm]}, {0.25, 
       FormBox["6", TraditionalForm]}, {0.3333333333333333, 
       FormBox["8", TraditionalForm]}, {0.4166666666666667, 
       FormBox["10", TraditionalForm]}, {0.5, 
       FormBox["12", TraditionalForm]}}, 
     Charting`ScaledTicks[{Log, Exp}, {Log, Exp}, "Nice", WorkingPrecision -> 
      MachinePrecision, RotateLabel -> 0]}, {{{0, 
       FormBox["0", TraditionalForm]}, {0.08333333333333333, 
       FormBox["2", TraditionalForm]}, {0.16666666666666666`, 
       FormBox["4", TraditionalForm]}, {0.25, 
       FormBox["6", TraditionalForm]}, {0.3333333333333333, 
       FormBox["8", TraditionalForm]}, {0.4166666666666667, 
       FormBox["10", TraditionalForm]}, {0.5, 
       FormBox["12", TraditionalForm]}}, {{-13.815510557964274`, 
       FormBox[
        TemplateBox[{"10", 
          RowBox[{"-", "6"}]}, "Superscript", SyntaxForm -> SuperscriptBox], 
        TraditionalForm], {0.01, 0.}}, {-11.512925464970229`, 
       FormBox[
        TemplateBox[{"10", 
          RowBox[{"-", "5"}]}, "Superscript", SyntaxForm -> SuperscriptBox], 
        TraditionalForm], {0.01, 0.}}, {-9.210340371976182, 
       FormBox[
        TemplateBox[{"10", 
          RowBox[{"-", "4"}]}, "Superscript", SyntaxForm -> SuperscriptBox], 
        TraditionalForm], {0.01, 0.}}, {-6.907755278982137, 
       FormBox[
        TagBox[
         InterpretationBox[
          StyleBox["\"0.001\"", ShowStringCharacters -> False], 0.001, 
          AutoDelete -> True], NumberForm[#, {
           DirectedInfinity[1], 3}]& ], TraditionalForm], {0.01, 
       0.}}, {-16.11809565095832, 
       FormBox[
        TemplateBox[{0, 0}, "Spacer2"], TraditionalForm], {0.005, 
       0.}}, {-15.424948470398375`, 
       FormBox[
        TemplateBox[{0, 0}, "Spacer2"], TraditionalForm], {0.005, 
       0.}}, {-15.01948336229021, 
       FormBox[
        TemplateBox[{0, 0}, "Spacer2"], TraditionalForm], {0.005, 
       0.}}, {-14.73180128983843, 
       FormBox[
        TemplateBox[{0, 0}, "Spacer2"], TraditionalForm], {0.005, 
       0.}}, {-14.508657738524219`, 
       FormBox[
        TemplateBox[{0, 0}, "Spacer2"], TraditionalForm], {0.005, 
       0.}}, {-14.326336181730264`, 
       FormBox[
        TemplateBox[{0, 0}, "Spacer2"], TraditionalForm], {0.005, 
       0.}}, {-14.172185501903007`, 
       FormBox[
        TemplateBox[{0, 0}, "Spacer2"], TraditionalForm], {0.005, 
       0.}}, {-14.038654109278484`, 
       FormBox[
        TemplateBox[{0, 0}, "Spacer2"], TraditionalForm], {0.005, 
       0.}}, {-13.9208710736221, 
       FormBox[
        TemplateBox[{0, 0}, "Spacer2"], TraditionalForm], {0.005, 
       0.}}, {-13.122363377404328`, 
       FormBox[
        TemplateBox[{0, 0}, "Spacer2"], TraditionalForm], {0.005, 
       0.}}, {-12.716898269296165`, 
       FormBox[
        TemplateBox[{0, 0}, "Spacer2"], TraditionalForm], {0.005, 
       0.}}, {-12.429216196844383`, 
       FormBox[
        TemplateBox[{0, 0}, "Spacer2"], TraditionalForm], {0.005, 
       0.}}, {-12.206072645530174`, 
       FormBox[
        TemplateBox[{0, 0}, "Spacer2"], TraditionalForm], {0.005, 
       0.}}, {-12.02375108873622, 
       FormBox[
        TemplateBox[{0, 0}, "Spacer2"], TraditionalForm], {0.005, 
       0.}}, {-11.86960040890896, 
       FormBox[
        TemplateBox[{0, 0}, "Spacer2"], TraditionalForm], {0.005, 
       0.}}, {-11.736069016284437`, 
       FormBox[
        TemplateBox[{0, 0}, "Spacer2"], TraditionalForm], {0.005, 
       0.}}, {-11.618285980628055`, 
       FormBox[
        TemplateBox[{0, 0}, "Spacer2"], TraditionalForm], {0.005, 
       0.}}, {-10.819778284410283`, 
       FormBox[
        TemplateBox[{0, 0}, "Spacer2"], TraditionalForm], {0.005, 
       0.}}, {-10.41431317630212, 
       FormBox[
        TemplateBox[{0, 0}, "Spacer2"], TraditionalForm], {0.005, 
       0.}}, {-10.126631103850338`, 
       FormBox[
        TemplateBox[{0, 0}, "Spacer2"], TraditionalForm], {0.005, 
       0.}}, {-9.903487552536127, 
       FormBox[
        TemplateBox[{0, 0}, "Spacer2"], TraditionalForm], {0.005, 
       0.}}, {-9.721165995742174, 
       FormBox[
        TemplateBox[{0, 0}, "Spacer2"], TraditionalForm], {0.005, 
       0.}}, {-9.567015315914915, 
       FormBox[
        TemplateBox[{0, 0}, "Spacer2"], TraditionalForm], {0.005, 
       0.}}, {-9.433483923290392, 
       FormBox[
        TemplateBox[{0, 0}, "Spacer2"], TraditionalForm], {0.005, 
       0.}}, {-9.315700887634009, 
       FormBox[
        TemplateBox[{0, 0}, "Spacer2"], TraditionalForm], {0.005, 
       0.}}, {-8.517193191416238, 
       FormBox[
        TemplateBox[{0, 0}, "Spacer2"], TraditionalForm], {0.005, 
       0.}}, {-8.111728083308073, 
       FormBox[
        TemplateBox[{0, 0}, "Spacer2"], TraditionalForm], {0.005, 
       0.}}, {-7.824046010856292, 
       FormBox[
        TemplateBox[{0, 0}, "Spacer2"], TraditionalForm], {0.005, 
       0.}}, {-7.600902459542082, 
       FormBox[
        TemplateBox[{0, 0}, "Spacer2"], TraditionalForm], {0.005, 
       0.}}, {-7.418580902748128, 
       FormBox[
        TemplateBox[{0, 0}, "Spacer2"], TraditionalForm], {0.005, 
       0.}}, {-7.264430222920869, 
       FormBox[
        TemplateBox[{0, 0}, "Spacer2"], TraditionalForm], {0.005, 
       0.}}, {-7.1308988302963465`, 
       FormBox[
        TemplateBox[{0, 0}, "Spacer2"], TraditionalForm], {0.005, 
       0.}}, {-7.013115794639964, 
       FormBox[
        TemplateBox[{0, 0}, "Spacer2"], TraditionalForm], {0.005, 
       0.}}, {-6.214608098422191, 
       FormBox[
        TemplateBox[{0, 0}, "Spacer2"], TraditionalForm], {0.005, 
       0.}}, {-5.809142990314028, 
       FormBox[
        TemplateBox[{0, 0}, "Spacer2"], TraditionalForm], {0.005, 
       0.}}, {-5.521460917862246, 
       FormBox[
        TemplateBox[{0, 0}, "Spacer2"], TraditionalForm], {0.005, 
       0.}}, {-5.298317366548036, 
       FormBox[
        TemplateBox[{0, 0}, "Spacer2"], TraditionalForm], {0.005, 
       0.}}, {-5.115995809754082, 
       FormBox[
        TemplateBox[{0, 0}, "Spacer2"], TraditionalForm], {0.005, 
       0.}}, {-4.961845129926823, 
       FormBox[
        TemplateBox[{0, 0}, "Spacer2"], TraditionalForm], {0.005, 
       0.}}, {-4.8283137373023015`, 
       FormBox[
        TemplateBox[{0, 0}, "Spacer2"], TraditionalForm], {0.005, 
       0.}}, {-4.710530701645918, 
       FormBox[
        TemplateBox[{0, 0}, "Spacer2"], TraditionalForm], {0.005, 
       0.}}, {-4.605170185988091, 
       FormBox[
        TemplateBox[{0, 0}, "Spacer2"], TraditionalForm], {0.005, 
       0.}}}}]]], "Output",
 CellChangeTimes->{
  3.9217876989251394`*^9, 3.9217877418651505`*^9, 3.9217878599399395`*^9, 
   3.921787904064243*^9, {3.92178796893819*^9, 3.9217879911222353`*^9}},
 CellLabel->"Out[66]=",ExpressionUUID->"969939e5-b028-41df-bd2b-d4f6362748c7"],

Cell[BoxData[
 GraphicsBox[{
   InterpretationBox[{
     TagBox[{GraphicsComplexBox[CompressedData["
1:eJxVmHk41dv3xyVXpnA+UYYMlUxXzjl1cIa0V8ZSirhRUjITSdGtKHFLI8oQ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        "], {{{}, 
          {RGBColor[
           0.6666666666666666, 0.6666666666666666, 0.6666666666666666], 
           Opacity[0.2], EdgeForm[None], 
           GraphicsGroupBox[PolygonBox[CompressedData["
1:eJwt0uc3FwAYBeCfBg0pTWWUQqFJpSTtRFEUpaVkpIGIsjMS7USi0LA6/kmP
c/rw3Pd+vueNLa0pqF4UCASCmPt/c0UeKfo/+pmkmhl6mOAGs7zhD1VM08Eo
WfTxlyd0McY1evlNOS18I52ndDNOEZW08Z3TPKaTn1zmHo184QDXeUg7I5zn
KmU0M8RRCqmglWFOkUcJDXxmP+co4AFNDHKEkws7cZfnfGIfZ8mnlJd8JY0T
XOIO9XxkL2e4wn1eMMBhMrnIber4wB4OcZwcbvGM9+zmIBlkc5Na3pFMEons
YicJxBPHDrYTyza2EkM0UUSyhc1EsImNbGA961hLOGtYTRirCGUlK1jOMkII
ZilLWMzCD6ZyjEe84gcXeM0vipmihrfMA6G7Oxs=
             "]]]}, {}, {}, {}, {}, {}, 
          {RGBColor[
           0.33333333333333337`, 0.33333333333333337`, 0.33333333333333337`], 
           Opacity[0.2], EdgeForm[None], 
           GraphicsGroupBox[PolygonBox[CompressedData["
1:eJwl1GWQVmUYBuCll65duhaWhWXp7q6lBSkBkVBCOqSlU2mlQUGlpEtaQBqU
RiWVTukG4fqGH9fc9/OcOT/OmXfesNZd63eJGRQUFINaMd7nOLryE035npFU
ZzZD6EgpChF4PxaxiUNc4hFMfBKQkEQkJglJSUZyUpCSEEJJRWrSkJZ0pCcD
GclEZrIQRlayEU52IshBTiLJRRRf0Y2PiKY0hcnN13SnGTUoQxHyMJ4eNKcm
ZSnKFPrQinpUIi8T6EmLwD+lHMWYSl9a8wGVycdEevExtSlPcb6hH22oTxXy
M4netKQOFZjOQD6jISX4lv60pQFVmcmXtKcxBZjMF3xCXeYwlM+pyAwG0Y5G
zGM4nSnJNAbwKfMZxYfMZRid+IExVGMWg1lIBxYwmsU04TtGsIgu/MhYllCQ
s0Hvz2p2KhOXdJTgoWf/k0IvwDX9Li9IbM7NRf0yt3hKArtIzuh/8xd/cppT
nOQExznGUY7wB79zmEMc5AD72cde9rCb39jFTnbwK9vZxla2sJlNbOQXNrCe
daxlDatZxUpWsJwLXOImT4jvW3KyTH/AG5Kb83NVjylTUYQ75uck0qM4r2eT
FYlNGopxz76GzExZXgXOk0xKXv4115RhlA9cIlQjhELcsIqWGSjFY3MVGUwO
fjaHy0rEoTppKc59z7LIcrzWk8l8XNGzygqBe4tQCnPbPqMszTM9oczFOT2W
TE1R/jNnkmV4qSeRefhHf0tKvSDX9fSyJI/0eDKCpfo75EaNPg==
             "]]]}, {}, {}}, {{}, {}, {}, 
          TagBox[
           {RGBColor[
            0.6666666666666666, 0.6666666666666666, 0.6666666666666666], 
            Thickness[0.002], Opacity[1.], 
            LineBox[{1, 138, 111, 165, 89, 160, 133, 72, 155, 128, 106, 59, 
             51, 2, 3, 4, 5, 6, 7, 8, 9, 10, 11, 12, 13, 14, 15, 16, 17, 18, 
             19, 20, 21, 22, 23, 24, 25, 26, 27, 28, 29, 30, 31, 32, 33, 34, 
             35, 36, 37, 38, 39, 40, 41, 42, 43, 139, 112, 90, 73, 60, 52, 44,
              140, 113, 91, 74, 61, 53, 45, 141, 114, 92, 75, 62, 54, 146, 
             119, 97, 80, 67, 46, 142, 115, 93, 76, 63, 55, 147, 120, 98, 81, 
             68, 47, 143, 116, 94, 77, 64, 56, 148, 121, 99, 82, 69, 48, 144, 
             117, 95, 78, 65, 151, 124, 102, 85, 57, 149, 122, 100, 83, 70, 
             153, 126, 104, 87, 49, 145, 118, 96, 79, 156, 129, 107, 66, 152, 
             125, 103, 86, 158, 131, 109, 58, 150, 123, 101, 161, 134, 84, 
             157, 130, 108, 163, 136, 71, 154, 127, 166, 105, 162, 135, 168, 
             88, 159, 132, 167, 110, 164, 137, 169, 50}]},
           Annotation[#, "Charting`Private`Tag#1"]& ], 
          TagBox[
           {RGBColor[
            0.33333333333333337`, 0.33333333333333337`, 0.33333333333333337`],
             Thickness[0.002], Opacity[1.], LineBox[CompressedData["
1:eJwVz1c/1nEcx+H7LjSUdhQRkRYJlUiUmRz1EHoA9aCcVRSFjKy0FSWzNGiR
itAQcnVwvd6f7+9/9I+/cOn8xWAgEKjgMnsdq5ixszWaT3a6buGf/ZYUO4J5
O1dj+WYf00hW8sp9QMP5ZZ/UXXyxM3UbQU6TwHvvh3UjC3ae7mbKztIdlBJK
AYlc8S1ZV1PErDtHYzjLZ3eGbqXk/4+STzzneOcpVTdQzF/3KY2jjO/u4xpF
CGfYw4j3g7qO3/YkR+3trOCDO003sWhPc5V97jXM2eOM8ppKqrjGdaqp4QY3
qaWOem7RQCNNNHObFlppo50O7tDJXe5xnwc85BGP6eIJT+mmh2c8p5cX9NHP
AIMMMcx+/7KWn/YEY7zhkLf1/LG/8pEj7s0s2T84Ye8kjEKSKOelb8tZIlV1

             "]]},
           Annotation[#, "Charting`Private`Tag#2"]& ]}}], {}},
      {"WolframDynamicHighlight", <|
       "Label" -> {"XYLabel"}, "Ball" -> {"InterpolatedBall"}|>}], 
     DynamicBox[(Charting`HighlightActionBox["DynamicHighlight", {}, 
       Slot["HighlightElements"], 
       Slot["LayoutOptions"], 
       Slot["Meta"], 
       Charting`HighlightActionFunction["DynamicHighlight", {
         GraphicsComplex[CompressedData["
1:eJxVmHk41dv3xyVXpnA+UYYMlUxXzjl1cIa0V8ZSirhRUjITSdGtKHFLI8oQ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          "], {{{}, {
             EdgeForm[], 
             Directive[
              RGBColor[
              0.6666666666666666, 0.6666666666666666, 0.6666666666666666], 
              Opacity[0.2]], 
             GraphicsGroup[{
               Polygon[CompressedData["
1:eJwt0uc3FwAYBeCfBg0pTWWUQqFJpSTtRFEUpaVkpIGIsjMS7USi0LA6/kmP
c/rw3Pd+vueNLa0pqF4UCASCmPt/c0UeKfo/+pmkmhl6mOAGs7zhD1VM08Eo
WfTxlyd0McY1evlNOS18I52ndDNOEZW08Z3TPKaTn1zmHo184QDXeUg7I5zn
KmU0M8RRCqmglWFOkUcJDXxmP+co4AFNDHKEkws7cZfnfGIfZ8mnlJd8JY0T
XOIO9XxkL2e4wn1eMMBhMrnIber4wB4OcZwcbvGM9+zmIBlkc5Na3pFMEons
YicJxBPHDrYTyza2EkM0UUSyhc1EsImNbGA961hLOGtYTRirCGUlK1jOMkII
ZilLWMzCD6ZyjEe84gcXeM0vipmihrfMA6G7Oxs=
                "]]}]}, {}, {}, {}, {}, {}, {
             EdgeForm[], 
             Directive[
              RGBColor[
              0.33333333333333337`, 0.33333333333333337`, 
               0.33333333333333337`], 
              Opacity[0.2]], 
             GraphicsGroup[{
               Polygon[CompressedData["
1:eJwl1GWQVmUYBuCll65duhaWhWXp7q6lBSkBkVBCOqSlU2mlQUGlpEtaQBqU
RiWVTukG4fqGH9fc9/OcOT/OmXfesNZd63eJGRQUFINaMd7nOLryE035npFU
ZzZD6EgpChF4PxaxiUNc4hFMfBKQkEQkJglJSUZyUpCSEEJJRWrSkJZ0pCcD
GclEZrIQRlayEU52IshBTiLJRRRf0Y2PiKY0hcnN13SnGTUoQxHyMJ4eNKcm
ZSnKFPrQinpUIi8T6EmLwD+lHMWYSl9a8wGVycdEevExtSlPcb6hH22oTxXy
M4netKQOFZjOQD6jISX4lv60pQFVmcmXtKcxBZjMF3xCXeYwlM+pyAwG0Y5G
zGM4nSnJNAbwKfMZxYfMZRid+IExVGMWg1lIBxYwmsU04TtGsIgu/MhYllCQ
s0Hvz2p2KhOXdJTgoWf/k0IvwDX9Li9IbM7NRf0yt3hKArtIzuh/8xd/cppT
nOQExznGUY7wB79zmEMc5AD72cde9rCb39jFTnbwK9vZxla2sJlNbOQXNrCe
daxlDatZxUpWsJwLXOImT4jvW3KyTH/AG5Kb83NVjylTUYQ75uck0qM4r2eT
FYlNGopxz76GzExZXgXOk0xKXv4115RhlA9cIlQjhELcsIqWGSjFY3MVGUwO
fjaHy0rEoTppKc59z7LIcrzWk8l8XNGzygqBe4tQCnPbPqMszTM9oczFOT2W
TE1R/jNnkmV4qSeRefhHf0tKvSDX9fSyJI/0eDKCpfo75EaNPg==
                "]]}]}, {}, {}}, {{}, {}, {}, 
            Annotation[{
              Directive[
               Opacity[1.], 
               AbsoluteThickness[2], 
               RGBColor[
               0.6666666666666666, 0.6666666666666666, 0.6666666666666666], 
               Thickness[0.002]], 
              
              Line[{1, 138, 111, 165, 89, 160, 133, 72, 155, 128, 106, 59, 51,
                2, 3, 4, 5, 6, 7, 8, 9, 10, 11, 12, 13, 14, 15, 16, 17, 18, 
               19, 20, 21, 22, 23, 24, 25, 26, 27, 28, 29, 30, 31, 32, 33, 34,
                35, 36, 37, 38, 39, 40, 41, 42, 43, 139, 112, 90, 73, 60, 52, 
               44, 140, 113, 91, 74, 61, 53, 45, 141, 114, 92, 75, 62, 54, 
               146, 119, 97, 80, 67, 46, 142, 115, 93, 76, 63, 55, 147, 120, 
               98, 81, 68, 47, 143, 116, 94, 77, 64, 56, 148, 121, 99, 82, 69,
                48, 144, 117, 95, 78, 65, 151, 124, 102, 85, 57, 149, 122, 
               100, 83, 70, 153, 126, 104, 87, 49, 145, 118, 96, 79, 156, 129,
                107, 66, 152, 125, 103, 86, 158, 131, 109, 58, 150, 123, 101, 
               161, 134, 84, 157, 130, 108, 163, 136, 71, 154, 127, 166, 105, 
               162, 135, 168, 88, 159, 132, 167, 110, 164, 137, 169, 50}]}, 
             "Charting`Private`Tag#1"], 
            Annotation[{
              Directive[
               Opacity[1.], 
               AbsoluteThickness[2], 
               RGBColor[
               0.33333333333333337`, 0.33333333333333337`, 
                0.33333333333333337`], 
               Thickness[0.002]], 
              Line[CompressedData["
1:eJwVz1c/1nEcx+H7LjSUdhQRkRYJlUiUmRz1EHoA9aCcVRSFjKy0FSWzNGiR
itAQcnVwvd6f7+9/9I+/cOn8xWAgEKjgMnsdq5ixszWaT3a6buGf/ZYUO4J5
O1dj+WYf00hW8sp9QMP5ZZ/UXXyxM3UbQU6TwHvvh3UjC3ae7mbKztIdlBJK
AYlc8S1ZV1PErDtHYzjLZ3eGbqXk/4+STzzneOcpVTdQzF/3KY2jjO/u4xpF
CGfYw4j3g7qO3/YkR+3trOCDO003sWhPc5V97jXM2eOM8ppKqrjGdaqp4QY3
qaWOem7RQCNNNHObFlppo50O7tDJXe5xnwc85BGP6eIJT+mmh2c8p5cX9NHP
AIMMMcx+/7KWn/YEY7zhkLf1/LG/8pEj7s0s2T84Ye8kjEKSKOelb8tZIlV1

               "]]}, "Charting`Private`Tag#2"]}}], {}}, <|
        "HighlightElements" -> <|
          "Label" -> {"XYLabel"}, "Ball" -> {"InterpolatedBall"}|>, 
         "LayoutOptions" -> <|
          "PlotRange" -> {{0., 91.10181468457094}, {-6.90777313418568, 
            17.292213032830002`}}, 
           "Frame" -> {{False, False}, {False, False}}, 
           "AxesOrigin" -> {0, -6.907773134185665}, 
           "ImageSize" -> {320, 320/GoldenRatio}, "Axes" -> {True, True}, 
           "LabelStyle" -> {}, "AspectRatio" -> GoldenRatio^(-1), 
           "DefaultStyle" -> {
             Directive[
              Opacity[1.], 
              AbsoluteThickness[2], 
              RGBColor[
              0.33333333333333337`, 0.33333333333333337`, 
               0.33333333333333337`], 
              Thickness[0.002]], 
             Directive[
              Opacity[1.], 
              AbsoluteThickness[2], 
              RGBColor[
              0.6666666666666666, 0.6666666666666666, 0.6666666666666666], 
              Thickness[0.002]]}, 
           "HighlightLabelingFunctions" -> <|"CoordinatesToolOptions" -> ({
               Identity[
                Part[#, 1]], 
               Exp[
                Part[#, 2]]}& ), 
             "ScalingFunctions" -> {{Identity, Identity}, {Log, Exp}}|>, 
           "Primitives" -> {{{{}, {
                EdgeForm[], 
                Directive[
                 RGBColor[
                 0.6666666666666666, 0.6666666666666666, 0.6666666666666666], 
                 Opacity[0.2]], 
                GraphicsGroup[{{
                   Polygon[CompressedData["
1:eJxd1Xk0lVsbAHBT5nBeQ4YMuSQSjg7nnPct58kxlOFmKkoiQ1SEooSIW9xS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                    "]]}}]}, {}, {}, {}, {}, {}, {
                EdgeForm[], 
                Directive[
                 RGBColor[
                 0.33333333333333337`, 0.33333333333333337`, 
                  0.33333333333333337`], 
                 Opacity[0.2]], 
                GraphicsGroup[{{
                   Polygon[CompressedData["
1:eJxN2Hk4Vdv/B3DJlSnDjjKTZLrinDqGc05an4wlynSjpGQek8KtKHGL24Ay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                    "]]}}]}, {}, {}}, {{}, {}, {}, 
               Annotation[{
                 Directive[
                  Opacity[1.], 
                  AbsoluteThickness[2], 
                  RGBColor[
                  0.6666666666666666, 0.6666666666666666, 0.6666666666666666], 
                  Thickness[0.002]], 
                 Line[CompressedData["
1:eJwV1Xk01VkcAHAie3g/S5YsGRLZnh7vvd+vvG8eKjLZikJkiUJSqBAxxbSp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                  "]]}, "Charting`Private`Tag#1"], 
               Annotation[{
                 Directive[
                  Opacity[1.], 
                  AbsoluteThickness[2], 
                  RGBColor[
                  0.33333333333333337`, 0.33333333333333337`, 
                   0.33333333333333337`], 
                  Thickness[0.002]], 
                 Line[CompressedData["
1:eJwV1Hk01VsbB3DVuSqUkyhkjEwX5/cTcZy0H/MQMnTJkFuZpyvjvUWJi0pJ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                  "]]}, "Charting`Private`Tag#2"]}}, {}}, "GCFlag" -> True|>, 
         "Meta" -> <|
          "DefaultHighlight" -> {"Dynamic", None}, "Index" -> {}, "Function" -> 
           Plot, "GroupHighlight" -> False|>|>]]& )[<|
       "HighlightElements" -> <|
         "Label" -> {"XYLabel"}, "Ball" -> {"InterpolatedBall"}|>, 
        "LayoutOptions" -> <|
         "PlotRange" -> {{0., 91.10181468457094}, {-6.90777313418568, 
           17.292213032830002`}}, "Frame" -> {{False, False}, {False, False}},
           "AxesOrigin" -> {0, -6.907773134185665}, 
          "ImageSize" -> {320, 320/GoldenRatio}, "Axes" -> {True, True}, 
          "LabelStyle" -> {}, "AspectRatio" -> GoldenRatio^(-1), 
          "DefaultStyle" -> {
            Directive[
             Opacity[1.], 
             AbsoluteThickness[2], 
             RGBColor[
             0.33333333333333337`, 0.33333333333333337`, 
              0.33333333333333337`], 
             Thickness[0.002]], 
            Directive[
             Opacity[1.], 
             AbsoluteThickness[2], 
             RGBColor[
             0.6666666666666666, 0.6666666666666666, 0.6666666666666666], 
             Thickness[0.002]]}, 
          "HighlightLabelingFunctions" -> <|"CoordinatesToolOptions" -> ({
              Identity[
               Part[#, 1]], 
              Exp[
               Part[#, 2]]}& ), 
            "ScalingFunctions" -> {{Identity, Identity}, {Log, Exp}}|>, 
          "Primitives" -> {{{{}, {
               EdgeForm[], 
               Directive[
                RGBColor[
                0.6666666666666666, 0.6666666666666666, 0.6666666666666666], 
                Opacity[0.2]], 
               GraphicsGroup[{{
                  Polygon[CompressedData["
1:eJxd1Xk0lVsbAHBT5nBeQ4YMuSQSjg7nnPct58kxlOFmKkoiQ1SEooSIW9xS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                   "]]}}]}, {}, {}, {}, {}, {}, {
               EdgeForm[], 
               Directive[
                RGBColor[
                0.33333333333333337`, 0.33333333333333337`, 
                 0.33333333333333337`], 
                Opacity[0.2]], 
               GraphicsGroup[{{
                  Polygon[CompressedData["
1:eJxN2Hk4Vdv/B3DJlSnDjjKTZLrinDqGc05an4wlynSjpGQek8KtKHGL24Ay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                   "]]}}]}, {}, {}}, {{}, {}, {}, 
              Annotation[{
                Directive[
                 Opacity[1.], 
                 AbsoluteThickness[2], 
                 RGBColor[
                 0.6666666666666666, 0.6666666666666666, 0.6666666666666666], 
                 Thickness[0.002]], 
                Line[CompressedData["
1:eJwV1Xk01VkcAHAie3g/S5YsGRLZnh7vvd+vvG8eKjLZikJkiUJSqBAxxbSp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                 "]]}, "Charting`Private`Tag#1"], 
              Annotation[{
                Directive[
                 Opacity[1.], 
                 AbsoluteThickness[2], 
                 RGBColor[
                 0.33333333333333337`, 0.33333333333333337`, 
                  0.33333333333333337`], 
                 Thickness[0.002]], 
                Line[CompressedData["
1:eJwV1Hk01VsbB3DVuSqUkyhkjEwX5/cTcZy0H/MQMnTJkFuZpyvjvUWJi0pJ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                 "]]}, "Charting`Private`Tag#2"]}}, {}}, "GCFlag" -> True|>, 
        "Meta" -> <|
         "DefaultHighlight" -> {"Dynamic", None}, "Index" -> {}, "Function" -> 
          Plot, "GroupHighlight" -> False|>|>],
      ImageSizeCache->{{4.503599627370496*^15, -4.503599627370496*^15}, {
       4.503599627370496*^15, -4.503599627370496*^15}}]},
    Annotation[{
      GraphicsComplex[CompressedData["
1:eJxVmHk41dv3xyVXpnA+UYYMlUxXzjl1cIa0V8ZSirhRUjITSdGtKHFLI8oQ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       "], {{{}, {
          EdgeForm[], 
          Directive[
           RGBColor[
           0.6666666666666666, 0.6666666666666666, 0.6666666666666666], 
           Opacity[0.2]], 
          GraphicsGroup[{
            Polygon[CompressedData["
1:eJwt0uc3FwAYBeCfBg0pTWWUQqFJpSTtRFEUpaVkpIGIsjMS7USi0LA6/kmP
c/rw3Pd+vueNLa0pqF4UCASCmPt/c0UeKfo/+pmkmhl6mOAGs7zhD1VM08Eo
WfTxlyd0McY1evlNOS18I52ndDNOEZW08Z3TPKaTn1zmHo184QDXeUg7I5zn
KmU0M8RRCqmglWFOkUcJDXxmP+co4AFNDHKEkws7cZfnfGIfZ8mnlJd8JY0T
XOIO9XxkL2e4wn1eMMBhMrnIber4wB4OcZwcbvGM9+zmIBlkc5Na3pFMEons
YicJxBPHDrYTyza2EkM0UUSyhc1EsImNbGA961hLOGtYTRirCGUlK1jOMkII
ZilLWMzCD6ZyjEe84gcXeM0vipmihrfMA6G7Oxs=
             "]]}]}, {}, {}, {}, {}, {}, {
          EdgeForm[], 
          Directive[
           RGBColor[
           0.33333333333333337`, 0.33333333333333337`, 0.33333333333333337`], 
           Opacity[0.2]], 
          GraphicsGroup[{
            Polygon[CompressedData["
1:eJwl1GWQVmUYBuCll65duhaWhWXp7q6lBSkBkVBCOqSlU2mlQUGlpEtaQBqU
RiWVTukG4fqGH9fc9/OcOT/OmXfesNZd63eJGRQUFINaMd7nOLryE035npFU
ZzZD6EgpChF4PxaxiUNc4hFMfBKQkEQkJglJSUZyUpCSEEJJRWrSkJZ0pCcD
GclEZrIQRlayEU52IshBTiLJRRRf0Y2PiKY0hcnN13SnGTUoQxHyMJ4eNKcm
ZSnKFPrQinpUIi8T6EmLwD+lHMWYSl9a8wGVycdEevExtSlPcb6hH22oTxXy
M4netKQOFZjOQD6jISX4lv60pQFVmcmXtKcxBZjMF3xCXeYwlM+pyAwG0Y5G
zGM4nSnJNAbwKfMZxYfMZRid+IExVGMWg1lIBxYwmsU04TtGsIgu/MhYllCQ
s0Hvz2p2KhOXdJTgoWf/k0IvwDX9Li9IbM7NRf0yt3hKArtIzuh/8xd/cppT
nOQExznGUY7wB79zmEMc5AD72cde9rCb39jFTnbwK9vZxla2sJlNbOQXNrCe
daxlDatZxUpWsJwLXOImT4jvW3KyTH/AG5Kb83NVjylTUYQ75uck0qM4r2eT
FYlNGopxz76GzExZXgXOk0xKXv4115RhlA9cIlQjhELcsIqWGSjFY3MVGUwO
fjaHy0rEoTppKc59z7LIcrzWk8l8XNGzygqBe4tQCnPbPqMszTM9oczFOT2W
TE1R/jNnkmV4qSeRefhHf0tKvSDX9fSyJI/0eDKCpfo75EaNPg==
             "]]}]}, {}, {}}, {{}, {}, {}, 
         Annotation[{
           Directive[
            Opacity[1.], 
            AbsoluteThickness[2], 
            RGBColor[
            0.6666666666666666, 0.6666666666666666, 0.6666666666666666], 
            Thickness[0.002]], 
           
           Line[{1, 138, 111, 165, 89, 160, 133, 72, 155, 128, 106, 59, 51, 2,
             3, 4, 5, 6, 7, 8, 9, 10, 11, 12, 13, 14, 15, 16, 17, 18, 19, 20, 
            21, 22, 23, 24, 25, 26, 27, 28, 29, 30, 31, 32, 33, 34, 35, 36, 
            37, 38, 39, 40, 41, 42, 43, 139, 112, 90, 73, 60, 52, 44, 140, 
            113, 91, 74, 61, 53, 45, 141, 114, 92, 75, 62, 54, 146, 119, 97, 
            80, 67, 46, 142, 115, 93, 76, 63, 55, 147, 120, 98, 81, 68, 47, 
            143, 116, 94, 77, 64, 56, 148, 121, 99, 82, 69, 48, 144, 117, 95, 
            78, 65, 151, 124, 102, 85, 57, 149, 122, 100, 83, 70, 153, 126, 
            104, 87, 49, 145, 118, 96, 79, 156, 129, 107, 66, 152, 125, 103, 
            86, 158, 131, 109, 58, 150, 123, 101, 161, 134, 84, 157, 130, 108,
             163, 136, 71, 154, 127, 166, 105, 162, 135, 168, 88, 159, 132, 
            167, 110, 164, 137, 169, 50}]}, "Charting`Private`Tag#1"], 
         Annotation[{
           Directive[
            Opacity[1.], 
            AbsoluteThickness[2], 
            RGBColor[
            0.33333333333333337`, 0.33333333333333337`, 0.33333333333333337`], 
            Thickness[0.002]], 
           Line[CompressedData["
1:eJwVz1c/1nEcx+H7LjSUdhQRkRYJlUiUmRz1EHoA9aCcVRSFjKy0FSWzNGiR
itAQcnVwvd6f7+9/9I+/cOn8xWAgEKjgMnsdq5ixszWaT3a6buGf/ZYUO4J5
O1dj+WYf00hW8sp9QMP5ZZ/UXXyxM3UbQU6TwHvvh3UjC3ae7mbKztIdlBJK
AYlc8S1ZV1PErDtHYzjLZ3eGbqXk/4+STzzneOcpVTdQzF/3KY2jjO/u4xpF
CGfYw4j3g7qO3/YkR+3trOCDO003sWhPc5V97jXM2eOM8ppKqrjGdaqp4QY3
qaWOem7RQCNNNHObFlppo50O7tDJXe5xnwc85BGP6eIJT+mmh2c8p5cX9NHP
AIMMMcx+/7KWn/YEY7zhkLf1/LG/8pEj7s0s2T84Ye8kjEKSKOelb8tZIlV1

            "]]}, "Charting`Private`Tag#2"]}}], {}}, <|
     "HighlightElements" -> <|
       "Label" -> {"XYLabel"}, "Ball" -> {"InterpolatedBall"}|>, 
      "LayoutOptions" -> <|
       "PlotRange" -> {{0., 91.10181468457094}, {-6.90777313418568, 
         17.292213032830002`}}, "Frame" -> {{False, False}, {False, False}}, 
        "AxesOrigin" -> {0, -6.907773134185665}, 
        "ImageSize" -> {320, 320/GoldenRatio}, "Axes" -> {True, True}, 
        "LabelStyle" -> {}, "AspectRatio" -> GoldenRatio^(-1), "DefaultStyle" -> {
          Directive[
           Opacity[1.], 
           AbsoluteThickness[2], 
           RGBColor[
           0.33333333333333337`, 0.33333333333333337`, 0.33333333333333337`], 
           Thickness[0.002]], 
          Directive[
           Opacity[1.], 
           AbsoluteThickness[2], 
           RGBColor[
           0.6666666666666666, 0.6666666666666666, 0.6666666666666666], 
           Thickness[0.002]]}, 
        "HighlightLabelingFunctions" -> <|"CoordinatesToolOptions" -> ({
            Identity[
             Part[#, 1]], 
            Exp[
             Part[#, 2]]}& ), 
          "ScalingFunctions" -> {{Identity, Identity}, {Log, Exp}}|>, 
        "Primitives" -> {{{{}, {
             EdgeForm[], 
             Directive[
              RGBColor[
              0.6666666666666666, 0.6666666666666666, 0.6666666666666666], 
              Opacity[0.2]], 
             GraphicsGroup[{{
                Polygon[CompressedData["
1:eJxd1Xk0lVsbAHBT5nBeQ4YMuSQSjg7nnPct58kxlOFmKkoiQ1SEooSIW9xS
lCHJdJXKeCWzutm5ochQEkk3hE5UqD5F5Nv3j++f74+99vqtvdfaw/PsZ6/x
DnbyE+Dj4yvF7d/eZdtAX/XTa2ZOiqKGkUw6/M9W0l3WKQUqqCtqy9SeKAr+
33W+Xw7UHiLQMw9ey+cICt5aftX81/2clD9+P0aBh9eEfQ320BrTKLUwCthX
SiarsIcFX++oDqWAJ6k5X4k9Nv6bkU0wBfuUDE5UYL9v05MYDqTgV5fbB8uw
PxU/HQ8/SIHxxXOdRdifkyKQRAAFma/yCgqx54LUswv8KGDFdU/kY//Y3hrO
9KFAW3Q55yo2n3GQQ6cXBV83yjxMxxaSk1vvs5eCUaEJ92Rs0bnGFfPuFAjV
+/gmYq8c2DecvIsCv7bA17HYRKPoXS1XCpiTY63HsRVyKjIaXSj4LndbIxhb
3WvJZmI7BZcTe7T2YGuZF2pH21Ng+eFTlyP2Oi1bPsKWgp7UzzwrbDrvSs1m
Kwqu/m4WaIht2s652MulQHLcsU8TmyybOHhgCwXiecPl8tjcEIZGxiYKVsyI
ls8fJNBWp1cLeiQFnKTg3klsO0Z8H2JS0J44FfAKe8f37nMfjCmI8kTDjdi7
B4/5xRtRcMCU11yMvfeeKigaUHBq/9+yV7BDLBpKgrUoOFnoWmSLfUJUxCtb
nQJuaZioJnbMZDlJV6VAKqLIQxI7/omLfJsyvo+z/RpzBwiU7jITq0bD93f/
zvFM7FxFMxMbSQrmJqZqfbGvLYxJD4vh/TM1om2wbw4lTYaLULCjOqHCELve
V2dH5xIJlQytR/cDCPRgXbj4/HcSDN4+G4/HbhVfPZ48R0Lp+zhFX+z2D81N
Wl9JcCSpegvsobC9etGTJFzNbDr2wJ9AE6yyN7fGSThZX+wVjT2p7Ny4+S0J
6Yvd39ywpxfn03uHSRB9+H6BgX0+pSLvTDcJbkSYsuZ+Ag26nbv+TysJOj2V
4Rf8CBT31zftpGYSBDh1zoD9PNjAfx8iwVM4UUoJe52mXxHzPgmcdYqOs74E
elitfOd9GQnE5NKRaz44f2L+U2teSEKRv3nFtDeBGka92dP5JKREyx5Lw5bM
yIpsySWhPdrvui+2l3XP3exsEkR8SVcT7MWXZ1rsz+HzZ7zqL/YikM11r/ab
cSTsclQqHfAk0KxIl53zSRK4TygqCNuiUShZNwqvl3PtiSn2lUCqezmChCt2
amPLewnEWJ4ZqPQnwedN1GGmB47no47X4p4kCNkO3LHeQyDdDWyvut0k8IXJ
fX7iTqDoN8EFF9xIqBIrGEjG7rl0c9RnJwm1nWVcB2wP0wRBezoJLNn0jt6d
BCoUnUt7oEbCKoPaLk8XArXNbhiKkieh4uQHG0VnArlNbON7KUPC0rK1dqgT
gQqGXVMTpUi4G7upYTX25KCflqkkCfeXLO61ORIoItbSUv0dG1yL1e/p2RHo
vmNNX9pzNqzadCBSexuBRsmPqr92sOFHjrVMhjWBwgzFzEtb2WDH4/k9tiLQ
Pd1Vz3c9ZAP3kXiVN/YKLe39os1sGBqDwB+W+D1IPZ8eyGfDWhUVyRYOgZJ+
K2U8SGaD9/lx98hNBNI0W+VqksAGHQFzhcckgYJU7AOm49jAi7147CMbx1ec
F/Iklg3525zfxWDXf48/UXySDdFhQQPS/46/pQtGurNhuO/sx0E6gczcxLZ6
27BBMCuMLmOA84kIP/hiCxvmPsyUqOkTSGOmJOriZjacNecNaq7H+f+P5ekg
ig0/R7wMC/UIdKhz+LwNmw3sKR9+bewPv3RmHlJgg8q1T4IP1hBIfztXdVGI
DfObLEvdVQn0xPenp8UiCy50nFFcrUKgnGn3ON43Frys6ZadV8L1sEY8tfE/
LNBpOdS8HzsosuHa+S8sSDKenuhVxPW350Z5eQ8L4j1Sv+2RJpDBospGsyYW
eOjRLgeJE6iL1h+eUMuCd0O67TwRAuXlMDL17rDge98JpevCBBL2fntrsYIF
dZnzQcsrCBSsk1rfVc6CntYEE3dslV7n98o+LEhfhfSlPtHQbFE1/4PNLBhu
npcOHaGhIdnxlXLrWXBn+Uv02CANOW1bSvtrDQu2ayXEJ/fTkKSvmCuhygKl
lMK0N300dDA0pf6eMgtSH/2iLoLdFiOv7K/IguMRt/kNnuP5teGr43uZYHOU
NbXQQEN/Pr2RK13JhNX5Hj+Ey2go9s3mvS/ymeBRPvR3XyENBUycvc/OZEJc
TAMYFuD9vK84PJXKBMfmzni3fBq6PNVs9fAiEyQlIywC82jI4WOfWm4yExw2
q4bG5tLQhl0Bu94tmMIJg40xv7nR0K3wmStHfU1B9prF4w5hfJ7imqjclyYQ
GRXtjG7LIMdBu/RXFiZgZmpSXb9VBsVrrnGou8uA46EqJgJ3pZGDypRMnyED
rv5xR0P7sRQ6QksUEbm6ERQZ0iWc0pWoRc2r4IX0RnhZUCRQd1YSBepKhDZG
GUNHkNdojakEsrD98pb6QgcfxtQpnbdiqFH1qfuyPx0qgwtrRgNF0emPp8T6
nxnBj0GnLRvuCqPY50G77bYZQYWfhLmW5AqUE7qrufSQIfCq3YzaVQRRWHbz
S3OOASTahl6q/cGHKr7cYMrrbYAtLo+P3mteakq12sAvw68PYH3P2nL2e1N/
mwHNaloPBFw20KQYX5tcS1TW8w3owrO22r4otU9NsYllt0fL1kF+i/03q32j
TWJpddF8WTpwZscev/TDHU1U1v5qq9C1MOvnMvOT9phTzMc/J2OhDSM+Dj9K
To1xTlyWj1Ew0ILulGSHU+QsZ3ZtV6iF0C/w0fyud7/uPKdjnK+sfHYNZKXe
vHjkGB/Y5/c7cjo0gMG4/Mx7WAjkwjYKlpipQ49H98OqIjFwFi6btpVXBccs
vuuxblIweiGwyuyhMvQLefqc7qeByZE1QkUFisAfYnmVES4Hy4rlAUphCqCc
9ybRwnYVKNWcKnylJgenXXuqKs8qw7fyrUFy32kwUpje/Qz/xbasSuVNztJQ
ZMjw0qnRgIysmHjPP8ThYEm9yIVGTQioZgiF2AjDflA4cva+Fgw2RDI0b/BD
Nm1PepaCDpTOOi3FNyxwgpJX9g6E6kL0CYmRkcVZzs7XFVS+rD4olrdxRbkj
nAMOC5czTQ3h2MJoiBj3Kae1NMOK6W8E9AylDgnuA47+r3EHtvcawemFIfH0
sQbOJSGl52rTRnB5lG75LK2G0zkqwNRaMoK8nXu8Qw9VcV6w1/LWC9HhVntC
rAy3kpPtNivMkKBDiF/d0dyxYs7RqSRjQyU6xNtL/vkq7QbnsJGHnLgGHdJM
9vGUuAWc3WUzP0vX0mErFWh5eyyL8zhuoHVYnw6HJBQa9bmXOCYt337fZkyH
1XWxHk7cOI4XXVKMNKXDfwGtFsWH
                 "]]}}]}, {}, {}, {}, {}, {}, {
             EdgeForm[], 
             Directive[
              RGBColor[
              0.33333333333333337`, 0.33333333333333337`, 
               0.33333333333333337`], 
              Opacity[0.2]], 
             GraphicsGroup[{{
                Polygon[CompressedData["
1:eJxN2Hk4Vdv/B3DJlSnDjjKTZLrinDqGc05an4wlynSjpGQek8KtKHGL24Ay
hCYpMl+pZLzsXMNFhYyhzDJkajIl39XvuUe/v87zes5+9t5r77XWfn8+Gx18
LJzZ2djYTFaxsf34tdrd0fq06f4OC1Eu9TNaVJAsCLaz0AtB9lQ+boYmFTx5
1xer6l1HGlWzf+7eSoVdTC+DR4OJqDako7pXlQoxGkdHxPSS0cHs6e9ZClQI
NeX7qysmFR2j2AnzyFLhuHPByTuDGejk+JWt6mJUSKsLCxbUy0O3bGY4abxU
uLv/kIOv5xPURlcY+ZWDCjf6qQavY/LRy352LfklClxY6OaJHSxC1znEWqSn
KECNE6vn1XuOVPeGuO9rpkDAQv9xbr0mVJ0VZ6jlSgHRnBo9Lr0+5G62cCNe
Ux2CTvP29X2bQfvf5jKT1qlC1ozFUmjRAvKOXNvc4asMnUVnaHKpq+CW0KHY
xPWK4PaUxnHcmBNcYP2JS2XyEJd4LvTIPR7wyCxcE1EsB3u088S3WwpAujrN
XjFfFmZzdnkLzwlBX0psw+tSKRDLP5/SJS0MF6wbn+RdEodl0Rw3Mb/1IH63
J1x/zwbQOLGRIz1ZFFYdN7hJ8xeG/givJzsqxaGd44jjhXYhsOTMntojIgXm
iWwPgm34Qdhv2+rMHTLQaNdQ+SSdG0yT2s1RvSzQaDdeO/RyQP0QW3bOzEZI
jH547UQAG8wovPLV59gEE7olDu3K8+j0DZFz69XkoSEq0uw8YwZlsK36Kqi/
GfoczRYzzw8iZqLLU0NfBZhxtpr+LlSLuGMKgtgSFeHib4ecY4/VlweHZz/q
z1aCpCrTWcOj/eXWmRK/snUow+uaZ62B0pPl7TVqQoZTKsButUWIn/a5PNpw
yyrBVaoARqVGBjNz5bmfUrVEVLbATqvak6UVS+V+tyre6CI1CN/je/3ZIht5
2/dARZanOow8taHUSawmg1u8D5rspkCuM6+uPN8v5IWJ89ztrymw2Gmxc0sJ
J1ks1WS77EqFPJ+U/H4vLlJ/z6cB5icqONLGzysOcJNeyry+xYFbod7bvj9f
k5eskrZPbhPYBm+S09kLLvGRJ4TC16y5uQ1EaQKZKGstaSYxLtiqToOb9x7L
bq7lJ0PlNpoVlNDgd18JDfYSAdK80yS2S18DdmhqPC3cJUhaZOQH3nmjAWcC
gyzJR4Jkmv90wkknTVh3X7+2nlOI3HLA7cD7BU04rbbt3B82QqTZRKv0nUgt
MNOR8g2+I0TeGK8wrLymBXx8p/S97gqR3aO5x8ajtcC84mWoTZIQ6TZ8qYwe
rwUh54pAPVmIDO7ROdyWpAV2Od3/tKYIkX81pd4RyNMCySS7Rc5sIZLvmb9k
aLMWGJ/UHl8oEiJrzomIu4pqw++nHq1SaxEiPXyjCkvFtSH6300ya1rx8U7c
1oSUNohFpcT0YFvsXor5e6M27JMPC41sx/ezbmit8K/a8Hj5U9BgpxA5k/50
1XMdbeitmBfw7RMiJZotR8UdtSF2A6nKPylE+ihGF77K0YbG6jAN218IktNh
IO1brjYUxM97L2PfvU2LV3msDXOtp8UecBLkK6F2/7Bn2vC+W7luZA1Bqn2T
2LajXBvsVIRuePMQ5GRjak5OozaE2kXPHhIgSO8zRfevftKGK1unhptFCZIj
nye6+Is2KFZ5VriIEeTtKduQkVlteJPfsG4e+4XT9yP637Qhov6iqKQEQaru
05P6xkGH+e0GWbZSBPlh08t4z/V0kLg/ufr5RoL0fNl71ZhOB/q446rNKgRZ
/c7ggjeTDt/77NVTsGWnMwOv6dDhku5Ip9yvBNlC+Hu07aTD1w/TmdKqBLnD
hnuXgzEdVif6UQXVCJIYoK4+Y0uH3tZLE51UgiycCz2dcZYOQX7eHQJ0/D/P
yPEXwXRI2m35/hy2t4Sp21QIHUaCrwVMYMvt2GCtEUYHRXbd9bUMgrzyRxbt
eSQdHK4O2Z7ZTpCH+VumOpLooCAhwVeFCPIX+c0uXBV06B4Er0UDgixV3tBy
oJIOev/yPHEwJEg/dW7drGo6mIyMONdi9zMmpPbW02HxtpFgnBFBlpnnt8a0
0GHDdvczm3cT5KlgAwOZ93SwzpApVTEhyLFOZ3lNPgaULemX1pgTZHKvdXQ4
PwNKgrcXSVoQpM3wbrY3ggxYWjba7ItdM7OlO1CEAblnPxiLWhJkCtfXmOfS
DNig9uzVESuCtNMMW21KZYD2utj65v0E2Xj9Yb/jfgY8e5mtZ2ZLkEE9PskR
Ngx4wp3cEYmtvIVuX3CQAWx+wh9fYIf+W/+W5wgDOPZ0PDY6RJC05emOPFcG
OPYEHtOyI8gEL2bD8ikGJJhIDy4fJkj9Yo5I5UAGpN++/0LzCEHOrHllYnmW
AXovmExvbOMH9nUPQxhwwFwsqwP725uLVaaXGZAV19WeYU+Q9kaNJbduMWCN
E8Naw4Eg+eISz1TdYUBdkPMDJ+yifgf6VBIDooLWBcRgE+e+PNNNwddz1c2d
wq58Kv54NJsBxNjSifuOBKkk55yuVcYApCRqPuOE55OPmutRkgFHOMP5xZwJ
MuTv2c1XKhjAjgosAbvT5vKDd9UMUGzM84/AvhqVe/diAwNsCD9xOReCnPo2
H9vcywCuytEFmit+X+KWxToDDIj91jBrgz2snd2TNsSAs4UZ9kHY3X6HVYLG
GHAzvjzgOXbdh4py+c8MMGcwC/Xd8PznkRyK/IrHPxoi6oT9XMmfZ36OAWoD
r4dCsQudFH97ucSAPJr8v2XYD7uvjPmvYcJvT8Ny1d0J8v7CoEAvNxN+0ZIN
Msa+I7pDw5iPCV+Hx585YcdaTQdLCzGBo+zx7/HYoS+sRGrEmaB1qV32K/a5
sRwGVYoJ/KfS7fg8CPI01xr7WzJM0Mvy45LDPq5flOkjz4SzKdbpe7AP42+u
qBoTzrv8sy4B+2BngHMohQnumiMVGdi/zTVc/rCVCYFHyN5ibBNaaCupxYS6
8HG3LuxdFl0LKgwmoCs+zWPYesdpsnHb8f1Pc+XMYzOyhz3cdzKB525vjogn
QWrWoWvNekzgGzJvlcOmjiTk6xgy4eafO7zUsZXk97ARe5jQGP1xxBBbXjdl
c5ApEww+TL4yx5axXzIe3seEG+GN8oew19/OjSu2YsKc8CNZH2yimKtE3ho/
j7HB6t+x13Yc7Y08wATnGq+3wdhcX4t/mbfFz6/Q0Skcm0NY+FfHw0zo5xi2
jcRm2+pt9tKeCZ+3CVbGYi/uq/bXcmTCZq7l2zexv3rL3Ep2ZoJ2SMNwEvbH
K6dIXjcmxHfdTU7BnsxoGvL3YMLWa5dfpmOP1qjw9noxYa/VI49s7MGhPyjG
Pkw4KqZ2Ohe7d/Xb3576MmGET24+D7t7o2agtB8T6AmZY0+w21HUvT8DmGBn
P2yaj/3abqTq4ykmDBh8lnuG/Spw5/ihQCYUOH1y//++ckMm/OCMOrCOd2lJ
s07AZp3vhAhFqQ2bdT0t28K5dR/VgXU/m9Kg1hybdf+395t7vMRmjc+v9A2D
95M6sMYvsMWBdzc263l2eVwwhc/qwHr+NV1xkyXYrPezkCFdPo/Nen8dYWlR
Wl/UgTVfUl2m1ynMqgNrvpWNi+yXmlMH1ny06lCaTcBmzVcLq8c1bdis+bzq
NTNBeF4dWOsrUPDVvZlv6sBar04PBDf3fsfj/289X3tIdW1fVgfWeu/atPGC
MhsFWPuBt4Wz1y5s1n4xcTHDyhWbtf/2v68ys1xDAdb3xCaTYlzGTwHW99HL
my8uVoQCrO/9DZrufIQkBVh5Y9OH2oOc8hRg5Z0JP3LtmAoFWHnIRIOzzGQr
BVh56d7e++Gv6RRg5SnH9Nz7/wAFWHmr5e3akm27KMDKYwrt3fIC+/D5/8tr
UtK/pK/dTwFWnuOG00pX7CjAyntvbx9eOOlEAVYeZP4TV9vlSQFWXuRcu33s
rxMUYOVJkZ10+dTTuN74L29euxZmKx5CAVYebeczGFwIpwArr7pK7fU4GEUB
Vp7dofyY++0NnFv/y7t/xV9cqLtDAVYezryaMqKVis/zX15OIKlKgtkUYOVp
DTXhEN4n+Hr/5W2P6zrtF4spwMrjCpMN5zyfU4CV1yveJW1q/JcCrDzf1Zbb
Z91IAVbe39otNGPcTlmpB/58F7hU+o6yUi/MK3HY3hyirNQTXudF879+oKzU
GwNn1RQDPlNW6hFqYeWI/SJlpV4RCGu5X8dOXalnzLUE05K4qSv1zt9XeZ7G
C1JX6qHB3Rdj+UWpK/WSX5H7mWlp6ko91f1t51kzXD+y6q1hPk1m0xbqSj02
2ySWW0CjrtRrQjuTZri2U1fquWNDbxev6lIhVkPdZ6vtVzToYzDwwIAKf1pL
KfGofkbL9XrWgka4PnWL5QgQ/oQmO/rFS7CXpxs+Zv35ET1jPz/Ht4sKO/In
Rqt1P6KmBacJGrZdfJBzi8xHNFn6JXUXNquebFi9g3oIW/qignJA0zRq1I2o
XMSe4qGZksxp5NjDm2mwmwq5t/zL6vqm0FJR2Bc37ITDQY1TN6YQdb/Ar2ew
z2/8o1/YZApJumitu4Itt+WuSobsJMp4ZHaxHvvT46y9ny5PoJMTvxeMYnf7
P7YXhQnEQ3QYzmFXahed0PnyAVUl0X7nNKaCi35LcVPtOGp4E7yPia1V1/dO
gjaOZCwVdCyxZSNGpmF0DL3Vs7l8GJvLbIrd5e4Y6v7o4eCO/ab1m8IjrjHk
pBj58Cx2RcJqeuvfo2jN34J84diZtjx7Fk6MIp3E/VNR2IF9G3z0346g9Txz
svewnVKkQ9yjR5Bt1BfXNGwT180xkUYj6JLXnNRf2DQV1dQn396jhgBu9BRb
amJrQUfee7SvWrimCJvzEb12yeU9el7Xk1eGPXkCuuQk36NAJL5Ygd2mYTRh
1DSM2jh33a3GLp8zXfYKG0Z068YbtdjpJVZC0cxh1Onyuace+9o5200F00Po
zOwLv5fYp3Y6aHSnDqFPMlZmr7CPcrgbrbIdQvd09nn/sHGNzwEFwSEkS7hX
/zh+6+UAzz1VgygkRmT/C2xx07Nnj58ZRL4599fXYa8WvBAVpz6I+Olq7DXY
H15fTi4eHEA6G1KJf7Bb4q4/6UkcQDL3anb+GE+pTUIVx74BdKFb4lIhdqpE
UrsyxwAyalzoy8OOfJc6ureoH4l8DDbIxA5Izl48eawfuV24np2MfdjpydrE
Tf3I9lCXQAK2kWKxTFlHHwp2qnGNwKaMkdSBiD40NB+WHYLN6oc8/M7R5vfj
/o0J3unCXlS623fTQexbCQWTAyd7UbPisP4ebMn3h163q/Wig6oHD/yYPwxP
Dq/45h70eJfLARVsHa5924J396B2WXcdUWxITVxwKX+HptQuLHFg6+oOPt+r
8Q4NHk+8Po3np2HQaTPpjW+RgdPMukrsXWKVGzjju1GjTNp0FrbxM/6eCb5u
1CKvfS4ae+/0A++/5zpR26cHF22xzSImaanHOlHs0ZhxHWxLFfq3q4Nv0Hdm
SKc0to3Tq8uHGjuQc1qTYjdefwdXiVnoG3Yg1Z5LPoXYh+46iqmWtqPcgX4i
Btu+Yy5tMa0NTXm1M/SwHfz1fAak2pB1UlyqKLYTEalZH9OKks3VtD/g/cHN
ZFPVzeAWdLmOejsC22PU+2rol2YUHbG0zxbbO6zQ0sOzGf0hYD+tgH2CNO2n
W79GJagmv8CQCn52CRkbXzahzyXVhUHYrH5VVIaBE8Je6haXNNd4hS6/AGUq
3q84zQ3o03wvkMre+flEfSrwXOmsKZ+rQ/nbLgkaY/NX+eyPGqxFFQe3KMzq
UWED/eZJtdIaVHlzcdQIW/KkOvv3tGqU3WDpOI73Q9mcymsvY6rQgBHHiSvY
Shuncrw8/0Htee/fkDupoGp7Yft26wq0dO7Il9+wWf21LrfbKu+ButJ/8w9x
1mVHP/tzjq26uZ91fvbvCh/6Rbno/OzvcYhWWjRv/9n/U59Veneb+bM/2Duj
aT/P+Nk/HJB2MjRj/Ow3bum7+nxC+2c/UlS9wE0Dm9WvpJ+V/L9+5f8ABK89
3Q==
                 "]]}}]}, {}, {}}, {{}, {}, {}, 
            Annotation[{
              Directive[
               Opacity[1.], 
               AbsoluteThickness[2], 
               RGBColor[
               0.6666666666666666, 0.6666666666666666, 0.6666666666666666], 
               Thickness[0.002]], 
              Line[CompressedData["
1:eJwV1Xk01VkcAHAie3g/S5YsGRLZnh7vvd+vvG8eKjLZikJkiUJSqBAxxbSp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               "]]}, "Charting`Private`Tag#1"], 
            Annotation[{
              Directive[
               Opacity[1.], 
               AbsoluteThickness[2], 
               RGBColor[
               0.33333333333333337`, 0.33333333333333337`, 
                0.33333333333333337`], 
               Thickness[0.002]], 
              Line[CompressedData["
1:eJwV1Hk01VsbB3DVuSqUkyhkjEwX5/cTcZy0H/MQMnTJkFuZpyvjvUWJi0pJ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               "]]}, "Charting`Private`Tag#2"]}}, {}}, "GCFlag" -> True|>, 
      "Meta" -> <|
       "DefaultHighlight" -> {"Dynamic", None}, "Index" -> {}, "Function" -> 
        Plot, "GroupHighlight" -> False|>|>, "DynamicHighlight"]], 
   InterpretationBox[{
     TagBox[{GraphicsComplexBox[CompressedData["
1:eJw9l3k8VV0Xx5FMUe5NylB4CtcxRaa6173LTMh4jiFRMmWmQiXDkylDeDU8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        "], {{{}, 
          {RGBColor[
           0.6666666666666666, 0.6666666666666666, 0.6666666666666666], 
           Opacity[0.2], EdgeForm[None], 
           GraphicsGroupBox[PolygonBox[CompressedData["
1:eJwt0Wc3FgAABeA3MqKsMiqFiBQloqyoqJBNAyGklJW9lV1GOH6wxzk+PPfe
7zetb6xlNCgQCFzg5Lw/i27y7WPmOKCPKf7RRDfjbPGSd3QwzBrPeM5b3vOd
FR6TxyMekksOD7hPNvfIIpO7ZJDOHdJIJYXb3CKZm9zgOkkkkkA817hKHLHE
EE0UV7hMJBFcIpwwQnlKOW9o5xvLhFBEGa9pY5AlLvKCOj7xkz8UUko1rXxl
kWAqqeUjP/jNExroYpQNSqiihQEWOPuw8ew7xtikgl4m2KGGDwyxSgFfmOQv
9cywRycjrFPMLPv0cMgvtnnFEdPs0sx/+pnnFGEKLPI=
             "]]]}, {}, {}, {}, {}, {}, 
          {RGBColor[
           0.33333333333333337`, 0.33333333333333337`, 0.33333333333333337`], 
           Opacity[0.2], EdgeForm[None], 
           GraphicsGroupBox[PolygonBox[CompressedData["
1:eJwl03l8z3UcB/DfKCsKHaOlbWabZS3nLoZhs7E5ZsYmodCpthJKiA5Xh6Ko
6I4ORRG6EDoo3XTopttdqIjy/Dz2x/Pxer2/f32/n8/7mzi8uqyqViQSieLC
qJoczwjuph93MJbZ5DOda7mHYdzF9bTnVq5mMHcyjt7M5Douph2TuYIKejKD
0VxEHlOpZgh9Ce94IyMpo4AO3EZVeHf6kMEUrqSSYrpQmwlcQn+6k0smNzOK
QZTQlROYyKWUU0hHsjiRSVzGAIroRDZ1iOYkTqYu9TiFU6lPAxpyGqdzBmcS
QyMacxaxnE0TziGOeBJoSiLNSCKZFJqTyrm0II3zSOd8WtKK1rThJi5nID3o
TA63cBUX0ItuTOMahlLK7YxhOLO4gTm05a1IzT61opy6pNKLPeE+ZQIFfGn+
mSPh280d2az/zn/h+81d+FT/noPh7MxZvKnvJkqPJ58vzD9xOJynOZf39N84
Fs7UnMcn4Z5lIoV8Zz4Q7kbPZEO4Q9mcEnaFs5Sl4Schjm58Hs5WllGHJHrw
Y7gD2Yd/wq7IGDrwrnmwbEl/oqkkmZ78GvZRptGXo+GOZCyd+TjcjUynH7Wp
oCnd+TbsgOzNn2HnZAbrw27KFIrZaf4/7Jfelc/CfstmFLHD/HfYT709m/Rf
+DfsqLkTH+nf8EfYb3M71ulb2c5fYcc9y2Gj/iFfsz/8E5615Q19Cz9wKPwX
nmXzjv4BX7Ev/EeetWGtvobVvM5rvMorvMwqVrKCl1jOMl7kBZayhOd5jsU8
yzM8zVMsYiFP8gSP8xiP8ggP8xALmM+DPMD9zGMu9/E277ONvdTz/q25Vz8O
EzmSpg==
             "]]]}, {}, {}}, {{}, {}, {}, 
          TagBox[
           {RGBColor[
            0.6666666666666666, 0.6666666666666666, 0.6666666666666666], 
            Thickness[0.002], Opacity[1.], Dashing[{Small, Small}], 
            LineBox[{1, 121, 99, 143, 81, 139, 117, 145, 67, 135, 113, 144, 
             95, 141, 119, 57, 131, 109, 91, 140, 118, 77, 137, 115, 97, 51, 
             127, 105, 87, 73, 136, 114, 96, 63, 133, 111, 93, 79, 2, 122, 
             100, 82, 68, 58, 132, 110, 92, 78, 52, 128, 106, 88, 74, 64, 3, 
             123, 101, 83, 69, 59, 53, 129, 107, 89, 75, 65, 4, 124, 102, 84, 
             70, 60, 54, 5, 125, 103, 85, 71, 61, 55, 6, 7, 8, 9, 10, 11, 12, 
             13, 14, 15, 16, 17, 18, 19, 20, 21, 22, 23, 24, 25, 26, 27, 28, 
             29, 30, 31, 32, 33, 34, 35, 36, 37, 38, 39, 40, 41, 42, 43, 44, 
             45, 46, 47, 48, 49, 126, 104, 86, 72, 62, 56, 130, 108, 90, 76, 
             66, 134, 112, 94, 80, 138, 116, 98, 142, 120, 146, 50}]},
           Annotation[#, "Charting`Private`Tag#1"]& ], 
          TagBox[
           {RGBColor[
            0.33333333333333337`, 0.33333333333333337`, 0.33333333333333337`],
             Thickness[0.002], Opacity[1.], Dashing[{Small, Small}], 
            LineBox[CompressedData["
1:eJwt0ldbz3EcBuB/MrKSElmlkCJ7r8guFNnjyAvIi7FFKiuyyt4je6/IiDKy
ycimbtfl4L6e5/l8T34Hv9hFizOzggKBwEWW0Mdoynv9Hpc5w1KWsZwVrGQV
q8lmDWvJYR255JHPejawkU1spoAtbKWQbWxnBzvZRRHF7GYPe9nHfg5wkEMc
5ghHOUZf39+MD/p9rnCWwW7h1OgV3OI4/dyaU60/4CrnGOIWwVe9ktucoL9b
KB/1h1xjpB3FL72K8wy1W/FNf8JEPY4GlNopsgO1+mvS9K6EcNIeIFvwSZ8q
EyjXx8tOzCGY6SQxn+vek2VbZvPbzpDdmccLO1V2YS6NmEEvFnDB+zAZySy+
2+kykaf6JNmZhmTSkzvuY2THfz8S0+jBG3OyjKcxp+yBMozP+iMm6LHU54Y9
Srbjj/7y/3853G7ND/0ZdxlrRxPEW7uEQXpLvuiPuclouz1/9VdcYoTdhp/6
c8oYZ8dQj3f2FNmNJsykNws57a0OpfRpJg==
             "]]},
           Annotation[#, "Charting`Private`Tag#2"]& ]}}], {}},
      {"WolframDynamicHighlight", <|
       "Label" -> {"XYLabel"}, "Ball" -> {"InterpolatedBall"}|>}], 
     DynamicBox[(Charting`HighlightActionBox["DynamicHighlight", {}, 
       Slot["HighlightElements"], 
       Slot["LayoutOptions"], 
       Slot["Meta"], 
       Charting`HighlightActionFunction["DynamicHighlight", {
         GraphicsComplex[CompressedData["
1:eJw9l3k8VV0Xx5FMUe5NylB4CtcxRaa6173LTMh4jiFRMmWmQiXDkylDeDU8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          "], {{{}, {
             EdgeForm[], 
             Directive[
              RGBColor[
              0.6666666666666666, 0.6666666666666666, 0.6666666666666666], 
              Opacity[0.2]], 
             GraphicsGroup[{
               Polygon[CompressedData["
1:eJwt0Wc3FgAABeA3MqKsMiqFiBQloqyoqJBNAyGklJW9lV1GOH6wxzk+PPfe
7zetb6xlNCgQCFzg5Lw/i27y7WPmOKCPKf7RRDfjbPGSd3QwzBrPeM5b3vOd
FR6TxyMekksOD7hPNvfIIpO7ZJDOHdJIJYXb3CKZm9zgOkkkkkA817hKHLHE
EE0UV7hMJBFcIpwwQnlKOW9o5xvLhFBEGa9pY5AlLvKCOj7xkz8UUko1rXxl
kWAqqeUjP/jNExroYpQNSqiihQEWOPuw8ew7xtikgl4m2KGGDwyxSgFfmOQv
9cywRycjrFPMLPv0cMgvtnnFEdPs0sx/+pnnFGEKLPI=
                "]]}]}, {}, {}, {}, {}, {}, {
             EdgeForm[], 
             Directive[
              RGBColor[
              0.33333333333333337`, 0.33333333333333337`, 
               0.33333333333333337`], 
              Opacity[0.2]], 
             GraphicsGroup[{
               Polygon[CompressedData["
1:eJwl03l8z3UcB/DfKCsKHaOlbWabZS3nLoZhs7E5ZsYmodCpthJKiA5Xh6Ko
6I4ORRG6EDoo3XTopttdqIjy/Dz2x/Pxer2/f32/n8/7mzi8uqyqViQSieLC
qJoczwjuph93MJbZ5DOda7mHYdzF9bTnVq5mMHcyjt7M5Douph2TuYIKejKD
0VxEHlOpZgh9Ce94IyMpo4AO3EZVeHf6kMEUrqSSYrpQmwlcQn+6k0smNzOK
QZTQlROYyKWUU0hHsjiRSVzGAIroRDZ1iOYkTqYu9TiFU6lPAxpyGqdzBmcS
QyMacxaxnE0TziGOeBJoSiLNSCKZFJqTyrm0II3zSOd8WtKK1rThJi5nID3o
TA63cBUX0ItuTOMahlLK7YxhOLO4gTm05a1IzT61opy6pNKLPeE+ZQIFfGn+
mSPh280d2az/zn/h+81d+FT/noPh7MxZvKnvJkqPJ58vzD9xOJynOZf39N84
Fs7UnMcn4Z5lIoV8Zz4Q7kbPZEO4Q9mcEnaFs5Sl4Schjm58Hs5WllGHJHrw
Y7gD2Yd/wq7IGDrwrnmwbEl/oqkkmZ78GvZRptGXo+GOZCyd+TjcjUynH7Wp
oCnd+TbsgOzNn2HnZAbrw27KFIrZaf4/7Jfelc/CfstmFLHD/HfYT709m/Rf
+DfsqLkTH+nf8EfYb3M71ulb2c5fYcc9y2Gj/iFfsz/8E5615Q19Cz9wKPwX
nmXzjv4BX7Ev/EeetWGtvobVvM5rvMorvMwqVrKCl1jOMl7kBZayhOd5jsU8
yzM8zVMsYiFP8gSP8xiP8ggP8xALmM+DPMD9zGMu9/E277ONvdTz/q25Vz8O
EzmSpg==
                "]]}]}, {}, {}}, {{}, {}, {}, 
            Annotation[{
              Directive[
               Opacity[1.], 
               AbsoluteThickness[2], 
               RGBColor[
               0.6666666666666666, 0.6666666666666666, 0.6666666666666666], 
               Thickness[0.002], 
               Dashing[{Small, Small}]], 
              
              Line[{1, 121, 99, 143, 81, 139, 117, 145, 67, 135, 113, 144, 95,
                141, 119, 57, 131, 109, 91, 140, 118, 77, 137, 115, 97, 51, 
               127, 105, 87, 73, 136, 114, 96, 63, 133, 111, 93, 79, 2, 122, 
               100, 82, 68, 58, 132, 110, 92, 78, 52, 128, 106, 88, 74, 64, 3,
                123, 101, 83, 69, 59, 53, 129, 107, 89, 75, 65, 4, 124, 102, 
               84, 70, 60, 54, 5, 125, 103, 85, 71, 61, 55, 6, 7, 8, 9, 10, 
               11, 12, 13, 14, 15, 16, 17, 18, 19, 20, 21, 22, 23, 24, 25, 26,
                27, 28, 29, 30, 31, 32, 33, 34, 35, 36, 37, 38, 39, 40, 41, 
               42, 43, 44, 45, 46, 47, 48, 49, 126, 104, 86, 72, 62, 56, 130, 
               108, 90, 76, 66, 134, 112, 94, 80, 138, 116, 98, 142, 120, 146,
                50}]}, "Charting`Private`Tag#1"], 
            Annotation[{
              Directive[
               Opacity[1.], 
               AbsoluteThickness[2], 
               RGBColor[
               0.33333333333333337`, 0.33333333333333337`, 
                0.33333333333333337`], 
               Thickness[0.002], 
               Dashing[{Small, Small}]], 
              Line[CompressedData["
1:eJwt0ldbz3EcBuB/MrKSElmlkCJ7r8guFNnjyAvIi7FFKiuyyt4je6/IiDKy
ycimbtfl4L6e5/l8T34Hv9hFizOzggKBwEWW0Mdoynv9Hpc5w1KWsZwVrGQV
q8lmDWvJYR255JHPejawkU1spoAtbKWQbWxnBzvZRRHF7GYPe9nHfg5wkEMc
5ghHOUZf39+MD/p9rnCWwW7h1OgV3OI4/dyaU60/4CrnGOIWwVe9ktucoL9b
KB/1h1xjpB3FL72K8wy1W/FNf8JEPY4GlNopsgO1+mvS9K6EcNIeIFvwSZ8q
EyjXx8tOzCGY6SQxn+vek2VbZvPbzpDdmccLO1V2YS6NmEEvFnDB+zAZySy+
2+kykaf6JNmZhmTSkzvuY2THfz8S0+jBG3OyjKcxp+yBMozP+iMm6LHU54Y9
Srbjj/7y/3853G7ND/0ZdxlrRxPEW7uEQXpLvuiPuclouz1/9VdcYoTdhp/6
c8oYZ8dQj3f2FNmNJsykNws57a0OpfRpJg==
               "]]}, "Charting`Private`Tag#2"]}}], {}}, <|
        "HighlightElements" -> <|
          "Label" -> {"XYLabel"}, "Ball" -> {"InterpolatedBall"}|>, 
         "LayoutOptions" -> <|
          "PlotRange" -> {{27.481887141786704`, 
            91.10181468457094}, {-6.90777313418568, 17.292213032830002`}}, 
           "Frame" -> {{False, False}, {False, False}}, 
           "AxesOrigin" -> {27.481887141786764`, -6.907773134185665}, 
           "ImageSize" -> {320, 320/GoldenRatio}, "Axes" -> {True, True}, 
           "LabelStyle" -> {}, "AspectRatio" -> GoldenRatio^(-1), 
           "DefaultStyle" -> {
             Directive[
              Opacity[1.], 
              AbsoluteThickness[2], 
              RGBColor[
              0.33333333333333337`, 0.33333333333333337`, 
               0.33333333333333337`], 
              Thickness[0.002], 
              Dashing[{Small, Small}]], 
             Directive[
              Opacity[1.], 
              AbsoluteThickness[2], 
              RGBColor[
              0.6666666666666666, 0.6666666666666666, 0.6666666666666666], 
              Thickness[0.002], 
              Dashing[{Small, Small}]]}, 
           "HighlightLabelingFunctions" -> <|"CoordinatesToolOptions" -> ({
               Identity[
                Part[#, 1]], 
               Exp[
                Part[#, 2]]}& ), 
             "ScalingFunctions" -> {{Identity, Identity}, {Log, Exp}}|>, 
           "Primitives" -> {{{{}, {
                EdgeForm[], 
                Directive[
                 RGBColor[
                 0.6666666666666666, 0.6666666666666666, 0.6666666666666666], 
                 Opacity[0.2]], 
                GraphicsGroup[{{
                   Polygon[CompressedData["
1:eJxl1nk0VWsbAHAR96RT7B0NnAw3nCPdRkntfc5+zDKPmyRKNJjTKioVHw5x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                    "]]}}]}, {}, {}, {}, {}, {}, {
                EdgeForm[], 
                Directive[
                 RGBColor[
                 0.33333333333333337`, 0.33333333333333337`, 
                  0.33333333333333337`], 
                 Opacity[0.2]], 
                GraphicsGroup[{{
                   Polygon[CompressedData["
1:eJxF2Hk8VN0fB3AkW5SZJPvyFDNdW8lWM8zXTpH1XkuiZMuup1DJ8mTLEh4t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                    "]]}}]}, {}, {}}, {{}, {}, {}, 
               Annotation[{
                 Directive[
                  Opacity[1.], 
                  AbsoluteThickness[2], 
                  RGBColor[
                  0.6666666666666666, 0.6666666666666666, 0.6666666666666666], 
                  Thickness[0.002], 
                  Dashing[{Small, Small}]], 
                 Line[CompressedData["
1:eJwV1Hk0VWsbAHAR96RT7B0NnAw3nCPdRkntfc5+TJF53CRRosGcu4pKxYdD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                  "]]}, "Charting`Private`Tag#1"], 
               Annotation[{
                 Directive[
                  Opacity[1.], 
                  AbsoluteThickness[2], 
                  RGBColor[
                  0.33333333333333337`, 0.33333333333333337`, 
                   0.33333333333333337`], 
                  Thickness[0.002], 
                  Dashing[{Small, Small}]], 
                 Line[CompressedData["
1:eJwV1nk8VtkfB3CMtSgjiVBM2a6HJ0IL5RMeu2zPudbhl2xDQlMoskyWRGEq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                  "]]}, "Charting`Private`Tag#2"]}}, {}}, "GCFlag" -> True|>, 
         "Meta" -> <|
          "DefaultHighlight" -> {"Dynamic", None}, "Index" -> {}, "Function" -> 
           Plot, "GroupHighlight" -> False|>|>]]& )[<|
       "HighlightElements" -> <|
         "Label" -> {"XYLabel"}, "Ball" -> {"InterpolatedBall"}|>, 
        "LayoutOptions" -> <|
         "PlotRange" -> {{27.481887141786704`, 
           91.10181468457094}, {-6.90777313418568, 17.292213032830002`}}, 
          "Frame" -> {{False, False}, {False, False}}, 
          "AxesOrigin" -> {27.481887141786764`, -6.907773134185665}, 
          "ImageSize" -> {320, 320/GoldenRatio}, "Axes" -> {True, True}, 
          "LabelStyle" -> {}, "AspectRatio" -> GoldenRatio^(-1), 
          "DefaultStyle" -> {
            Directive[
             Opacity[1.], 
             AbsoluteThickness[2], 
             RGBColor[
             0.33333333333333337`, 0.33333333333333337`, 
              0.33333333333333337`], 
             Thickness[0.002], 
             Dashing[{Small, Small}]], 
            Directive[
             Opacity[1.], 
             AbsoluteThickness[2], 
             RGBColor[
             0.6666666666666666, 0.6666666666666666, 0.6666666666666666], 
             Thickness[0.002], 
             Dashing[{Small, Small}]]}, 
          "HighlightLabelingFunctions" -> <|"CoordinatesToolOptions" -> ({
              Identity[
               Part[#, 1]], 
              Exp[
               Part[#, 2]]}& ), 
            "ScalingFunctions" -> {{Identity, Identity}, {Log, Exp}}|>, 
          "Primitives" -> {{{{}, {
               EdgeForm[], 
               Directive[
                RGBColor[
                0.6666666666666666, 0.6666666666666666, 0.6666666666666666], 
                Opacity[0.2]], 
               GraphicsGroup[{{
                  Polygon[CompressedData["
1:eJxl1nk0VWsbAHAR96RT7B0NnAw3nCPdRkntfc5+zDKPmyRKNJjTKioVHw5x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                   "]]}}]}, {}, {}, {}, {}, {}, {
               EdgeForm[], 
               Directive[
                RGBColor[
                0.33333333333333337`, 0.33333333333333337`, 
                 0.33333333333333337`], 
                Opacity[0.2]], 
               GraphicsGroup[{{
                  Polygon[CompressedData["
1:eJxF2Hk8VN0fB3AkW5SZJPvyFDNdW8lWM8zXTpH1XkuiZMuup1DJ8mTLEh4t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                   "]]}}]}, {}, {}}, {{}, {}, {}, 
              Annotation[{
                Directive[
                 Opacity[1.], 
                 AbsoluteThickness[2], 
                 RGBColor[
                 0.6666666666666666, 0.6666666666666666, 0.6666666666666666], 
                 Thickness[0.002], 
                 Dashing[{Small, Small}]], 
                Line[CompressedData["
1:eJwV1Hk0VWsbAHAR96RT7B0NnAw3nCPdRkntfc5+TJF53CRRosGcu4pKxYdD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                 "]]}, "Charting`Private`Tag#1"], 
              Annotation[{
                Directive[
                 Opacity[1.], 
                 AbsoluteThickness[2], 
                 RGBColor[
                 0.33333333333333337`, 0.33333333333333337`, 
                  0.33333333333333337`], 
                 Thickness[0.002], 
                 Dashing[{Small, Small}]], 
                Line[CompressedData["
1:eJwV1nk8VtkfB3CMtSgjiVBM2a6HJ0IL5RMeu2zPudbhl2xDQlMoskyWRGEq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                 "]]}, "Charting`Private`Tag#2"]}}, {}}, "GCFlag" -> True|>, 
        "Meta" -> <|
         "DefaultHighlight" -> {"Dynamic", None}, "Index" -> {}, "Function" -> 
          Plot, "GroupHighlight" -> False|>|>],
      ImageSizeCache->{{4.503599627370496*^15, -4.503599627370496*^15}, {
       4.503599627370496*^15, -4.503599627370496*^15}}]},
    Annotation[{
      GraphicsComplex[CompressedData["
1:eJw9l3k8VV0Xx5FMUe5NylB4CtcxRaa6173LTMh4jiFRMmWmQiXDkylDeDU8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       "], {{{}, {
          EdgeForm[], 
          Directive[
           RGBColor[
           0.6666666666666666, 0.6666666666666666, 0.6666666666666666], 
           Opacity[0.2]], 
          GraphicsGroup[{
            Polygon[CompressedData["
1:eJwt0Wc3FgAABeA3MqKsMiqFiBQloqyoqJBNAyGklJW9lV1GOH6wxzk+PPfe
7zetb6xlNCgQCFzg5Lw/i27y7WPmOKCPKf7RRDfjbPGSd3QwzBrPeM5b3vOd
FR6TxyMekksOD7hPNvfIIpO7ZJDOHdJIJYXb3CKZm9zgOkkkkkA817hKHLHE
EE0UV7hMJBFcIpwwQnlKOW9o5xvLhFBEGa9pY5AlLvKCOj7xkz8UUko1rXxl
kWAqqeUjP/jNExroYpQNSqiihQEWOPuw8ew7xtikgl4m2KGGDwyxSgFfmOQv
9cywRycjrFPMLPv0cMgvtnnFEdPs0sx/+pnnFGEKLPI=
             "]]}]}, {}, {}, {}, {}, {}, {
          EdgeForm[], 
          Directive[
           RGBColor[
           0.33333333333333337`, 0.33333333333333337`, 0.33333333333333337`], 
           Opacity[0.2]], 
          GraphicsGroup[{
            Polygon[CompressedData["
1:eJwl03l8z3UcB/DfKCsKHaOlbWabZS3nLoZhs7E5ZsYmodCpthJKiA5Xh6Ko
6I4ORRG6EDoo3XTopttdqIjy/Dz2x/Pxer2/f32/n8/7mzi8uqyqViQSieLC
qJoczwjuph93MJbZ5DOda7mHYdzF9bTnVq5mMHcyjt7M5Douph2TuYIKejKD
0VxEHlOpZgh9Ce94IyMpo4AO3EZVeHf6kMEUrqSSYrpQmwlcQn+6k0smNzOK
QZTQlROYyKWUU0hHsjiRSVzGAIroRDZ1iOYkTqYu9TiFU6lPAxpyGqdzBmcS
QyMacxaxnE0TziGOeBJoSiLNSCKZFJqTyrm0II3zSOd8WtKK1rThJi5nID3o
TA63cBUX0ItuTOMahlLK7YxhOLO4gTm05a1IzT61opy6pNKLPeE+ZQIFfGn+
mSPh280d2az/zn/h+81d+FT/noPh7MxZvKnvJkqPJ58vzD9xOJynOZf39N84
Fs7UnMcn4Z5lIoV8Zz4Q7kbPZEO4Q9mcEnaFs5Sl4Schjm58Hs5WllGHJHrw
Y7gD2Yd/wq7IGDrwrnmwbEl/oqkkmZ78GvZRptGXo+GOZCyd+TjcjUynH7Wp
oCnd+TbsgOzNn2HnZAbrw27KFIrZaf4/7Jfelc/CfstmFLHD/HfYT709m/Rf
+DfsqLkTH+nf8EfYb3M71ulb2c5fYcc9y2Gj/iFfsz/8E5615Q19Cz9wKPwX
nmXzjv4BX7Ev/EeetWGtvobVvM5rvMorvMwqVrKCl1jOMl7kBZayhOd5jsU8
yzM8zVMsYiFP8gSP8xiP8ggP8xALmM+DPMD9zGMu9/E277ONvdTz/q25Vz8O
EzmSpg==
             "]]}]}, {}, {}}, {{}, {}, {}, 
         Annotation[{
           Directive[
            Opacity[1.], 
            AbsoluteThickness[2], 
            RGBColor[
            0.6666666666666666, 0.6666666666666666, 0.6666666666666666], 
            Thickness[0.002], 
            Dashing[{Small, Small}]], 
           
           Line[{1, 121, 99, 143, 81, 139, 117, 145, 67, 135, 113, 144, 95, 
            141, 119, 57, 131, 109, 91, 140, 118, 77, 137, 115, 97, 51, 127, 
            105, 87, 73, 136, 114, 96, 63, 133, 111, 93, 79, 2, 122, 100, 82, 
            68, 58, 132, 110, 92, 78, 52, 128, 106, 88, 74, 64, 3, 123, 101, 
            83, 69, 59, 53, 129, 107, 89, 75, 65, 4, 124, 102, 84, 70, 60, 54,
             5, 125, 103, 85, 71, 61, 55, 6, 7, 8, 9, 10, 11, 12, 13, 14, 15, 
            16, 17, 18, 19, 20, 21, 22, 23, 24, 25, 26, 27, 28, 29, 30, 31, 
            32, 33, 34, 35, 36, 37, 38, 39, 40, 41, 42, 43, 44, 45, 46, 47, 
            48, 49, 126, 104, 86, 72, 62, 56, 130, 108, 90, 76, 66, 134, 112, 
            94, 80, 138, 116, 98, 142, 120, 146, 50}]}, 
          "Charting`Private`Tag#1"], 
         Annotation[{
           Directive[
            Opacity[1.], 
            AbsoluteThickness[2], 
            RGBColor[
            0.33333333333333337`, 0.33333333333333337`, 0.33333333333333337`], 
            Thickness[0.002], 
            Dashing[{Small, Small}]], 
           Line[CompressedData["
1:eJwt0ldbz3EcBuB/MrKSElmlkCJ7r8guFNnjyAvIi7FFKiuyyt4je6/IiDKy
ycimbtfl4L6e5/l8T34Hv9hFizOzggKBwEWW0Mdoynv9Hpc5w1KWsZwVrGQV
q8lmDWvJYR255JHPejawkU1spoAtbKWQbWxnBzvZRRHF7GYPe9nHfg5wkEMc
5ghHOUZf39+MD/p9rnCWwW7h1OgV3OI4/dyaU60/4CrnGOIWwVe9ktucoL9b
KB/1h1xjpB3FL72K8wy1W/FNf8JEPY4GlNopsgO1+mvS9K6EcNIeIFvwSZ8q
EyjXx8tOzCGY6SQxn+vek2VbZvPbzpDdmccLO1V2YS6NmEEvFnDB+zAZySy+
2+kykaf6JNmZhmTSkzvuY2THfz8S0+jBG3OyjKcxp+yBMozP+iMm6LHU54Y9
Srbjj/7y/3853G7ND/0ZdxlrRxPEW7uEQXpLvuiPuclouz1/9VdcYoTdhp/6
c8oYZ8dQj3f2FNmNJsykNws57a0OpfRpJg==
            "]]}, "Charting`Private`Tag#2"]}}], {}}, <|
     "HighlightElements" -> <|
       "Label" -> {"XYLabel"}, "Ball" -> {"InterpolatedBall"}|>, 
      "LayoutOptions" -> <|
       "PlotRange" -> {{27.481887141786704`, 
         91.10181468457094}, {-6.90777313418568, 17.292213032830002`}}, 
        "Frame" -> {{False, False}, {False, False}}, 
        "AxesOrigin" -> {27.481887141786764`, -6.907773134185665}, 
        "ImageSize" -> {320, 320/GoldenRatio}, "Axes" -> {True, True}, 
        "LabelStyle" -> {}, "AspectRatio" -> GoldenRatio^(-1), "DefaultStyle" -> {
          Directive[
           Opacity[1.], 
           AbsoluteThickness[2], 
           RGBColor[
           0.33333333333333337`, 0.33333333333333337`, 0.33333333333333337`], 
           Thickness[0.002], 
           Dashing[{Small, Small}]], 
          Directive[
           Opacity[1.], 
           AbsoluteThickness[2], 
           RGBColor[
           0.6666666666666666, 0.6666666666666666, 0.6666666666666666], 
           Thickness[0.002], 
           Dashing[{Small, Small}]]}, 
        "HighlightLabelingFunctions" -> <|"CoordinatesToolOptions" -> ({
            Identity[
             Part[#, 1]], 
            Exp[
             Part[#, 2]]}& ), 
          "ScalingFunctions" -> {{Identity, Identity}, {Log, Exp}}|>, 
        "Primitives" -> {{{{}, {
             EdgeForm[], 
             Directive[
              RGBColor[
              0.6666666666666666, 0.6666666666666666, 0.6666666666666666], 
              Opacity[0.2]], 
             GraphicsGroup[{{
                Polygon[CompressedData["
1:eJxl1nk0VWsbAHAR96RT7B0NnAw3nCPdRkntfc5+zDKPmyRKNJjTKioVHw5x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                 "]]}}]}, {}, {}, {}, {}, {}, {
             EdgeForm[], 
             Directive[
              RGBColor[
              0.33333333333333337`, 0.33333333333333337`, 
               0.33333333333333337`], 
              Opacity[0.2]], 
             GraphicsGroup[{{
                Polygon[CompressedData["
1:eJxF2Hk8VN0fB3AkW5SZJPvyFDNdW8lWM8zXTpH1XkuiZMuup1DJ8mTLEh4t
jxQqChUJaRFXkSVFtJAkZa0soaSi3+mPmd9fXu/XHfece77nnns+R9EzxN6b
h4uLy42bi+vP3/8e7RfadYQBhV6z+24FUMkbvrdbdsYyQNHJa2s1crPAUqJr
AgPMLyRdq0B+W2Js6pLCAE+Bww1Xkb9tO77MOYMBcUfdDl9CXvn5aQNxkgFd
4o49/yErpYvF4jkMGBRIeZOKzFR3NXDMY8DvyOSkKGTHjvxf9pcYUN5wrccf
OTB0+K5dMQNs1FI6CeRjFJVDttcZMPulOQSQz94M1bW5yQCKK6WGhnzT4dZX
6xoG5JJrrggjt879rLSqZcDPtGSY8qeS704Z7t/egKyuGN+BvKqnfdLiMQOq
HlYLH0dWPkS9bt6J+puj5eCJbCDlHGD2ggEnlg2YbUEOdPswajzAgOGhUb13
+6hk/CL9stEQA9yej+ndQM7NC/YyHGfAPX3X8aPIbe8W3hnMMqBAdcmdivw+
jpWv/50Be2gzSr1+VHLhr4RdzEUGBEX1FpxHpnuLvt7CzwSxZRq35JETx5W7
taSZcNU17pCAL5XMSwnM2qzABFXzuB+1PlSyWuWmjaYSE0QYKrohyENB+u0a
Gkw4lXV1uN2bShrNODRhxkwY/rhAC/Kikq7ZOcc2WDAhd6T99CrkMK0BQ7o1
E6iJlo/K91LJgnD/OiUnJnSuXOs/7kkll37E1igEMGELo6LXcA+VFD/36KB8
KBNMLnt7du2mkmr6wlpyB5nA+thRsRvZLebMDekYJmSmrSoO96CSd5eVlYhn
MyFriksoeReVPCjclyt8jwmlptR9hi5UMlaqdjycZMIP9R0OF52pZAr9vO5g
ExOGkvFyLuQ8E4/u6k4mUL7qkdUElWyJ+iDkMcKE5rbD7tyOVFJm4tOhCoo+
MPfv9Jbfger3s71Zeq0+nC1x7HeyppKbBMvWJMrog8q3hZfpVlTSTCm0wpWm
D1Vt/Q4z26hkyK65sWX6+jBi/Dn7vDmVfPDklxPhpw8vjvU+PQpUsr2vv4gM
0gfBD44dJ1hU8tV43Sz2tz4cS0z0OG9AJT8vj8v4fVQfRHQGNSuZaHwMljcX
Z+vD8H3dhgY9KrmvTETnZ50+CL2N9wvYSCVFM+TECtYYQMS5G4x5WSpZZdJy
rEzKACSPf1zslKGSzj/CZmvlDUDv+447xdKoHt5NXb0bDECl6rWcvSR6HmZg
1moDA8jKS6hNE6OS9uN3Vib5GEBb2vPZC0JU8qQxLhhcYwCuS4Gltl8ppN7C
UmRUrQEIxL/59nGWQr4pKx5LaTCA1LMODsdmKOR6qV/NVx4bwIj4NVbZFIWs
nr6YODhgAL6s1b8+j1PIl+enl+ECLChwefTPyrcUUuJ76hLDhQVrxZI0Rhop
ZKvhlOAmdxYED8hzWz2kkIdT7dco72XB9CPhFTcaUHtykqqiQSzY2BfXur+O
QuabXnYZimVB5YbUpfc1FFI5m6xKK2aB1JuOhuBSCqmt/tW/f54Fm+8bSeqd
oJAbNMsDWNsBhGLCHlbaovunq9+ZsgZI3PZkfewOCtk+dp2vwBbgR2hkzjYr
Chmaf+0CFwHw8rV3fa85hbwtXPqqYTdAse0uyqABhbQYLTQ2CQdQ7LaNOqlK
If3OnZW2vACQ8aKiN5uPQl7mS3xsPw+QuU+RkKoWJV2ehnl9PGMIExOi6xKE
RMkArcfTs6ZG4H7Fy+h96EpyrYzTXOe0ETjtfub+ukiYXPg2v1Ez0xhGak5+
eNAtRG4N5duzXN8EYiezr+VVCZAVbza0ub01gczIwQSNHD7yQVtMaVKUKdxy
e/TsfCAvqelkHL2ebgaMzRnDdnPcZM9L6VTTFjNYPz/p+F76d33/3J7UnoPm
UN86kH2wZqE+6uRrHpaCBZQb7hqOYs3V29H8KjfUW8D85fyuBzyT9QnOe50S
AyyhYfHj/TbX9/XTUX9r+Qpvg1UCa42ffG6vv8v6wnv37jbQCS3jkjVsZMnG
X7B6570dxgY/h17aOci6dc/nScpyK9ANnG314JlglWflGF65aQXaF2WO2I7P
sd66Dk6aO1pDY77oYvL3H6zLRTtX185YA8+p0zc2HOWCpyeMVS7m7YCXn7cr
8bQsA9UAiBJm2YAfbpzE954PxodLybHPNtAfMeQmYCYE8l/WGbRvtwUePt4E
0QsiMDwWpeeTawuHrs//ntkrCn3laap3vthCukNZip4MFQKnlfV3GNkBV2iH
Ss6d1dAW5iponWUH+xMs17+3XQNOD0w6eEftIEKryn9CeC3Ept2pWNKxh0Vq
6W6B6xLQozScXpFuD55LDPexMCl4rJebePmtPeSM39MkpGQgNe3j1uXqDmAT
nT3eeE8WjpRPj8nEO8CLCQ/PT3HywGcVVxn+3AHOiDafOXxKAcialojjKo7Q
lHo2yz1KEcy9SuaXxzmCvGSIb67HX7AvRexkY6cjyFyTn1uhtQ7uxehgTBoO
eN2l1HdS66F48v2brxE4VKYF9z6bWQ+eefTtks04JJTMyE48UoLtskqVX2UI
eDLMf/vYdWXoWHNNVyyIgO8yvIMKCTSIzzKYPxRMgFZi9YWhZBroiTy7NRBC
wNScWEBxGg0KeL9pX91PwJW5WvGNJ2mwf5alZRRJgFX6kxesSzQQf9a9MfQY
AckUk4XdDTRwT/u5oT2HgBb5yNaSRRpQBU6Mb8ol0HpelR/MTYfmYwolZ84R
MGjXFb15OR02HjGl780nID2az/m+MB14/DOUfxQSICEg/PczaTpcNl+3jn6D
gMCZAaOfW+jg+rD6fXoFARaZckWkPh1WsSwuzt4kQCCtelWiIR0idYIU66sJ
mLza+UvUkg7blGrkiXsEpD05rE9zpsNSgeXAvVoCitcwP3zeSYdKmTd5inUE
3GLsyLrpQQcZMW65CZKAiD1lfAa+dOjMyO63f0CAdojN02UBdEhYoXz+9kMC
/Pecz2sNpsPWpNtuck0EyAnERWTsp8Mkz3aZ+EcEMHXanPHw//vhRPXQimiM
83uBr1U5/Ecxzv08QicOLY/COO390peNX34E4/TnOePrLf7DGKe/990VsqiR
GOd5+gxPaUtHYJzn/SQiuqgUjnHGA497u8tnP8YZr+JTcYzsUIwznlrFGp3X
QjDOeB/UYUS1BGOcevA7Ug9M+2KcelXnVv9T7YVx6rlFpEBx/V6MU2+nYssw
d0+MMx9c/3lad3YPBnfLfNXyThCwPeWVcONODMbqZTX4jxNw98hxQ34XDGJa
vpczEglw55K2rnLCoM3KZ/pFPAG0MWqJCDJ7vv1saRvxIzDOfORr2lCVYIdx
5msyl/YUywbjzGfxEOoT2g6MM98bBXHvPGuM8z6s/de9QRy5TkfaV3QvAdbO
9SVHLTHQae6KXulOgMjqKYkuc9ReRllK+k4C6osa/XiRM/8+J2rtSkCR9uus
fDMMypxSTgu7oPnOs34VEzkvcqFJwIYAxYQgmo0x6r9gRT/fNgJGuTpPzxti
YP8sbTzBnIA6osLDATm0+nCIqRlq7+O/65Yhp+f4feU1JaCyVEupCjCIuvtq
PTcDzZcqCz0/AwzmtmUwf2sTYCZxVNBDH9VndYBF9GYC7De1Rw0yMdgx7/xU
X5MAdarpgULkwD4zx8WNBCxUS2b7IQ8FLAX8VCHgS61AVDwDAwWt1xGHNxDQ
sTNZTxLZQKJlcQudgAz+KePhrRi4/ao+tqBMgHPk6YCbyM/TgnLnFQnwOnFA
cGYLBqK45ZVweQKuuVi6/4esvkVXTUcO1bPGVykImb0e0VpeLRohu+FFn8+s
JSB2Y6PRWT0MvMO8BcfFCNjdMLbGGtk/pulM1moC/tboM6UjB6crKW+lErC+
NPEiL3J4ybBR6ioCHoz695G6GByuMX22eSUBYQvuVQXIMU1FHm+ECViMPVoZ
h5w86B2lJoTWg7+vyZojp001Cb0UQOOfE5Oggpy5qJQTzU+AytslYQpyjuRI
dQcvqvezhAMDOqieNDOTyGUE9Cg727UgX9S+3KXAg34fu8/8JnKpnc9U2G8c
6mcGIo8jl3k8Oiq1hMNacYmKcOTKIGXhh79wqLHW+uWFXHt8hC72A4dHko2N
JsjkGbOa2u84CH9czdJBbiy6bOo9j0OIxlITHbmlku+5yDccfFRnnWSQnzT4
eN6aw2Eq02dWFLmr49G0+ywOtuKPT/Mhv+xXjuGfwYE7+RQsamPw+lOiyI1p
HELX6E/NIQ8sjOQ6T6H253UvTCAP8Ztj3JM4HD3323EUeWzNldsln3GoS10p
+B758zp+c/tPqP25t/f6kac3+b74MY6DX/1kwGvkOVbz3ktjOMS13lvbg7xg
TZvZPoqD8Z3G+y+Rl3Ymxc4N4wDnUt3+mMd/dOX5IRzkurNm/pgv0vy86Qcc
8jtdo//8v1DiFZXJQRxORwUu/bn/ypP8d0+/Q+O7wirsLfLqi74WrAEcTLvi
Xvzpn8SN5pej/ej+Pmc2jCHL1NG8M9/g8OHKl4BJZIX2pFm9Physw7lyvyIr
vR6NG+zFoTDft/rP+GBj5qIpPTgE9rbe+TN+6t+u5Gm+wsGjvOXyn/HV5BVQ
63uBQ9lx3iPSyDpUv3vHnuOwuVJGm4a8VaHFUrUbhxKP8u7NyCx1es/zZzi8
qnDBDZEtto3NKXXgcP6i1y93ZCtni2NPn+DgsO+HXAiyrU8xJaIdBw1Nqnws
sss/fuotrTiMJdBuFiK7Z7bUhragehTZG91GZn/vqxZdS9uRfYxNxGgPcIjw
V5CQ1/1Tv67v1+txKHLhirZCxn5LBITV4Wh/IrXFCzlgzKNf6z4OT2q4L0Uh
h6YfuWx0G4dO2iehYeQZD8HU1mocGvy5DGTR+7bZ0nYxrQoHT9deh63IBzTP
hNhW4tBo96+oM3Lkq5t67mWofZbugRfIP0pAdvgqDtOTrK9r0fvOyE7KKC7F
wblIWHkrclTUU+7AEhwwj4qvbsixih/bDhXi4F971nESmWcuopzrIg4F6Y2X
tqL1xqS/TrGxAIcdWYo39iAnPFp+Mikfh1L+bofjyCdE9ZUvncJhe99V6z60
fv1b7Tx1IxONP83gRRZa78SSR7p1T6Dndw70nEbGw9TMfqah/ixuilRA6+dp
1wO361JxeB8xKG6HnF94ddvrOBwkevNGx9B6W2jZvHosCodyW7+VDSwMlGXw
78GH0fvUOia1Ea3PvsvP+WsewiFNJd/ND5m9PztuxpS6gDzRpRvavBfd7+zM
SKwJWi9N32+54YLD/cxTT8+h74VidE1eoSMORq05EtXo+1Iq9dczOXsc3rWu
qDO2wGDSz+ljny2af/84l6Uia9akLcuxwcHO5gnfc+Tw3MHT/gy0vuBuD06g
79l/Imm7HTbhMDK96dwqW3Q/sz1N5qo4eC33dXVG30vND4/nGzbgsED3ur+E
HL6JmxJDx4HLrjPI3h7j7DfX8Yvtv4zsw1NmkkfBQX0onifCGa1fD8ftOviQ
RXrvxaDvuW9hUo8vN6rP3aUrK3ah6ydfSlctOcKi7dXQbuRR4Wh910VHMEzO
adZ1R/uFBCUPrl+OoHFyk/855Dr+84c8RxzB79JHQRFvVK/WnsTsPkeYbJ5/
7u6HrpeEi6i+dIRkse5iEX90/WyTbWS3IxSXiceNIBtQg/bLdTlCpNYGc4cA
jLN/9hnLsiCR2ftr2QJLzDgR4+y/p+7O1w4XYpz9ec61OZG0Joyzf29jqhWH
D2Gc/X1C0iRVkk+Fs//fdKbgjJeSCicfGGc290aZqnDyg0vRpsQfviqcfHGk
WajrTZIKJ3/cvz5kI1aqwsknDUcUVS+1qnDyi+nLh9o94yqcfEP8dTBop7Aq
J/+cjPgkv1FVlZOPbJNzcux2qHLyU4xlrrZ4mConXxmZGg9gWarAzl+xAjnl
qZWqwM5n0TaEObNbFdj5rZeIPpgxqwrsfKdwdKFQXVwN2Plvoar0iKyOGrDz
ocC1h9udndWAnR+lTdMuaB9RA3a+DPEyOu2Zqwbs/BnQORzbd18N2Pl0f8sD
gcJ+NWDn19aa+wm3f6sBO9+uOjgcH/KXOrDzr+SeeIVwI3Vg5+Oikrc3WrzU
gZ2fz14/1O8frw7sfL09dDy1vFAd2Pm71WdOHZrVgZ3P1wmqBiuMqgM7v98U
5rpoJagB7Hxfmfifk7SqBrDzv8Q+m5ItVhrAPn84W5o/dSlYA9jnH23Dkl27
TmgA+zzHc9FU526ZBrDPt+Y6pTI8n2kA+/xuR2/mcfdBDWCfN2Z5PEh0G9cA
9nnn9zq/hJ0TGsA+Py1YXcO7c0oD2OetjG1uja7TGsA+j02oUC98jcw+r5Vc
xR3v+kUD/gdy8oIt
                 "]]}}]}, {}, {}}, {{}, {}, {}, 
            Annotation[{
              Directive[
               Opacity[1.], 
               AbsoluteThickness[2], 
               RGBColor[
               0.6666666666666666, 0.6666666666666666, 0.6666666666666666], 
               Thickness[0.002], 
               Dashing[{Small, Small}]], 
              Line[CompressedData["
1:eJwV1Hk0VWsbAHAR96RT7B0NnAw3nCPdRkntfc5+TJF53CRRosGcu4pKxYdD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               "]]}, "Charting`Private`Tag#1"], 
            Annotation[{
              Directive[
               Opacity[1.], 
               AbsoluteThickness[2], 
               RGBColor[
               0.33333333333333337`, 0.33333333333333337`, 
                0.33333333333333337`], 
               Thickness[0.002], 
               Dashing[{Small, Small}]], 
              Line[CompressedData["
1:eJwV1nk8VtkfB3CMtSgjiVBM2a6HJ0IL5RMeu2zPudbhl2xDQlMoskyWRGEq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               "]]}, "Charting`Private`Tag#2"]}}, {}}, "GCFlag" -> True|>, 
      "Meta" -> <|
       "DefaultHighlight" -> {"Dynamic", None}, "Index" -> {}, "Function" -> 
        Plot, "GroupHighlight" -> False|>|>, "DynamicHighlight"]], {{}, 
    InterpretationBox[{
      TagBox[
       TagBox[
        {RGBColor[0.6666666666666666, 0.6666666666666666, 0.6666666666666666],
          PointSize[0.012833333333333334`], AbsoluteThickness[2], 
         PointBox[{{27.481887141786704`, -4.605188041191634}, {
          27.481887141786704`, -4.605188041191634}}]},
        Annotation[#, "Charting`Private`Tag#1"]& ],
       {"WolframDynamicHighlight", <|
        "Label" -> {"XYLabel"}, "Ball" -> {"IndicatedBall"}|>}], 
      DynamicBox[(Charting`HighlightActionBox["DynamicHighlight", {}, 
        Slot["HighlightElements"], 
        Slot["LayoutOptions"], 
        Slot["Meta"], 
        Charting`HighlightActionFunction["DynamicHighlight", {{
           Annotation[{
             Directive[
              PointSize[0.012833333333333334`], 
              AbsoluteThickness[2], 
              RGBColor[
              0.6666666666666666, 0.6666666666666666, 0.6666666666666666]], 
             
             Point[{{27.481887141786704`, -4.605188041191634}, {
              27.481887141786704`, -4.605188041191634}}]}, 
            "Charting`Private`Tag#1"]}}, <|
         "HighlightElements" -> <|
           "Label" -> {"XYLabel"}, "Ball" -> {"IndicatedBall"}|>, 
          "LayoutOptions" -> <|
           "PlotRange" -> {{0, 54.96377428357341}, {-9.93114027998911, 0}}, 
            "Frame" -> {{False, False}, {False, False}}, 
            "AxesOrigin" -> {0, -9.93114027998911}, 
            "ImageSize" -> {360, 360/GoldenRatio}, "Axes" -> {True, True}, 
            "LabelStyle" -> {}, "AspectRatio" -> GoldenRatio^(-1), 
            "DefaultStyle" -> {
              Directive[
               PointSize[0.012833333333333334`], 
               AbsoluteThickness[2], 
               RGBColor[
               0.6666666666666666, 0.6666666666666666, 0.6666666666666666]]}, 
            "HighlightLabelingFunctions" -> <|"CoordinatesToolOptions" -> ({
                Identity[
                 Part[#, 1]], 
                Exp[
                 Part[#, 2]]}& ), 
              "ScalingFunctions" -> {{Identity, Identity}, {Log, Exp}}|>, 
            "Primitives" -> {}, "GCFlag" -> False|>, 
          "Meta" -> <|
           "DefaultHighlight" -> {"Dynamic", None}, "Index" -> {}, "Function" -> 
            ListLogPlot, "GroupHighlight" -> False|>|>]]& )[<|
        "HighlightElements" -> <|
          "Label" -> {"XYLabel"}, "Ball" -> {"IndicatedBall"}|>, 
         "LayoutOptions" -> <|
          "PlotRange" -> {{0, 54.96377428357341}, {-9.93114027998911, 0}}, 
           "Frame" -> {{False, False}, {False, False}}, 
           "AxesOrigin" -> {0, -9.93114027998911}, 
           "ImageSize" -> {360, 360/GoldenRatio}, "Axes" -> {True, True}, 
           "LabelStyle" -> {}, "AspectRatio" -> GoldenRatio^(-1), 
           "DefaultStyle" -> {
             Directive[
              PointSize[0.012833333333333334`], 
              AbsoluteThickness[2], 
              RGBColor[
              0.6666666666666666, 0.6666666666666666, 0.6666666666666666]]}, 
           "HighlightLabelingFunctions" -> <|"CoordinatesToolOptions" -> ({
               Identity[
                Part[#, 1]], 
               Exp[
                Part[#, 2]]}& ), 
             "ScalingFunctions" -> {{Identity, Identity}, {Log, Exp}}|>, 
           "Primitives" -> {}, "GCFlag" -> False|>, 
         "Meta" -> <|
          "DefaultHighlight" -> {"Dynamic", None}, "Index" -> {}, "Function" -> 
           ListLogPlot, "GroupHighlight" -> False|>|>],
       ImageSizeCache->{{4.503599627370496*^15, -4.503599627370496*^15}, {
        4.503599627370496*^15, -4.503599627370496*^15}}]},
     Annotation[{{
        Annotation[{
          Directive[
           PointSize[0.012833333333333334`], 
           AbsoluteThickness[2], 
           RGBColor[
           0.6666666666666666, 0.6666666666666666, 0.6666666666666666]], 
          
          Point[{{27.481887141786704`, -4.605188041191634}, {
           27.481887141786704`, -4.605188041191634}}]}, 
         "Charting`Private`Tag#1"]}}, <|
      "HighlightElements" -> <|
        "Label" -> {"XYLabel"}, "Ball" -> {"IndicatedBall"}|>, 
       "LayoutOptions" -> <|
        "PlotRange" -> {{0, 54.96377428357341}, {-9.93114027998911, 0}}, 
         "Frame" -> {{False, False}, {False, False}}, 
         "AxesOrigin" -> {0, -9.93114027998911}, 
         "ImageSize" -> {360, 360/GoldenRatio}, "Axes" -> {True, True}, 
         "LabelStyle" -> {}, "AspectRatio" -> GoldenRatio^(-1), 
         "DefaultStyle" -> {
           Directive[
            PointSize[0.012833333333333334`], 
            AbsoluteThickness[2], 
            RGBColor[
            0.6666666666666666, 0.6666666666666666, 0.6666666666666666]]}, 
         "HighlightLabelingFunctions" -> <|"CoordinatesToolOptions" -> ({
             Identity[
              Part[#, 1]], 
             Exp[
              Part[#, 2]]}& ), 
           "ScalingFunctions" -> {{Identity, Identity}, {Log, Exp}}|>, 
         "Primitives" -> {}, "GCFlag" -> False|>, 
       "Meta" -> <|
        "DefaultHighlight" -> {"Dynamic", None}, "Index" -> {}, "Function" -> 
         ListLogPlot, "GroupHighlight" -> False|>|>, 
      "DynamicHighlight"]], {{}, {}}}},
  AspectRatio->NCache[GoldenRatio^(-1), 0.6180339887498948],
  Axes->{True, True},
  AxesLabel->{
    FormBox[
     TagBox["\"days\"", HoldForm], TraditionalForm], 
    FormBox[
     TagBox["\"cells\"", HoldForm], TraditionalForm]},
  AxesOrigin->{0, -6.907773134185665},
  DisplayFunction->Identity,
  Frame->{{False, False}, {False, False}},
  FrameLabel->{{None, None}, {None, None}},
  FrameTicks->{{
     Charting`ScaledTicks[{Log, Exp}, {Log, Exp}, "Nice", WorkingPrecision -> 
      MachinePrecision, RotateLabel -> 0], 
     Charting`ScaledFrameTicks[{Log, Exp}]}, {Automatic, Automatic}},
  GridLines->{None, None},
  GridLinesStyle->Directive[
    GrayLevel[0.5, 0.4]],
  ImagePadding->All,
  ImageSize->320,
  Method->{
   "DefaultBoundaryStyle" -> Automatic, 
    "DefaultGraphicsInteraction" -> {
     "Version" -> 1.2, "TrackMousePosition" -> {True, False}, 
      "Effects" -> {
       "Highlight" -> {"ratio" -> 2}, "HighlightPoint" -> {"ratio" -> 2}, 
        "Droplines" -> {
         "freeformCursorMode" -> True, 
          "placement" -> {"x" -> "All", "y" -> "None"}}}}, "DefaultMeshStyle" -> 
    AbsolutePointSize[6], "ScalingFunctions" -> None, 
    "CoordinatesToolOptions" -> {"DisplayFunction" -> ({
        (Identity[#]& )[
         Part[#, 1]], 
        (Exp[#]& )[
         Part[#, 2]]}& ), "CopiedValueFunction" -> ({
        (Identity[#]& )[
         Part[#, 1]], 
        (Exp[#]& )[
         Part[#, 2]]}& )}, "AxesInFront" -> True},
  PlotRange->{{0., 91.10181468457094}, {-6.90777313418568, 
   17.292213032830002`}},
  PlotRangeClipping->True,
  PlotRangePadding->{{0, 0}, {0, 0}},
  Ticks->{Automatic, {{-4.605170185988091, 
      FormBox["0.01`", TraditionalForm]}, {0, 
      FormBox["1", TraditionalForm]}, {
      NCache[
       Log[100], 4.605170185988092], 
      FormBox["100", TraditionalForm]}, {
      NCache[
       Log[10000], 9.210340371976184], 
      FormBox[
      "\"\\!\\(\\*SuperscriptBox[\\(10\\), \\(4\\)]\\)\"", TraditionalForm]}, {
      NCache[
       Log[1000000], 13.815510557964274`], 
      FormBox[
      "\"\\!\\(\\*SuperscriptBox[\\(10\\), \\(6\\)]\\)\"", 
       TraditionalForm]}}}]], "Output",
 CellChangeTimes->{
  3.9217876989251394`*^9, 3.9217877418651505`*^9, 3.9217878599399395`*^9, 
   3.921787904064243*^9, {3.92178796893819*^9, 3.921787991925868*^9}},
 CellLabel->"Out[69]=",ExpressionUUID->"2da0b8b8-c92d-420c-8825-816227543025"],

Cell[BoxData[
 GraphicsBox[{
   InterpretationBox[{
     TagBox[{GraphicsComplexBox[CompressedData["
1:eJxku3k4VeHXP2wmyRwajJnnecq9z8IxT+dwKJkyj8mcMWMIIclchogMERpV
EhKZkwqVJCRzKIS33/s8v+d9r+e7/9nX59prr31fe617rc/n2nvxO503d6Ug
IyMLpycj+z9nYwb/bkO5Vizj6sfJR3XhGKa+nH2x6C8Oy63cal9UwZ2PF1m4
PHgIBHjosYgbQrgp7fGZCSEOcNea5+3LZseZXj9UwYXjhoK+mr/WU5Q4jcJB
HakwAZij+yk7zLSGmSuwXqZlEYbzHj8NFY2+YvqBCZPTG2LwZ23JaExgAPt8
tJYn+7UUdNM1mz/ye4rtdLhaPa+VhT26AH4JpxosZPCKSHOhPLRPjxyj6MnD
GlvvlbzyVASBcR61/Mok7LmT7KGX0sqgrMIwR5wNwZ5Yd1HijqpC8aMbjD/G
XLAQxTNlH6bVIK4jJHqfnIQJOFO/+fXuJND9ThbeYdLCbuocnP39DMFGvjM9
R4osNn7wUA3XJRw0JMQmHKbnwyivXYu0ewzQACvY38lD2NbVm7+fFmsCQ46N
XYPaHpp9cl/FLl8LRGoesDko/kTPUPiqf7o2PLqqWf9x7wMKatTYZw/Ew4VQ
3aUu1g4kQDw4/MdLB1hEX9BuNj9B976+/+Nlrguug9dFVeorkGgvMZ+opAcO
GT1UKSdSUe7k+71QCX143UUMaM6PRjMzNo+kWQyg42Dhy2QHHyTFuaAsRG8I
VBL20VsZvsi2VEwmc88QpAv0l51ynZA3t2vE5SkjeN379y7xdCQKaK9Na/9o
DHSfjk7xzKSj2ESBpweGjeH9qp1F54k4JGryffB1mSlg7KGvjRrH0LLHdJBu
nhkokEvnviLrRkYtfsp3MAIoXFU6FJpR8R/3f/wZyv1MmgjZDUw3ls7lojSp
t1MuJUQwly/HbcfGo5m5WzrZNiZwbW9/H2d/+T9wpN6sKzOFKZD990FlqEgx
eskC5mL7plLD8SiBdJ6b9o8FFPa2PdqvU0L7gbKFHwJJIER28Ydyygnknbai
5T9LggdKHPtSA+z/4c9zxjuXMpvwX/huEvrfmNS7ciThldX/2L+boUyOKVrA
LVv2uR/X1sTpZZoVujDRwP2S4ywf2GVxfXEXlpiTWKE1tneTdYQbl+ez3hne
eASKKFdqVwoZcGuNEr22aXxASE98S9u3jem5+7sf1RGEmx9kU5L35jATizeK
IZSiYBvRUuWl+B5j08uL1vgiAZ8z+Uwf0ndiXsMtrnRXZQBdzGiqaWnCHvVs
YWrlckAg36fQ8SnD2F/zujyLU4CahS1zN96rmCrLqhXeWAl8T9/vtQuOwTQ+
RyTHCKoAbZJZ9c8ZX4yri/lt6r4qTJN4ynumbbHeN/XKbp/UQYImsrBo0hA7
S6L7uNGtARqxl55ye6liT0UZDJJLMeD09DuhMieMhTIc+rGOABKWs2x8xQ5j
F1mPqF+R1ATs4fax1XFqzE+4mvPKcS1ItduNaiKuI/O/udmzbNqATGJiC09P
Ia5Qm9B2MjwcaYm/ZWM/hN6Ql8/RLONBoSa6h5f1BfLK9/9+77MOmEZJpZ28
VIcWRtkNPrfrQv9P/cN64rno7Ci7sWuDHiy12yRR1aag59/yxy1u6kPPhA7n
M/pgRL9/6/edKwZwrtq/Los/EOEn6JvOJBjCylQpzYKkE8oJultD10r4n/j+
b+yWYdYqYmICZ8kO3qXMKUUw4u1YLWcK70Z99/S7BhHD+HRZErcZkEJbZZPS
htHXC/6qbtQEYKDiHv2j2IbkDzS5Po0kQO8xG15ZpXYUzq9i/WqdAGLenzkj
ZXNQI4Mw2VV3IlRceJEfeCITTZ9u36T7TAQq0LRh+hSB6CVvNSlamgMPtk1F
vJiAHhuq1hV8JIB73v7+fmA40tDMOVCqbwF16WY7c6t4hB8Yylh6bgHf3wry
05VjSGvabGJZiQT2VaK1aYZSSCmGebm8jgSaajPF8RVH0bHlk/eP8llCmbUP
ocWR6z/8t1D/WhBeJUDOzPOaqWGH/8CUIOWbUDSBOxm6kc32FI9ryvm2NiRN
AQf00c13NxRwWmU6a9UPmUHZnsnDa50fhz64j0oscEK8Z9efeFEWXH5UI88P
CV5w9w9vHjInw2mRl46ecDgBvJ8/6xoyLGGE9qXPGL0IjB00tY4jTWDSdowN
mfPikMDRuVWY142Vbypo9ddKA4v57NHihofYWFd9T4SoHBReC8StBt/GdHpH
O1WZFOA8ef6EdEE2FuwxFEE9rgg3DGeX5VrisSi+UcPSO8rw61KT4beBAMyT
2cf7e5oqtHD4sfXbOGL8ZJd8eB3VwUqo9c1bFwLWNk4zvG6mAbKPYk49a0SY
1MODXC9kMOgtW7XluCqBKXQbFAMZwD3fjz00lkexF+ZWNhtrACTZI6ZSbAcx
RdtyWqHPmuAzeZF84tEfVDQu7FY2qgVawtXPdk7PoPmx+eaCLm2Iin49Xlc6
gvjOrPw6dA8PLrh323ez2pFu8HObd+U6MNd4i/XjnQZkartZIpiqC8FqybXD
TKUIT2wKGA/QA44B+uv2LalIfEr13IyLPmQO1hm9fxCO/qztn/IxM4DjnNqR
PB+90aOwnXWcniEIMrzH+u1ckFvYQ2o8gzkE/Av/Pq8WWqB5uH+KzxgC8F6J
U5Y+yEdsryKYzQTy8GOF5W5V/2F/lP27muikKdQc2hDxDx5Fp2u/BVweMoMn
OGplmc0OhE2x9DfaEWDuh3+6ilMTMtTg+N3zngCDZry/9R8VIN3IAUYRIyIQ
z1seLfe8hlS13ywotxIhZ+ODiO+JcFQgx65WRDSHfEMvZPvQ7D/wBw29KzTi
FoDjNrSkrFZE5QyUBk5lFlAb5PI4ZF0TORd9idzhIIEyv6PbwzU5dDScr/N5
Jgk+2NK5ngnnR+2I428npSUElDaepVshQ07JplsxFywBux5dR54mhqjCGvfr
ys3/qz44LWj8bzySE+rjELyBE3p/0IHhuQZu/HKL9u/lA/DuO1v3lJ047rTz
nfkQK3YIDA2nW3vFhftFFnu/O/QYDMp4Hx/7SIvjFNmj64zjhz8Ngb+8yTYx
4z7NP8wSQlB3wynLvmcaM/xWmVL3VxTa7d/KN5O/xf7ICpjNvZWEU6UcrrrG
bRjX+1J8qbosBPw94jV/vgHL7dNu2uSVhxSq/Udjqjexb+0eFFqbCpC1aiMh
GpKG7Txmlo9/pgTVsocSOIMjsJ1C/lcOxSqQVT1Kf9XJE+uKuq8uH6AG5CFi
GtYHT2MXcsfI6qxPglWeqd03al1sv/fA5KY2gqQNK3UfDkXMuIAhnMCGgxEP
6ejZIyew52aD8nciAJ7YaesrirBgGsPjXEJumpA6avJQRIwCq12pF9k4owU6
xleRf+4KouM+0C5J1IbUDd3+NdHPSPdw78kFNTwgxlST21s9KOTOqU/7kjow
NTHtZNz6HKU/EzyfzvWPL50fSll7XIVSiAqruX91QSaTe9jdPRNF2oQILS/+
2w8j5qgj/yIy/75t0PZeH2J3G8S7l86h4wf1c2ffGIBh5McXkcRANIgd9Q9u
MwQdVUVG1RAP5IFZiabeMYJJNpUbLxYdkeoS70iOggVwzEXySgRh/4GbM0Xz
1bxMwWrm7kHdnQm0Vzp9cPaMGajsHz+percf5Rzxf0grQIDfBm1RqXUPEKNM
htETa8v/6TfVNKdb2liIYMrKO+kYdgPx3ohc3Y4nwo9QT8H9nliU6dtCNv6X
CHQaiust6Slobf9o8h9/cyh5c+WjbHDO//LHrFGi8/3SSXcLILcrati11kXT
V0tGw8f/8Sf2EHODBTXEJ/ni5DSJBFaDqwaq+aKIkEh2JLWHBBeKl1jDsjhR
YImj73kNS+hFqc5qTlsamRsTRdvNlmCeKmOt+lAd6Wp0Lc39/9b/v7HDWrR6
WlEvrmKywjvxsS7uR37dzWSMDEz85Ojcq5Vw287Wc8vFTHD33ojYyaYTOOb0
UnuqA5ww3fPOtrWHFRd0YPJrjBIPdDwbW+ahosDh+lXTRRcEgO7Fb36usBWM
GEGmeOuKMHB6JHxKMvmCnfQweK3uJw5OdQaCNCd7sTY6P9l76tJQazN+Z2b9
Meb1KoX5xrwstNyaiPnYW4XZmzaGhLyTBzFMzsYqPwdjz9ZkdCtTBHuymb2a
gkvYTU3KWjkfZRB3THyz1BaEsd7PV8myUIUjZq+PMtI6/8v387R/BdQhw3+P
tHLMHAvgTTRdZ9WAdw9ycZKOgLldTN0f30TwMiToSaqiNMZnNrje+xIH907t
dtgLcWNTa+veYqMA/d9Hh79OMWAcF0r3V55rwlJX5bX6UztIy2ipf/+hFvSe
k5n9NDeHSGnyFjQ12gDu6iO7RaPIMDEnjCULD5IDB9KS2DuR4rdpjtkkHZAO
0db3CGxCZLyzvV2+usCR+GiIx/YWepBOkchB0oMnFVLjiRkp6Kwj3QMZfX3Y
4zDq7NOPRMsLUskmsgZww9/gbsOyNwp4/et6o6ghZBYKk29SeKDPzPdOMx0z
AgbQvzhz3xxJsqY/8yM3BvPTNM9kVMLQ+RDL/KJNY1iC2MTyn6UoJOLFd/ma
/y8fSmVdL4W2mcKF4eOax29+QOX0079mm83g8YDdy9X+V6jDVJNC2pQAHTiK
cMuKStTYTa1r0k2A3R3Bd21yDYhZUZBjTYMIVRF1RYvDOchJdWC2r54IMz3z
auOjCf/xvJhm00KHf/gEODetGYRo/F/8f6+TagqFjmdbwGvCCakSpI2CQkVM
YmlJgB1vnAt+qIAYLog2GMWRQPIW+ytffgHE6RpfXLhBAobFop80mbSIY9Er
U8DDElqyuRZ3JcXQ/9XP/9c/rw76MPB1Fef4uXsHi8HhWK5cWq7bp4VwcjGl
TR4pHGtg5kK7LxtcJHgRU2SO4V49eILKrh+FgIkPeyq89Diqxez5TFp+eHc/
OCxA/w9mWPCx/vAjQQhONqBqejODGRc+/sISIwpHEplqdMjeYTQadu5Z1pLg
fz0tlp69HROebG3JIpeFUeGaA5coGjHRXp4tzik5yMPdE3OoL8H+6uCbop8q
wBPVzVED1Qys4HtMx7cEJfAZqh7TZL6IHX9mKrLiqAKx5+sFBsh9MD+BbzRf
VNVAV8gu65zNGaxMrrPw8rGTkNk1YfLFQh9rYL5su0mDoOB4rIT+CWUswTHN
0WcMg0l57VqbH4LYsbtLhwZsAfJPixyrnGTF7ALCxawNNKFa59Tg7CIlln6w
jrftpBZ4XjJzTTZeQ3VpgxIp8trgtbjGcfXWJKp/xTZ2ihsPvhHYDzn1AVTy
bteJklEHMiivGjt/e4YiJYzES3Z0QLGwmavapAadZBfkPjmpCzh8gb6TyzW0
lNepKj6gB3/IqCe29y6hZJeeLPoWfRBI0/J51O2P2KhDul7XGkB/6pvXDNxB
KOUKK+tcmSFYZBS3r19wQ+HyhrurJqZwaSgsRzJoDF167nJKRcMM2g8fyGH7
OIie6q/+fsBGgNEJwWMebM9QbVG8nGYaAT7s8puFbTxGrNl69HhKIpDC/0o+
e1+J5khDfzqDibDkeZtRR+oyeuLcuuO/SIS7X4J6J91T0N7hLzdynM2hYaF3
aApfgnzbn+ktnbKAh5v9T5b1dVG2rFqTYp8FjLu2BudJaiA5OjoGLx0SkN2M
PV33WhxpxdNRcT0lQS9+PWIthBN1dfWz6EhbgurolP//0cPe2lccHIO/4zIZ
/bPRTy1c1LUjesd4qaD9ybUDX1/K4ZKz7FfsilkgMjfgjYwdH85LQNrUYoAL
WqiP+RpYMuG+hL6sE2Xhg8evGqIDs3cxvOIBXt7hE/Bc0ObxbfefmOnBT5fH
EkWAbVCM9+Wtjxif+dvcGRcJiHK/786v1IUlTf+2+MkjAyl4uU6K4vuYQfdI
whk3OQjjiNpJOFWOSRrusO/oK0D0DnWvyussbFTD8Uc5mxIohhG0zKnjMNv9
qh/Ms8rQZyyqmsLgj73wxopVX6lC03fjgwq1Dtima8GQVrE61HybdViqN8GY
85IsN9I0QJL7ZGriojq2vpwqW+6BQT3xXm0drxg26iXRcZQX4Jg0dW7lQ06s
uPGhYRuTJmwKcD+vYqTDzDUrmax3NUGWcSu8KnAT/fZ22MVvaIFf0pIrOzaN
YsVucchMa0MVd9aG1/dhtCll6Es/iAc88yZ7UEcbOk2bV9LepgMsb7KOSdA0
oBv51MGxlbqQ+2Dv1wnaIjTM5uJQclUPcMPs8x8WU9G6k6fgjVh9MJ8IZblD
Ho7It4ZEUn0NgKCVcNPF3Q/tiVOS+lwNQY24YW256og8J243msqagDFnaREX
fzWiCbnS6XTYFJZy4+7UxD5C1367LL3fMwVGmZ8cnwJG0CHTb6viS2bALjc6
7KrZjh4FT+WrnCPA8/lvc14PWlFkRzitrTURFugyiA6LVxGjaddqcT8R2JVc
ZN4rBCD6Vt83FmoW0Li1+9DYXhOZv8itDRYmgV7o8PYdNVkkGsU1JldMgl2T
0+utcnzoPMed0ysslvBdMYPwzYIFXZ5rIlum28I5Oh2KvaemjqtIXM2FyYPg
S9VVdfGLCO6Gxcs5Meww6DPw3d7O5sDxGelJrdochxOZTJy0XdQ4cUd3ka1d
ftBYKnipvfwLMyOrBoabQuDCbM0gvzmFGUjkKBmEicGUl9rbYoUh7KfQrDJm
KgULbcFvWO1bMfr++L76QFmYz3658Y3sLkYz4HHunZ08yMgVNtE4FGI9mleI
VLKK0Pf5uX3o2mXMNr2kWGBTCRLv+8YNsIVhY+HrLgMTKtBR57OrTuGO8XxM
8r1UowY0vEznVZYtMePdZdfB3JMwFBF6ZXZVGzO9nOL8OwaB56zD2LS6PMb+
Ni1L0RgHm36CezfD+bGzq/dOxRf84wNuW76ER0zYUXlEtxqnCaf3tyPTr5Fh
Pe8aZcTCtWDFudL5N80ScqrTPDNwXhua5MycP/4aR5+cE27EWOFh6MHGL7+r
r5Bx1L1Tf410gDDtZHhivxWVmO01RSrpQs305sR7ykr0MV2rc51LD84XtPK+
lLuC6HlEWJsZ9MFHfNNtmhCJjrtJkIeu64Pis5daH309kSDLUXeanwaQrvSX
Wl0uAHGs8A9STBqCUDTH+BkTNzRf94lI/8oIPKWkfU59DUZLSzRKsYmmgK8R
FWInTaCQSy4vcsLM4IN7nNqFzjfIb34l5LQsAWz1v863SNQjrTAPHxwfERw4
Rn/1PClGVt9F5mWyiGBGc/adXkHM/+jNBiMNPoezRDTcxdCRHGIB3g8jAoQr
dJDiL9rtFz8sQPvQ18KbL1QQMyHU296FBK50uOKZMSFkf/mP1N4HElC9bKm6
N8mJJjJfUFt3WIKp6KG7IgF4xHVK6G1h0VOcqhrBSf21Ho5ORehHV9oebjal
ZvpbhzKuORDmNR4xgowQ6XBtmSBuy+N5mV8uBwSb65++Ws2GcxwIaTd+wg0K
4tS/rRYpcM+bqearGwVAt9WWrAu3ipmfumxvaSYMk9GCP58FTmIvF91GmBTE
geOC6JuRij5skCW9soxcGiq5ZLauSLRgjTqhTXVvZGFaYWyYwFSNeTHxmV1/
JA/klEVJ8jW52Lc7Yac4EhXhoPgtednCREx6OH8izEQZDq8ckZ7sC8bckhpu
zCmrgkXrilDNT2fMcXaaNE+pDlYSXTBGZ4EZtnUyBK2fhKLnV9SvKWhiFE5G
vzzH/uXnY3m+vUIZ7GLd0sDaLRzc5+GqwuXxYGta+KD2LoB5m+8bTZ6HsGSq
kh2rek0gz5QUtn/xF7FTmsffrdKCJCG9PxHbPxCdq5XA0yJtGI4S/vr3+nvk
UOSpcS0OD5FP2L9T/e1AEkdD18+H6fzjgyceufXfR6djvjjln9WFMbtrr8fz
ytF5qWqmZrweiHIHyKmeTUF/+fzOjKjpQ6Lv6itPnYto/gee7zmfAUitFPIu
JfugweXzM95HDEHSmGS+z++NuK0X2wcYjOD09gEsgMke9eaGHd9dNYKWS4Kx
UpsRaOU4OZvsnDE0ujz5KeNRgKYxoRq+RlNo7dfY+XrvI+pRc1HMvW0Gdn60
RiXvuxAdtXWRty4BlnIebmkMlyO3zKhzjC8JQF968kPP8QK0ntGf/16JCD/f
cW70a+Si3/JE1yNVRChmezOJF7iEardn2bbSLECLL+LOz0/aKNLNSKlj3wI4
r0wdkb6tiBKDa4VYI0jwXvdzrvxzAdT2R80/cYkEDa8jiwtimZEf75ZN4FlL
8I0tY+NK4EQ6RbyMdFwruLEPnphMFOBq0710LtPSAoTPf6wskMatbMefm99m
BQfdpqLNsOO4+qvvYxkFj8IiFcScsjqI2zE7O77ZzQdU/Z+qe+K2sNcxFQfz
LgoC74Ln0K3Ps5jxBS36Dk1RcKES5zFjG8XS2sID3Y9LAvVCGZv6gQ7MpvvG
EkePDOQHXVRhGmvE/IwYikTb5eDeg0JT0+RSjI62MfVmsQLcV/mYbmydiXnu
PDqU7aEE2u+8pRWDo7Fak++nVLVVQGCk74Sk9zmsY33LR+m4GhjW/bKuzLPB
Hl5U/3Hhrzr0jyTa2WQZYMmNr4+GzGkAe15GpR5OBePTMbbcfobB7R95Yhtf
hTDDT1E7jiYAxTHHcqc22DDfl91yv9Q1oZKJn+vwFypsP6/mmIikFijfHzyj
ZvsLxeAVJ1VPaEOjJlfBTOhX5FKscucQEx5mq7/23EweRA9+Dgpd2sPD2tN7
Abgnz1Gg02dasUUdKCYuLV/tr0XZwcebGIZ1gZWM9krW8euoUuXcy65WPdj2
2/tBN5WMTgjKq9TX6oPmSXcxS9VAxEhxxUHthgF8WsRUPq8HotnmdKfSa4Yg
y7tCqejkgqb/+/tHmnVCn6h1CrKjtJHpx5lCU5qkWVrbKHrdKxj1RdIMhmRP
MS/VDCHTs3J56QwEuKsqm0/9uRUtmxe+uZhAAOA7yZPr0oZenWmVo/5LALeR
rqjn72pQX0NEZI0vEa4LXyMsnr2CzOw1w559J4J7tib/G5YERMXfVuVqaw46
i5/aeUbykCVFdZUewQLeSfV2rb7TQQvRl0pZXlmA5Bl8mrw9QuqbEuu1iATr
N5Vvey1LoKexaWGfm0mwrbOFs/fmQv42l77JiFgCIXjmgtscJ3qwSnwz9PUr
Tu1V7g3Lfm0c1/W9ok1hSvhTMZsXXC2Pcz1q7p8gwQK3crjPsgvy40i7hlmt
dlyQiU/hQ67MuNqHxxB3JS/0MNn9sWXbx9qPvgsvzTsBR1a9jso0LmBms67N
afoiUBHRfS711xhW+X7lVouIBPTnMQw7OrzGchYPv5n4Lg3UTlFbnaUPsCz9
lyLeenIQpz1RQ362AlM96Ll4RFIBFAvYeoZqrmG3zfPlLX8rAmM9k5XReBy2
kIE7av1aGQQmY89Vzflj7JgldcYdVTiya9kdnn0WY2hi4pWLUQfJ+T7JL/Jm
2JxaF1uwrwas4yxr7fQ0sMy3RoLyxhgURftT3yeKY1QFT+7VMQEA6wf9ZPIj
WAMFrYUNuSYkiTwYfn/9ANbeX3GwdVETmPxCa88k/0Y9J9rv/fquBabSrGdY
dL4jZYqu79PvtOGDE4en66O36CCeWy7tBR4OR8V976t+icwwiYvGTTrwNjqL
dW6mHm1u79Jb5OvCxQ8UUrxsxSi18eAPFKcHmfItb2P/pKIMgaHXmoH6MKBH
TpP1MRz93Zhr3bE3gAJDFb6OpXPIxjy6PNHKEHgLqL+e5HFGxrFvSt7IGANV
HTPfOV88mo8zl5ziN4EW1R/2Kjt30A/dm78xWlNY0ZBckjbLR6PUQuwxy//4
aAvzQxf/d0g+yll+7IsZCNaHyFBwd6AdiW2FYFcC0Pl3d1IZPEaOfEKpmuZE
CF18XbwQn4Vu6Ruc//mKCE8EDFL3XgQiw/g1fNN9c5B1yHpUFeyLVnfPSNbJ
WUBat03Mq04NdOZuS/YjHhK0TUzpirHKodKIIrM/uSRwUDnQocDMj45UO4iP
01uCeJ6/b6cwHaKzeiElG20JgzJUHpG3ONFdXI6yCO43rjJiJy8q6CQOkkcX
j83Rg1bsYFg7hxgufPy+J6GHHag27WwCKjlx9MIu/nbzxyCqXHHBvYcGx9ch
z+Xwgh+49V9VEVfXsf6Z4KJ0FyHI3Ovl+z72DTOk5T27oy4GFY98tmbYh7GA
GiptNhYp8GXGhPNCX2BXh1kvi56ShZJnW72/3esxU1Mr5hlMHrb+kD+ZeVmE
jVLsiJ1gU4QA402TSclUTLL8w9zwRyXwO86TdBmFY14HU69zPleBfeH64nlx
j3/+b46Mp6vBNzmOb2K/rTAnQ9em56En4RPDKP7QBh4Tlujhv+CE4IKNAj/z
CQWs4YFx4ksZHBwoGsx/oy2AZfBp6nCkAgwwnBLfCWfGJOLSmFODNGH3/k2c
gzU5dtL5nkSGlxa8zJuzp7q6jJRcKxgvntUGtcYrbu3TEyhLo8pHWR8Pfocp
N7zuvUaO1xKOXtTQAUOj99lPp1tRbuLVq9QiunDkhatU/34lkl9Rt3lFrwcj
4x62Ak7pqP1pfyFxVw/KYnWW71VHoIdC1yqOz+hDwlHN5Qc/vBAfo9x+yLgB
7JxitRWaDUCBnDf5ng4awsjo7vt3r9yR2OaRZz0PjWAzmeUL/c55NNTK6W4X
agrL7DJL4ZMT6Mk1wRnMywzmMiX2NVX6ECWFHKesGAHwdVVcX9ma0CZu8hrZ
ESL0BSmd5H1agtQ1h88dTiWC9FeVr4yuMWgnUC0+g8ochkdJ/n69MWhhXTVK
LMwcyHCpeIdESfSYZktwytcCHjMfuujOpovStEhzN6Ys4ARdL9W1t6qICyuy
KLUlgS6PgcM3HRH0PinyVscQCTb2RBnev+ZEyu2mQ3eeWoLIyg01OnsdlF/0
QMc1+B2O/3ig0e9mHdxQWYVzxjRAzInEIG5BBuz8tZSjxC4t2J7OuObePYuK
mxgTCI+1oa4v7m5z3juk5Nf+IKMUD0vXKPecszsQqiWq2efowOCzjTCDM42o
8tmS8makLrid29Se0SxDu8tn/oY668H0SG1nuUwq6iwtYUm10gfDWOOdmuFw
tL7MsTKBM4Ctl5fvd/h4o8OlF3S2VAxhU4+THlfuiopfBy2aihkBs2vKKbXT
Sigtrcx+mtkYJgMYyMlE/+mFgTu8B6hNYG3x75zn/QoUmyfmsWJJAE2riX8L
rkN7FOk8aYME2BIYPKG114AkPoRlMeCJ4DNhs8E6k436kIlX3EMimEdfJron
xqLWCIUlBwELIMuxnI3dEUDXQsvVL10mwSEB2/P3n/Kjc0O9fQ1/SfCKd1fv
zR8y9PTJRMfQeUsoyfCpmjSWQQsXHfg0fACyOa8/gWUWbGzE58K4pjaoRNws
/1P9BW0vLtOXSeBBJC1ctVKmD6W2ipfEcuvAk/Vt5cs/nqFL6w+NOel1gTPs
Q3lQ1R001SiR5LmkC9Ffqdkdvl5FStvc9Wmf9YCv0oEUpRCHFsudlly79YGV
3WpsJ80PcdE5yJx+agBXOp9RrlQHIim3nDbpRkNgmlCf1V10R5WJWdeMCo2g
utK8YF3XCOU6qr05bGsKT2/abyYYTiAxuXunvhwlQEO/o9wfqif/839Dmedx
v6RD1ci+b2Aqjp4IlHsNh/e2byKqLeHgyUgieP+8sEy3m4CEPNFF4Q0iBPVY
buxUXUF/6HezurzMAfGd1b6ClaCkhKGZbAcLcLmhO9ZxThd1JySkE9tJsBmW
FNB8hhNxK3LBGSVLcBVpqhxyZ0TzIt4eRnWW8Lrtlgd5FxtKd/LQEuHRhNYo
27nIWRpskvNCTfIXPIzcl9h0n3mBHAep2tUHdaDc4Nz3ZcZ6hFc99KX+vi4M
ND9Aqn756Ejw03cUpXog6ZRWgOWnIutb5DF/MvRBSetTR7r7BUTz90nG0YsG
YHmpVbjgsz8qpUyiZA82hIhC/YcBvo5oTmlHtQUzAfm6liWRh5XoREXktcQT
ptDAFdzySusVmuNxvhfx1wy8JN5mTJq9RMGtPftbQQQ4cNbbo+LsS5TrMRgf
cpYIWyPXshY4r6IwC50g0igRvvegjOS+IHQiJs5rGyygT6kJzxmjjQyHAzvk
pUnAzHqMe3ZIGt29mO3ifZsEbrevVv+9wY0649YSqY9YgtOU8Fkudg4k/1LA
a+UOQOiNF6mkakbstH6zQvtlLbibZ8vrdXUBZW58quCL1gahthGJ8r2PSDT1
bH+PCx6Ct3nvjn/tQCrun7PDbXRAzczosWL3c1TF5T36S1sXPrceOWzkdhvF
SBnKnBDRgyN2BLH3TmmIEB2dzHFcH5J3wxczcdEo9na77VsKA3g1i6TUhryQ
KDvlwPVtA1hP6GNl2/BDj19XRBssG4JLV6v6+HsXVO1aOmMwYgQ8FydzjATC
EatB3k+zHmN4MrHofYrKFR3k2aSoyDaFnIFW8Tvp4+jzcMNojAoBlKQUi5Ut
76D0xhX8RREi7A3+kf7yPh/5X45yM8wngqM277rWQCz6mcznLHPRAm5ms840
HNFBdE6k+GM+JDh4t5FsLEsQTacEPVKZJIGPAmvWE2FOFGcvr07XawmnW770
l3ZKoct8flQtRbU47AE4bE/q4W6p0uNuZe/iPq/G0USeUsFl7Sh4O+MZ4fKc
vUsxjxDOd7S347Y9B+RrOric4WHHnZbXam6M5AanqsUHlm6UuN3Kec6F6wLw
8UDkoYLb//R9Z1+gtKwwiHYHCfJ/nsQuNQSfCWcXh7Mn5ZwpnPqxUxzczse+
S8H22b53er0tmBX1MpXyU1lw44s9XvGgGltZtmoRrJYHg5/kdauqeVhP8+HI
pQuKIPzmwPJn3iQs5Oj3dW5MGSSk3Wc/nQ7BMldaBq+JqkJxJq5wwdEFW7hS
HOG4rgbu5zjyvsVbYMpZ338qfD8JmFVvTnSJJjZoIbEo24ugn8iUuCoui9VO
RD27lI0Djqx7IlMkXmx73js08wWAxN+ZWc+SQxgYFW9drtSEH1dTgzvCd9He
5/hP1KVasLOuRVS9No+ciHMHcq9rQ2mmILco4QPyEnnLPRKOBxWDkmfNMh3o
9n1NZ8UAHbCuH63PnXqIqO6NS8VZ60Lvyw9OZ2UqUO/fqBEKpAelQw9+ny9M
QT1k5bW35fVBluIYoxVbNPLwIPhschlAvAmJibfAB12kvJv+msUQZj5ouiqO
+iCNqNStemojMKbm6penc0RFZ5aNtOeNQJT22viD1EgktzI6sDVpDOqvHMXo
jlxHNLrUz4OqTcEpxaHwqNIYsiWWj/gWm0HO5nCJssdrJD7p4pmiRYCBg7N5
Js3laObZLRtDeSLMXO/5zc2bi7RkWQVx5USgYfxycS0gAZ0WYEx1v2wB6Z/9
tZol8SjGzu7O9x0LeFNGpvlFWAnlaB0e25knwRShpiDhLSu6qfqirdDWEqhY
WN7eVaJADRn85vpuSzht7uEiyi+AC2eyWwlJpYG+RrKmew4yuM/Pd+t2X7BC
6KfjrJRC3DjB/e+38D+PwAuPFDPD3wdxIeSv3orV8IHU3pndL0LbGF1QqtpH
R0Hw6Ak7suQzhxl/T+S9ISAKXA/DfJnKRjFCwuWtoV0JMK60IXNN7sCm+iSr
M+pkQKXqvXu2QRPGfjB+saFJDqRDHvV8+VOKpc/O/Za6qgB/u0sYFVsyMQKN
pbzPGSVoOB/tvsARg61fl/WbUFCBv+/dIu8J+2JLdtQlk4fUQNI/wnpYwxbT
EtpgWl5QhxDnv+9CVAyxoPi5LaWPGmDsHybxdlgFW1KWNGurx0DlvB/1KWdh
7GuQTkCNDsDJx0HPlNPYsRCvVaUXCppw+WH01LQNNfboS/WRM4JakF1p+vDo
01/Ik89NPfOYNtAQbvAwz35Fz1O7M+do8UD9JLNraWMQvQhRp321iQf3J/nW
f5xb0dJuZcjidx3o2rulsSpYh+A218WNHl3wxj/74Xo0B1HRaiZxPNKDuMp/
5jOX0Qql2+XYCn24d9ZsqII1CKXF5NX4XzeA3PJqlu9FgSjndS/9Xqoh0Ig/
m/0u74yEnoZR2JNMwFpo0OVLcj7q93bWf6pqCre8kmO5Zt+i+bdUmQpCZjCw
PhRddXQYcfkQPbbpCKDicdOq7foLxCxdmXcjhgAn44+OadS9RHxYRKfrHwLE
cHSfsmaqQC8+EzAebyLQfsXKDMkyUIENheq3r0QwTJgkmXfGoCRheem+0+Yg
NIEuiTtkodf8fNZBxhbA82jz4ECADsqrrOGKeWkBbcLncON7CGGLyKNfjQTx
ilf8iDmS6E+MabPmPRJoLEdTZDseQboVZ40rTliCXonsr/lwLjShr0hOzzWJ
ow/PJv+gjcfNHF7Vm66mAOqrr5+VCSjgSJ/f3MtdZYaE9g9S9Kn8uNde1s0b
glzQLLXr0tHJjCs7OisV78kLwVU9StRj+xgFY0vVVMQJqHiJvcTsFjGCZXW3
q5gIdOiM274tHce8CvbFhA9IQEpmpAL79muMe6080bJbGtT7ZDQrRR5iynRq
Yb9U5GAHZ3wJflRgz38WW9/hVoDjO7ecivmzsXQ7pVNSPxT/6Qlfhy2DeEzx
Q4r87iNlmKowEP94JgDDKs+qqheqwhMP5a29zbNYjnWPTpWfOiBazpR7O2bY
CP3smqKDBsy1vDXo2dbA7DsleLYQBrD3BzuwIo4VycWJ/qYFKHUh6NbeOYI9
qpY+JboN8JNh5G2jMz0WebjiwNp3TbjucuTyM+4/qGl//aDRZy0o5xKukZ37
jjKXTve19mvD0Uwp5WbxEcQxkMja9wgPvyf+nHvD3456Pq4vMNfqQEnVwzf6
jA2oTGL73cksXTD3ZJE0PVOC5mK/1KWF60GBBYeL47dUZEtBfYzdRx/GRIQX
N96Go/Cg9YOKpwyAjfX6p6FaH0Tv9sz4m6khZJNWDgt1OqPjeM1BFlFjmF+J
GqfndEISVqI/ao6aQGbtSupt0zvoDwO1yMjsP73e7nAwfu0d6sy+NXzvgxmE
S0RQ1Sd3oOO0NOTZjv/ydSdB7avkA0Qy3TZuNiWC5lL70amvWWhJh16apZ0I
Yc+7NodJIciFe2jio5QFFKcdwwdSqSH7ij66saMkaKQ/pvoqVg4t/VK/RqD9
169rz9X7faJESueTrp2OsATplsrbcxYnkKZ3ElH7zCZOtIOqw5FTA8d4oDvv
gA89CLM6CBo9EsN5FstUO2eyw3PbtdAkJS7cxWsB167dOwbsj0cP5BBocUXB
ecxZpfxgUPJ7Tv7CBnZozKZnQE8IBrSlGTSJ05hhsHPwyDExYNIni397eRhT
8mXrjlqThGzuFf8TX19gI6SxmWl9WcgoOvNlkrkBWzvU5+grIw8HPowoZUTc
wGy/yeU0UinCc13DkKKBVIy9PuhQzRslMNSQe5z6PhxrtBita7mrAgPKNqvD
HR5YEXs1bVKMGpxtjK66F30KW1jhHVPyPAl1L6MM70foYKx/f5CpWCBwYciZ
MytUwC5WScZc5scBPVL8YVAngAk/onvqEA/wOYbn0qFBZkxRvJn99DlN6Hz9
IEisnRxbv9Mg9tJJCwryzwalSK8gHs33Hu9Oa0PslCIij/yEFkTVSSyaeGhL
JIs5P9KNfHiWdp4r6kBR/YXRdbtWxCpgQ9bD+68+HmAQPOZdhT7zqQjXU+pB
o8a5LGnXDMSXVna2ZEMPsk8fTaZqiUQJ1F2/lz7rgz6Of1+d6INupmkY1b81
gPu0dzK4BAKRgMTEa65uQzg00ZVAMPRA+kcfrVU3GAFTiU3dcR5PpCXKF2Pk
bwpv73gT/Mk+oYkCqq0sJzP4OhAxn7HWh3oPEWcLhQgQHxj0S+R7MyKcKBJx
PPyPf19fVr4FxUjyfKVMchIRrjenK/aNxSBd/23N+2TmoH/7guEeIRGd375D
cTXY/J8+Uq/3pkhBql7hDgxfLMBrXkhKzUENHVe62/XyNAmeX39oKrkpgm5a
JVJv4ywBdqyuSd98rOE8cVhl+JEllGdlyBVzaaFpw4h7774O4XLDciZfKOni
xgz73G0/AQT4TMfzpzFgp88/Dapq1YK+HFEl+oA5tF1c4i3RqA38Fw7MtHKM
ItiRzBvMx0P2zqWot90d6JHesSqBDB2QbVdKuD7fiEhL8+RfgnVBoI1m4HB/
GTrTKt3WZaMHnX1H/uZ9TEFZsSPOdmb6cJAhl3XBOgIF+ApoHFY1gKOfPLCv
N7xRR/P9RUtZQzhMeUEgvNkNPV9gPSEjYASvvXZuyqToIVszrnTxA8awLmXi
KBtwAUnfip4Y3jWGN3GFlgsrt1BZoJISkzkBrKLeRqoYVKPTMwaNC70EMGko
H1xevod4aMxI0UAE2cs/ww2+X0dcJxnFqpqIwPgpA56GxyP5wjs303gsIO3i
70p2F0qkdaxKWXiLBP7kubw1dZTox9tb4tveluAY1aE7nyeFEjhEci+5AEiy
4Lf5nFmxjoabQ/Lq2pDhOJEReHISkcZi1yIF8VD0o3Ka5mQ/yjHMjn15+N/7
4px+a937DJFlxraMU+jCWxE27zsO1Sj9m4i5+awuaPeK8OzezEJZ3auB46N6
sPjmXMEIWwJ6kpADqi/1gdlUt6lDwh/lJHpFZDYbwH6Z8YGab4FoImzEM7Xa
EP7m/On3MnJHr6pluyWyjSDGTXoVz6iC6Ho0pyktTeHjl0P3i6+MozWNIREj
TgKkVxUd2c1uQSltF1wEMgmgXuGz+W6tCT1qSA35RkME53qqiNtuZWhT+K+y
RRgROJNbs2ypkpCf256G8SoRBhb6IlOK01AEsy+XjLs5sBs0sJcPlCCaBN3u
5lYSrB3/7cdsxYnWon5VDchZwpJ7EsOyGSvKoc/UXefQhKNMHAf3gmmxn2WT
ad3v8ZB0BqJxlm1owrtfbv+1DmR5nrl3pqEerXgcqM67qwvqhKELJvUFKASf
WUDM1wPhSO+TSwOpSDheabgnWR/M+r+i9+9CUUL4q3HzEAOwNeKmHBTyRwTO
zhq/c4ZAsFM9KH3VEYkeGNpIUDEB9p/ZNzIJd1D2oUu1QcdNYdkl6FoMTxsK
V75FtNgwg890wrO5vS9RTsFoL5c/AQrjuNaZ8G0oJadC54ctEQzYP9PkxF1F
HQQahfBhItTrFr3Y/x2Acor/HBVBFsCmib/355IWMu2+pEoSJ4FwNW1QVIkM
+hllVdxf9o9vx1rQynPwooLevuXww5ZQiKxO2M+woW7r+Um1MoCXT/tvHRJn
wlgymuQ2Y7UgdA3D7A0WUdgQE1noBW1IZ7vJMbc/huIurN2vsMND1ReUDxWd
SGtNL6TFQgcSUlp3WQtbkWCzos4jDV34k8TOQ1N2G0na624f5NOD3qRicune
NFRnamHiyq4PK1p9I/0HLiLTxN93K3b0gYode3Cp2RPdzmI81r9mAFxPSpev
V/ojj4lvIrdnDcFyuopw7qYr6rmMOy7eZwROswO4uxqhKDJx79i1K6bwAc+x
OLwxjio/D95eUCCA7a32bvZDtWjueu2HzyeIcFDBJlw8pgi5PDQXfXadCA/c
CZeieGKRfVUOm224BYTc+fwk0kkHMVi7/dbwIMGwnE3vB2khxJ+i/KtgggTq
c6PE2jucqP7CVrHsa0to9sp834nD0KbpAdZzwZ24FwWSckTQw80XHPfb7Ac4
2vsnq0LiECYhwid2qkELLt5wwL/3/oHuhnaof72lDeqOUrFaPO8RiYXMxjwF
D7Sfq+WXz3Wihot3L9XE6IARd94FCodmxGo/auhqrAdn3ANSqhxTkLSmBh2F
pj7o2SiLe5pEIR9vtZFLogZw/IlpJLueD+KfkMOY+A1B8o1dSGKsJ9pTNEtf
ZjOCKYPDH1b2T6O/I5SLD7aMgPmpyCC+Lhw1GEhYuS0bg1ff4/fvLIvRjJjJ
gLEhAew/kfLjBysQQ13bx7pOAlR5KD3XiahCFE5b713UiCAy619jYJKLapUy
b/+qIcKo6X3ZaqtLaOGuPR3LGgm8GLOcHcQYkDaN/KahiyVY+J6pMFkSQI06
DxK4/rWP7iPf4gTc2TBd81rudQUteJODPZr5uIZqzrrj8TQ6MG9cEiet9Bz9
ecWe77KuA/Q6l+J9tP/FE883d+KjLlwcpnjIqpKNDD3yd0O79EBVIRLnmZuE
rPB70xNN+nA+q87kd0gAyoyPZSOvMICOQ+08zAJBSLWU8ARfaAhvLmqyOEe6
ooUCc45JXVPwpZVgrP/2AfVfyNhzSCYAX7B7lO3qc+RzgfJm+T4BXp9gvvHF
txaNxd1+ohpABMW37bd7rFMRlWPMk9wfRFBTT4r445WEYo8RTuw5mEOj1jH/
xvgbaGpK4c9R0r9+6vpYb/WYLoqO68EiHpFALTx340sfJypiqQ5/Im4JleMa
q3N1HKjqzBfTdDpNoI/ha1t4QoeNlDkyJT/RAaqNu2b9TA3IsIccvEr+7S/B
cQIWeQNJf1MRXL6sB9fPGqrV76Sil1o3Qs6H6wPDeSGFSyXh6OKFT4HtbgaQ
3Nm6kmp5HtVimn/F7A1hTexN6W6EE6qujzzPJWYC/qudfLUm1ajE9UQWxawZ
uD5cTHjc0I7GCEtuVp4E0J7tPcOe9hT5rpl191sS4Ud9oG25RhY6bZTc0NlD
hKKOY30uYQHo/N3rL/Mem0PcHep3TiWB6OLn6YgYJQvgtw24b0QGCH82oc2V
0RIebDco12gdQuMaW1208ZbQwSlqROjf1fiTHNbfmwVw/ZLjJ0yMGTO+HNgs
7KEN8+T1h5I8J5AqgeOSjRkeSg2nW0PyupAV3TE1hNeBLeFJNlq2F+j4zy4B
TWldALJvEVhMJUpsxTI/segBq7RvRlP9FeS2uD1KQa0PTmKTSQ3REWhex8HC
cFEfVE9xU76Y9kRlGUJN2DcDeDwnImmSH4A6KM+GOnwwhC/ylmHP9t0Q/XBE
0vzzf/2ujknQgDsQnT3FZHo++h8/06lc6ymfQOqbzHodkgSQf3eq4qvBPVRk
K0hWcpwIrecrjXVpSpE+225NWToRVr0ON1BYxaCGkNAOTzpzgGNSNY/4ghC7
XsqX6LMkGDOJC2/IEEYHqpO8Y19YQsTDUDzRRxe93o5yePkT4Ew/X2B65UEs
8eHpF1v9WjDAaxIpuTyDxL9bvzO9gwcs/xvGzNaBXjIn9+Tf0AHWlpYBsoR7
aDttzftQgi6Ms0ZsttaXohK+JBVxbz3wadBjSYlORX/afFof2emDFmVjgu2d
cBTif7C8XM8Akn4kF4Vd8EZuV9RuFOEM/8V/YNZv0gU97ZaUucllDPu2pMlT
AgGo7u9bJxyDCZi3hwx2KFSis8+4C4esCXAVn/eAd6UBlfMOp0iMEMDnBsIn
vruDVKvLB/P1iIAKgooPsmejOEirsW35V08eb954de0iMrZ9hhSELeCpX3De
LKMMyktadTlJZgneqnln+gb2NTJKDzvcCbSELNOm7LZOKWQ5m3tnLRDgKS5k
88ElFixGse05COkA7url0WL154jeeumTOYsuRDGz3V/guYOU42SexmzoAs9O
Og2V8FX0QdxwHs3owUDaaiRNXgzi65QuujaoD6VXvnl+vn4eFVy2+Mbb8a/e
ql/9URn5L7/NTx8ZfmwIdBWkF/QkD5TstG7nXWYEwl67W1+vnkLCW7KNIs6m
cGPn7H3Htgmkf/Bsz3QuARRnlJzN1K8jqnk2MwFGIiTGcOCQ5A3E+obYdC6G
CNVE1a+aSvFozDuylWyLCClTAzdPHruCgqnTDp31NYfhhweAe6II6c9rvJ9W
tYQzuW4hNB9p0DPGcooT9yxhsJWilr1ABs0oniSFvNcByj0WcgHpu+hpxRxz
c9U/PtM03BSknorS2vukhHP1YfSyeJ+vUAhKjqrXnrpkAB8v7B+wTAlAa8v6
Ng8j/8X79JgDY5EjqnQSilzVMYHXN2Vs1mQqEGn6ufx4KAFKhyKukLO0oxGq
/5qHW7no+//Ow5Wr77RRuhDhb5HqNF9lJpK2SrgvPUaED9de3jn29AK68t/z
SmfF3P7feaWGswxP+vAW8KrFYKLOBI8CoofF6KpJ0FxbO3bgyHG0osrJk3nc
EkJuzkcez+dEBeI2v27fA7DLN7buOMmI3T5Sa9SdqA0Chnythz0+ov6b/TPL
3nhI8a+tyLXqQJITQU1qzjoQI/PE5yXuGZKMKnWXMdKF66TCKU+u22jkr4mL
urQenIplT73xMRWt19e0d534x/eGfie/ehSNml9l0JPTG4Bs+ITQSL83qr7+
O86OwhBST8Wpxwn6Ifr77u8XNg3h+BXG7ZTPzihFk/Ke57gRWGQbeUpdikBa
/z0PnJ3yX/PA7F2ZNIdPEsDwFPOJFP5KpDigeI9bggjJPNvcLlZ56KJNVfn7
IiLQKBwo4CiMQ1TeWkzb50mgba9NPksniKpSG6NGvpGgfsL2nAtwIO8mavet
oiLcubFwNlEFHZzf478/Mrl2cRuclVdEy1RwMa11NSH0jHD/tq54vZ0QTvTQ
yDtNLQ6wedFwDVmz495+q6z9bscNOKuXvzZuUeKKSj/dTUsSgOg9o5tzY6uY
+d/zewV8wrDFpF1uwf4Vm2GJuiFDLQ6Ebknt9239WEHe9Iv3o1KQ7ho2Ssvz
FBN1rZYKb5aF92tP3SYP1mAKZwP8F8rk4drKQABjbB6GPXFOH/NThOC8/khr
5ySs4Dk9uZ+yMsQ/fNBSWRyCCVVoennyq0LcaJs+600XTO7rX8YbC2rgNJMu
kv7SAqsNDx6/9ukk3D3SlTz/XhN7aHzMi70TQdnzSXaNM7IYPkhHcSANB4mH
9jMkmnmxvefR25tPAXzI/rryPT+EFS3dDL11SxNYGdl4yj/uorXeohS5G1pg
7cztMTk1jzL17kVRZWmDDE/hx6C7H9DyQlL6eggeQifVhwgsHcgl/nZBjq8O
JI+odfQpPkZnuq2vbVrqQuC+3zsUUIHCp2eVxdX0oF56ifXTSApqWHn2jklG
H5rfel03dYxGVof6pjYPGUJ8nVuzXtM5ZJxxhp2PwggMCQxq2ROOiEqj2tlt
xgjoZ8Nvc6VEouGPmnftPxkDl/rqJ3VCFso1CO66edsU1m+elLAKGkPCdh3l
Y4Vm8D3MtjG36TV60jc/kA8E6HzJqBxJWYEmSelP42X/8ZfaK05kirlo9m4A
pXkZEUqMSio59uNRzGxcuvIPEpTx7Fq/+8KGFDtvrdefsQTCeTHTqLBvGlot
rOdcYhdxfru2xa+YNXGTZqOd50xoYHOIw565QwY3WqJuSlvOCncjlbkORHLj
PistNn/pPwI2fnKNQgYMOMWxP2bthXwwfoR/dTl0G6s6d3EwzEIQqro9aQn3
5zDj42LVB9hEgTn+neLr+VGs8XumRtKSBLjRaG2KdHdgwoR1WuNiGSDydI4a
xzVhM14Yx8b/U9edx1Px/fEDnzaULJWtQtokqZQs5Z57T/a9ey3lIxUqW7aE
kLKEFJUlokUkhWQpWpSlhRYSJVQSQqWFFqX9NzP3zrvv4/d7/Prv9TiznXPe
c+8Mep6zS3DnneZmraUn2c1rxhYN79XAtxdv+zL6fSL7lmiOgb2NJhbb7+jX
ZRjBlluxOmyRmjbObtiqqRXrw949OX75RaHl+IDCjdM2iY7sPcHWOap9K3A3
Lyk5Nt6MPbAl+E1qMwtfKXz386+CDvvxYvmGU3ls3C7kErI6V5ldiPMXNq3E
ePij+rxRT6XYoexxl5XVV2LJGSgi4ug4ttTugvRtSnq473717eK/n9F68fBX
V2X18TjCZofPjB70NjJ57OqxBvjLT4PUB6rNyIg1uL3/kwFWPJAVNvpGNSqs
n1i0qscQNzf1fXy/6hxKq0p76XHbCK+bmhumnZ2Gzn8oeIPKjPHiHyPvk7n7
UNvn8PMD2eT3d6vnxrP7AlA9J7N5f5IplhXymqe+cRvyfvh2vVqcGX6k1jN+
Z5YLqsvt7brBtcQK64tX/CjMRMJZr2w1NK2wbvvXpTLch2hHW0DGupmr8Nqj
R4V0bB6iX1uduerCXPx12+MDZv01KHv6wr+Fu7g45dLzn1dEbqL7i/+TSPvK
xWXtjYP/mWahK4G6J9Z48PDCE2dlpp47iDhPXWS/viCfl414Rqv27kIm+QND
xBprHLPsu0bPtwQUtWRt6T4zG/ynrZ7tqmWIOl+b6Vi4dnKmiIvmHg834Fis
9lR45jUay0zV0nu6QYNjXiNind0iic8qOMp4Vc/kRGU71SaKyOEyo0i7jq+S
HMUGC+WLZjOwW1T4/YwZBOekcBFnt/dsXHzN9ZB+2Xs2N8HC9uHUeVjiVrj2
sR/P2A0/hbyffVfFt1LGjzwzuct2CvDqnXR1Eb69XGNu9ZZLbBH3L9na6ksw
4XnPZv7i0+zRjlcltspo4PG52s371x1ij96422NqzzI8P8tnk37UbrZ9WAl7
VakWNknyHRiV6s9uWdvfLHGI/DxbGKYnP9+Z3VE478lL9xV4W2L9s9FLuGyz
z0E9h9aw8OrbdyvVVyO2UdX0ox1abFxV8GNYEy9gu//uezl9LMaTI6Pq+v5M
ZV/bpffkwFeMpcdcLhKunsBuv3wqTrRnJY5J0Ro44jmC8t6LXQl6qoclFba7
ySj3o8remSsX1uvjOaOWPj6/uQUdPaS7+32ZAY6rkTFHDjdR3Jn/5mzLI+tt
f9thGW4JGtEP1i05YISvylatxpezUJqHqWRZkDG2CXyI6pvj0RWNH0u4NqY4
1mpBwFgNL9Tt25E1ydwMHwz8u9ZPahOKnvvr1bI5Fvj8gz2teI8bauCk3JaU
tcTCN5O8FHry0F7JQPU/L61wo25E2zmNVnQg6+ZJhcersF/3gSqx6lvo3Jd4
t5wNXCx3Jn70xWtl6Ljg/+Orx81enOe0D1n29Z57b8HD+X/m7etUSkEptzzF
5lzn4cJXlqL2isFIceFEzaEFNvjvXO2rS95rofb0POP4cXa4QiNNP3/paNTw
07POK8QOj62793DHKWU0YRSxofnVMGdRlVEXy5PFCTDV8yEWTcAHK5X/S5mg
ynGK9DLz3iaFxYtGWpp2ynF07oWcWpQ6HYutUddsOSTMcbCqT1iQPBN/4cZO
33h1mF34yMrZb/lcfK0kKDlofy/brHAcsXLifLzstNbsTbUP2WkPpk3UeKmG
azplfjjJXGd/la6SvrlSHcderXZVwiXsW95x+87PW4rbX78tz3xynJ1lY2kR
+lsD9+qr9LvOSmDHld2YcfiWJrbe/3Tmi7k72K3ffl4RO6ONlU7W3tSc4sFe
endxtmPIcizenm6uVLuGvdRgp/dWZ13s9fLTp/9qDNlxvSFDaeYIC8k2hka2
a7A3Z8v/9prGwX4vph/SejmL/Wm31/bocIyV7O7L+vyUZOv8uZ1W5bESF3jK
KQV/HcXmWpbkPVuvh/VtlL8ccRlCUxYPSY+y08c7PU57qjQ9R1NnjLmzCxng
Gpwfrud2D318edLrhboh/h00tPameDVqGqzWVpM3whLJQQPc5Dy0bHl5/GzC
GEuqcDo6hBJR47aJN29/NMbeL0KJcck70ZbhLiX7Zya48NvnUePlvdFzc72t
9Q9MseKSQZXbK7ah78t+yhvXmuHzOSp3Mz3dkb3aHrHp58xx1zorqxryfX+H
46mEG95WeOBM44aaMc+Rd2bA6Mr1q/DdorRVPtxGVDrF+UHzbC72mWn09Fx9
OfotFbo1aQoPSzZ/mHFmWSZSFkpOvB7Dw20S3g8s9CLR20GHmXf+8PCpTRK3
zmbEIfWdLrW3tlnjI1OqZxvPTEZxPz9fWca2w12bbWcohb1l/XD/7tF/0Q4n
+dkrLKngoAkn170Sk2viXLX6K6u/3YjTqdj95sYTjM19eSWBVyayLdc9ntly
VQ9vmHgii1P4Gs1L83iRXqSPsyeu0Ttq34pqa7pFPqYa4LpE7uLIzlsoSDri
RXS8Ia6rXjr74pwLqEDIw83G3wiPnLun4CKVg0TOpM8eXGOMNZCMlNj5fShk
64eEOnMTTNR/HPPr3g5UslDFZckyUxx2Syhq060t6GhVy8poNTM8wX7UtYe2
bqjxTzc6oWiOWWj6uJ8brNAt9Ue5luMscPrlnzc/OgejxoSBCu0fFrgoMWrR
xK8nkYbz1aOKXPJ9Z570/I7neWhc+7xf8vVcHHhz8nHNDaVI9vjy8stsHvYM
S+4LdElDlVd8RK6W8vDJIct3AyujkVqN9Funb7a4Sf/QjqSIcSjCac86cU87
fNPA7vqJswsQt2efdYETxi6vl9lXZE1mX868tGu9lj5O0l/VxfXtQlFNZq4D
SgZ4lpQhS+daI5ouafqpZ5IhVlu46LhecyWqWtf/Cf01xKM/vrJhPyhAvT9z
L9W9NMIymfL71xMpCJeubR39yBjPWfr+54opMSg7oMQju8oElye1uM0K2Ypa
DP2yC0tMcUj7YN2mcQHowu7PlVdOm+HOB+9nmb9yRa3X/r48mmiOlXTzhVPI
5/WVf2qHQnlW+Kx2Vc088WeoTa9bIlKaixvrQ6PWrr6Gphf/vrfkABf/6rqT
ojrlEtp80qNmyjgedt9w+cQpIhcNVvYfTthOfn8e21y6UyYOSfetl98wyMNX
b8yb/P5kPGKlKD9z2WyNJyW/Cok5m4VO7T7j2l9pi8u331h/x0kWdcxyXjdB
nXxfdLw34JIzBR3pzLnjMGUlDr59J66sRpjt5576+80jcrw8POUvJVxHR5Zr
eDjXGuIMix0VK14VI6PIPRJiZ43wqv6rG9vXHEVz1H78Ck41xt2J/81v64pH
YttW/dSIMcEPsLxBc3gIurG8YZSvvyme+WYkva3OD82b2fs308MMtwbav7xR
4YzufNJteaNhiYOM6wazH+Sj+yvHX3krZ4U3oQOfVVdVIgO9mzOrP67CLg95
so+Fb6J5cY4aKr5cbFTnN0ntcA3avTDx9Ky1PDw/petKxpUk5PHAdfL+Jh4+
Vrhi0ooAf8Qt1tiGdG3w14NLFzuOrETRW3VPlU+xwxLTQj56505Gh+ZaHVuf
iXH4fyp1e3wl2D5LL5RI7NLDjUo3D4afeY98qlXO5WzTx9OOTzGu3PsMlXhf
nT/FwQBnllnyNGXr0O1Lv/qfrTLEvilCUTqt1agnMiNs2nIjfM/i3Km5jadR
VNCtDRHyxjj1yHK3ot8JyFGrsjhB0gRfUdp9ePmMnUgzaFK7+IgJFuqM7gvY
7oH6eFIrBz6Y4tn524IlPm5FnP7RYS0vzbCNvYPYvG+b0dOj4tpH7prjkdcS
fW/kt6PyiiiVCfus8PzsQisj5Q6U0Nt1YNZSLs6M/VO3OekcSt2zb5bELB7+
M7rrZNLMTLTOCu39msLDPz5V5x15HIGMxj5/aFBnh0WsJ91pmKuHVv6+v/N5
93XOkoqnp/OjjTkffNQ/OdZjLCL661ejuRhbSXp5a1ShHg47k+Zzv/QNeuaz
v8gqSx8by7i8qLNvQ09by+r9Yw2w+r2okx6OtcjHYkql2E5D7C1lv2DB2HIk
vWT1ki3IBA/99fVsadiJzqpyfmTPMcWts5/u2OTlhUb6yJcaBTP8PXfnEXcr
TyRurJi/QdIce02690OvcC3adLFq7NNhc5zpvyLj3NodiKuRtqz+rQUukY1X
7Xx7DG2XfaTpaMLFR/wDF8tq5aIrmSdmd97kYi9O9+Ve1Rz0c+SlTqY2D7+S
UbxfaXUYWZcNxQgV8HBrhnmmx6oY1GrTcM18yBaf5m3IOJkqjp4mS8/f4GKH
X8U/LpF9oIh2TZqGEQ/jykDpUTHnprBPDp89Jqauh707P0QbKH1G6sry5ZtG
G+JLIUdn6PhXoYuHQprqhgyxUUG7xO6UQsRel2mZ/tgIP5Rv81c6cwiNrBrj
lHXTGPdPkjD7YRiHWMvkxI1KTPDwoVkzHrf4I8mzvuLbDpthRwUt3p5Pm5DB
Xx23xRsscbFGVOLlPdvRnAets9boW2H2dbVX5/rb0PrN0pt9Y7n4iXjSqsbI
GjTVo/tVy28utqz8rL9X6hxqmZo03d+PhxMXW93445aACl50ZRS84uGgzOmt
DjdjkF6mSP+S9dbY83qld6HjURR7UXbxsAr5/nf64Zy3G2RR4aLPTV/GrsTz
PaS7wmeNZyf71RkNXDTEsc/3TNghVIKyesJzO48ZYauH02sX6meivKWXTrQH
meDMVl0lm9uhqFLrZcYLF1McJSmT8TbTB0WbOHHtHcxw95TD5+3rXZBZxivL
nXMt8c4tpuPGLi1AHlv1XXxersK9G8eYyL26iTzZAfc3u3FxdE+BSu6bCuS+
d4WqiC0PV5/eIb91QzL6c/f1wfY7PNy0WvSu529/1CF3a8zpS9bY52PLyOC7
4P/HJ1k07lNg1kQ7HFXy9NXPkxOQ/92OH9Mj7XCwbYvHy2US6Jbt870fD2As
MeOAyXGeJBtvT3C23qSPTf0WL8I5HWiz0YuRO+YGWONG1Af12XdQx/0H+euw
If7kebAySKQGPb2s5pCjaoRNK1UGZa+fQR1t14Z54sZYSSXWNIM4gKQeb1qu
OsoEi6hItcht34GaNEPCLrwxwQZdWqdm2nuibqsFTxxemJLPC0b6ojf90TGx
8Ib9LWY4qL+g9LyLG5rWa3bS4ao5DibaW8XSt6L0+BSH/h1W+JTUH5/i2g6k
+Etp8Q9VLl48wlMTW3gemVqNNmuaxsOrXwS1lE/MRisLXk3sSODh2Qflk17z
ItDq4facMCFr/Ov1yNRalR0oS2tLZmqVHZ7ncVFxvI4RamhM6lZ5jbGh+KLa
o69F2aG5W73n1uvhEIMStQVrXqGSAnEj31wD7JEqEvF97S0U0flu1K8M6vdZ
tb53Ppcibq5fc2SEEY5+rfxd/Ec2shL5mMFzM8ZPfnxz6v8vHrEP23+8p2uG
Z3/WOPxKezNKvJj7sFPNHKsUK2xaeG0WmnP2ldF1KQs8sGqX7d/qbciqn73y
lIglXn1p+fLSnafRUEHOqO415Pvp7S3eb88XI96kkpa1D7k4IPTD4uqKIrR0
5cEljwx5WG/hKYn8gENIpfrdPt8rPDzp6+haF68IJOQ1kmo6xwabDdUe8Mfz
kfKi70mVW+2waw6r7M3AIqR04ecmWT+MNQe8/869Mokt9CNwsfNMQ3zQUzcl
Q7QK3VG2kS4XM8KvNLTG7F+fjxKOnJs5/NEI81wHfa/vTkKxk8ssNvcY48Hl
ahU+jpFIqNyk9leDCZ7+WXXD3sV+6InJf+NZNab4qdjTkU/J29Bqx+3exEUz
XPLWuyZHxR2lB9wMfpZpjh0XH6mZbGuN1i8sr8rcYIUfTDw2UexAB2of6VP/
kkr9PfuOprLok6j02cd064k8vCQ74J1j7XEk6sKSOrOLh3nJQ//ZSkSjiIGO
zCnfeDjB3v140tH9SCvOoCnFyxpbXTz54BVxAi09WBA/Q9sOp7xZFravfQKy
PbpHU7vYDsc56C1Sj5+DTo3Oim9/ZIgnGu1M18otQp77rbc9O2WMe2ymNdr5
xiP/C69WH0wxwVLzCm/qXw9Ct1nlHn8iTbFYuItTopY/uvfdrbgv2AyHjOv/
KRTqjEwsEh1W61niZ2ufRqemnEa9zQYZA0Fc/Ll52pv/7txAmc19s5ALD5vK
3h2R6U5ELS29h1a287CwqvxSrZlByNPPeHKvng1uL9Zw9XmnjyTDNW4vz7PF
E7eFc3WeySPXr1VF9ecwHhV+1qXST5x9VLh25EuUPq44kP1sTfYT9PPQYYd1
7gaYfalgNT50C53Pnj/HYYMh/jtdNHCCUhUaMBM6kWRshA0CjlT16J1GqtIN
d4tUjfHbzrMXRmYnoJOHpZUHZ5jg0pxFf4KTwtGRi/kankKmOCAtw2Rk/Rb0
xvZ3XsgfU9yw7LvY9QN+qKcqdsH0z2Y44VtZCGvjJnTE5mH9kzZzrPh3waTe
3lBU4Pb8kVqjBZYIKmx9M2U7+t6Q9cFsOfn88631xJj5eai7ZvJPy/k87NWT
ol8+JgMFf0oeN+koD59o22JjuTQKvW22Ev5y3w43bV5o2eYjh4ouFBWEBZZz
Xu218SohTDhfZey/zr+Fsa3y642VMWJszbUz0uZn6GPlA6tvRQ60oV5nxXMX
dhlgperySybht9DrVx0LHgYa4lCHK/6Pr19EitJS/s+wMX6ppeGjG7gPvZTc
txtpmWCtneLioRd2IbUt1zo5481xssLZv7tkndCykGXLlD6YY/uRNz5T14ah
jE+do3cYcLH/w5G1vbmn0JSotZfYNVy84oDo+bhrsei98pUfkst4GN21jU+e
dxgdKy01UDtNft5Pu9e5qTUaObLOHsEqeth9dUjB/X2fkW5pTFruDwN8OGfn
TT/RaqSurs+Jf2OI5WbKmvj+KkSrZ7TNGbxqjA3Ee11ivfYiy+vJMXYZpviF
DC68eX8bin4oPuf7Gksc2se+v+NiCkrTfqFryLLCZR+ilhv6PEYReObSA1Fc
nBW1OU1jxg20zeL4Ds0fXDzY7lkiNT4f1Rm7Pu/1Ip9HL1/6bY4OoLqckC0Z
Dtb4waeg8Ky2VCQ+uY9Yb2WDl/vJqPeeMURVkzrWz+jRw1Y5dy6/yOhDEycm
lhcVG+Lde+79CXtSjFYcCTTfvMsY74qL+MQeike65R/6ZNea4ve8P+M+Gnmj
MpfYyx8WWGDWluyGdYNr0D6vygnGipZ4yiS9spfn8pHDJYl3oVwe/qlxML7x
XDIyuZ1v9ecWD09liWQTTwNQgVha9M3FNpitubF3x/AKNHbV/U7p8XbYZd0a
bY0X41BmT46TwU477B42i3PSeQZStam6mu9I1ofU+j9GC5+jfvvl8Zk6hthz
2vnZi85UI1vbr3fcZhtho9y317Ytz0NxIldqVggbY6tf++8+bDuA/E/p/An+
boyfVjxcfUI2DGVKn2uM6THB07xX7B5M2YI23Neam9JGPh+suqsZK7QNmc2s
DBhoMMPLCg5uV5ByRxO+HN3WEmCFi4zEhO2/dKCcJVXP1WXJzy9F5z+K2llI
o/1ao9VeHt5t1nWlOykCZX3KcDk52hrHOgjVHru4GxVt/8hZt90aS/rck9mk
HoYaVi0dW1Vhh62TdOw4X/VRa9CVvuEujIsDHd3CHCayN0Xm3A67qYe3u/rZ
sdVeowrN4Hklxw3waN3rN4yv3EI/Qi761SQbYjFHNQXN4vOosO3W+qwNxlhR
xthq9th4VJhUseKLtQn+olKQMF1kB9Iolpf5rmuK/7ONL9sXvgW9K0jLmLfM
DB/Kjagone2KvnivCxIWs8CzqsMqZzkHoQNXpP54j7LEKpy69xnPTqHJscWN
f224eKhiw6Tg/rPo7Jct7tcaufhawsxpF1pK0RzfTZ8N9Xj46Dze9ssbU5H/
tXOmqeU8vF520VSnA1EoON7HKEjJBn+xqh41JlAO2QetiHr7wxZfuV5WM1t5
NLI2rvnW522HDf9TUNVuX4QkY15InpxqiM/4tOf7t1QivRvy0SFCRviRhFzY
7d/5qLd7z6Syp+Tnn4zuhFvTd6OWQ2GyD2pNsP26T4G7uvzQmtub7AIum+Ka
SaF399ZuQ2P9yqXXFZnhTefQn9k5buhiunPR1cPm+Iui16gx7/VQU2plW4K9
FZ59taft0fAzJFp9Tu2CCA/HPR/QdtiZhX4fnNQ6dQcPcwxXFmT9iEH3Xh1f
t/wzD9feC3+Swd2PKvaX2/10t8ZZil4FDYVZSORJzJdDGnZ48InvctPHkuj/
9q4UMz1+HGswxFfHl7YquhejO47KOqrHjXHZ0RuOSlfiEU6Znu+cYILPtn43
G5ALRsFip9fobTXDtkn1S74EOaO4Ga6ySrqW2MLMb4bxiTwkdI7rOn4bF2vb
vE3peX4dKT7MtXFr4WEZZB+uULMNdRysvCHJscFeO53jDUT0Uck8J10sa4cV
7pQvVhSXRn/2x86VPo3xJT3WB83X4uzol1+tLXboY5nc3IqSwKfILnK+no6z
Aa5u4bDDUS26ppYy7ugaQ2xhGv0zxKAaufY/EFuNjfC+709vuEadRq2Gdw4d
nm2MxxaHvL+WkYD+uL4ZQHIm+JjCjsqYql3IPe15DOuvCbYaGZQ+tsATuT0S
GS79aop7LpkU9thsRYkPbz3a/tYMvzwot/UeZzOq2O43qqLJHP86tkV3LId8
v2+vqbqoycXXzdUmBJ0sQLqnGg8UzeVhj92Ox+3HHEWeSu63dx/m4Reh6bxo
/0gk91baW/6eHVaJkzNoG6eNHpibDyw5YIDjTA6VB1jVok8lplam0Yb4+Ju5
Jg1PL6BFhRpFHmqmuMpc+pOzvBf6MCtiW7isOW7f4hn8a+xqdOizyeOU3+bY
Vejt7AsjIciOddsdWXDxjFXBj5KzTqMNV18e3HmbizfMmH88530hGl8vvn2B
Lg+fzFZQWadyGAlfWny76xwPT27ZWvpcPQYVhljd1HK1w+Ps1iicXa6MBooK
M59q6+G3R3saCvZ/QspHzz+aPcEQN+TPtf06tgqt+F7sPHrEEN/SzVEObj2L
jkUsPsqrN8YBsoWxmx7HoguujeM9zKywz7W6Zp9rTxDaNz6du4+L18968Vc2
7RqqjplrGzCKh7sSbufbBxegDT0znkW/JT/PWo91Rv+MQzXph53uOVtjr8Na
Ko74BDrvxaoLV7PDX4dDOW0PpdGp2PqGeRNX4nzbF7vdnUXYMo9/tc2tMsQ1
hzS1TkqUoGfWuy2FdpngMU8c/PWdQtHjZbPyfjqbkc8D7eJxS13QhLpJSRfU
LHH+5BuqyaYFKHDtZvfUNTyc37nHs102GV1omNd8voGHW3JNn3Rr+qM1Rx2E
f27Rx3pOq0uFtDpQs57rHXkTQ5yV831YU6IGrVfY+LZzCfl89E7PcjE+g9TP
1Kh6SBvjuBX5au+37EeXxyUFPBMxwVNGme+3u70DjVltqNo9ZIIPy331mpXq
gTY2zdg/65UpfiURsobw8EfzZsevHImywpl5a3pO7upAg55GF30VeXiOiVTu
3oNZaFXYZHOPRB5Wjs+f89EnAvkrnNLxvkF+X+l3S/n3GKJbyp7P1w5ivOKX
anqCkyg76S5nSuNDPdyvnmUmn9GPxurPTtHONsTb2354rpxSij7pKDwe7WuM
V+lJh/8+EY8O7p5m6qNvhvMO4PXdmZuQ7eutsjvkLfDTLMn72MQPTZziEf1U
grz/VxRlfW89g74t/IJ/PubiuhClG8t7cxBnSoWvkykP+5n1i065moJGpJaq
pQbaYSFHc/zx8wL002eildJ8Qyyi+lguPagKWcTvPT0kZYQ/dHLbfV/nIVX9
rj0yA8YYXyWubX4Qjs6YLK/NqTTDP5q8FCx83FEwd67+z1xzPOWBsVy46zr0
/lZhbomrFW69P6If3NeB1oxojvskwcOFs7MHZaYdR3LL3KyXRfHwoZUdYYn+
UUjz/fSu9z94WOLxqbqn0xJQWdQjMzU/8vvRKfx167gjaL3hg1kFK+zwp7yU
30pSo5GKW6u81DNDvGagfnFJwzkkXrWrKKHQGDvdmC5S8H0fMq3KV6jba4rz
ifyNP9r90fT++cJ7I8xwzAxH/f5WZyQUUnE8wdQS36lUfJu1Jwfd/KrTUB/K
xXZ7JO8f17qJzuZIOt/bzMMrX2W5+7snor1ts1und/CwoQGhs+hECPrKbXa+
ZGSD/xzRDUg7ZYAa13/TjirHOC3zs12lqDj7/IKUzOP79HG27Az9HNYTlJ03
bluUrwG+f/CjSIPqLXRGpkZvqpshfiuyqnP2jGvIp5ilft/KCJf4VJySf5WL
dvU++FO7xBijpMlFKyPikdGdlc5Z80xwmrHOvNEV4eh+a2D3YTFTfHzdPK+g
2V5I46zJ7qofZtjjS8+ejUYbUejiZWnfO8n5OM9av2dUGFK/HqH4gsXFr388
42wn3xdin692e6/Gw3Z/xkVJPDj8Pz5ixPQr/7O+ABHs1ndMURfWFyDUPVlt
4mqwvgARYc1Ts1GE9QUIXJ+jnCYJ6wsQRFCZMxrFYdYXIIg211GXP8H6AgTR
L1a+6iWsL0AQ0aKqqi2wvgBBnFr3/U8trC9AEEpfZzZchPUFyK/OsudFebC+
AJmLT088CusLEASe5KuaAOsLkO02D0/ugvUFKPpyboEvrC9A5oaOg06wvgCZ
R4tMt4b1BcjseLdFD9YXIPNQbcwyNrO+AJm5Qcpz2cz6AmTOuiEpw2bWFyAz
/vRNmM2sL0BRmC+GRmB9AepZIPfDAKwvQGWRzc9hfQEqyx1thPUFqLwsswbW
F6By14pSWF+AynjSSVhfgH7YKDoE6wvQ7d9jYT0BKteElcF6ArTVOek0rCdA
ZSfdRDRtzfChBxUCjz1LEdYToLefthPWE6CzmB8K1BmR9BK14W9vuxox6wXQ
2UkK1gvgPw19YTHrBfBzD4tZL4Cf21n/P/+fkNuWvcdJD/x/Ai/Rco7UAP+f
cJLLXJE1B/x/gpjTvslbBvx/ggjxnTwgzGH8fyJip26x23fw/wnCoOe/lwPg
/xPEyaGVr5+B/08Q6c0ld+6D/0+WQ4bq2Wrw/wnitYRoXQn4/2R7lZPhSfD/
ycG0WROdAv4/OTsTDtRGg/9PdrWpc1wQ+P9kXtHc5wr+P5mfWofag/9P5pLE
iWbg/1PTu7pTF/x/anqObV/IZvx/qnwexCuyGf+fmt1oU0k24/9T+98yH8Vm
/H+6PCw/gf9PzcW17pfg/1NZhvMY/H8qb0qsA/+fyumDl8D/p7JkZx7atMH4
cYIfv14jFh5BPkMi0crrBfUaEYcY/59ul08E/5/KJdNywP+nMvdwEfj/VG5S
ywL/n673DcfB/6fzpUjw//nnDwT/ny42Ozfw/+ms7Y1UYmu1pO7zc01ZBPj/
dLvfUvD/6RwxCvx/fvUOsBj/n5+fshj/n5+7WIznTwxpDj/YZAieP+F0Kr/r
rxZ4/oST2fpd4irg+RNdS+culpoGnj+Bex22qk4Ez5+IMKgtS/8Nnj9B7Pmx
tGIQPH+CGH5o49kFnj9B3Li4zLYZPH9ytD8fz78Bnj/5+fxY7MAF8PzJ2ZKK
YeWC50+2q435kQaePzla7QrqceD5k51Nc/0eAp4/md/j957g+ZN5aFuoI3j+
ZBaZWWkFnj+Z29cZYvD8yaz+zWUJm/H8qelR/j6TzXj+ZFa68Hkym/H8qdm5
unEsm/H8qVxmMwyePzUblsqvwPOn8r7f7eD5U3ms6T3w/OnpVrkGnj9dH5xz
yClCJ+qANr++lQozwfOnpzs2CTx/evbrE8Hvp7JcXyn4/fT24jng99P3x9Ah
8PvpXBwBfj99PfXB4PfT++9wR6MWFpq+Pieo58mx4PXTuUYfvH5+Hg9eP78+
h1iM18/P3SzG6+fnGhbj9fPzR/D4iXbFn2bJHPD4ibi+w3X71MHjJyQX3tQq
ngkeP4GDX+40nQIePxGx/8NPy7EcxuMnIkbunWgcBo+fIOa/CbzbDx4/Qaj+
7rrcBh4/QaiY+qXfBY+fHN31+zsrwOMnL3bmsbpC8PjJ2TAK9zsBHj85e0+V
DiWCx0/2NXZbayR4/ORo6xOF/uDxk8c7MytkI3j8ZL5XIGoHHj+ZJWtkjMDj
J7PJlzfa4PGTOWv1VxU24/FT5bF2eCqb8fipwT4zKMpmPH5qtBd5/QaPn8q2
mwbB46dykEw3ePxUjv7bDB4/lQ0cboLHT2V7mzLw+KksiXLB46dn+10aGnri
IDJ8VFDPDpHg79P7zywHf5/K3FkF4O9TOUskHSmr2/6uPcqs97IRMf4+ffyk
SPD36Xq+4Af+Pr25zWZk9aJzNn4nqGdFT8R4+3SOmAXePv/4P1iMt8/Pr1iM
t8/PT1mMt8/Pt8Db5x/vL4vx9Am5Az4G0sbg6RPuOnpx33XA0yckh+99/zEf
PH2iq9BiyQx58PSJmgLxBUni4OkTEU5WPR//gqdPROx54af7ETx9cnb7v93v
Bk+fvHkbfUsfgqdPftsq1erdAk+fHN2/ixXKwdMnr/7RjL7T4OmT9Xxa9kM6
ePpk50S/TN0Hnj5VHu6aYeDpk5ljqOENnj6ZQ5svrgdPn8x3thRzwdMn8zvj
2JXg6VPlc//lUjbj6VPDaRU5m814+mR0cvaXYjOePtW+f6YQm/H0qdHfMf4b
ePpUe9jIa/D0qXxe7hl4+lQ2WdsAnj6V5Q5XgadP5a7KYvD0qYwLs8DTp+tv
RQp4+vT8X01AjJ9PxXT9C+DnU7kk4BT4+fT+NxPBz6eP/yIe/Hz6eDt2gJ9P
Z3kfdLpixqor0wT1Gm2JGB+fX4+S4OPz8ycW4+Hz8x0W4+Hz80cW498Tr0uC
kchK8O+JoY1jgr4uAf+e6PL7xp46G/x7AitVmzVIgX9P1DxYMnu8EIfx7wni
jVDq3m/g3xPE6k/na16Df0/2ftbDiifg35OvUyIrj9WDf0/OzuOcBZXg35Pf
LTGfJhWDf09Ot3X8pyzw78nOjHT/SgL/nhzN7hLObvDvyfYQTeMA8O/J3LRP
YTP499R0GZ1fDf49mbNSR4zBv6em72XTcvDvyazeqbCAzfj3VLncU5FnM/49
VY9LF4mzGf+eGu3I7r/g31PtRp+HwL+n2vf59IB/T+fER+DfU3lZ/y3w76kc
J3ER/Ht69n+fRv2NjX9E9wuel+3S0eK+JXViOwXPy0ui0Ua9kXrCU/C8bBIO
Xj6V7TXOg5dP5URcCF4+vX/wMfDy6ftj8iHw8ulyiooFL58+fps/ePl0u4wn
ePl0PuiKri61XljQwc8RYQHg59PtXfPBz+fX6x8W+Pn0v9csxs/n53YW4+fz
cweL8fOJgC0mo1r0wc8nSoa7tBZpgp9PSFZtCjVSBj+fiPjVvWCxHPj5ZD0v
H/1lPIfx88nZ67285Sf4+QTRsnm+5nvw8wnCdeoLg07w88mv97OBkk3g5xOE
RfNV9evg55Ojr+Aufx78fHI09ErP54CfT+Y0pYWp4OeTnZuh4xkLfj7Z3tU0
sB38fLJ9UlGLO/j5ZA564eoAfj6Z5a5bWYCfTw2/iywb/Hzqfrg6Sp3N+PnU
bHgkKbEZP5+gfjyQNInN+PlU9r49ms34+dTxTt/4DH4+NRt3t/WBn0/lWNE2
8POpLLf+Dvj5VL48fAX8fCqrfylAPYPVZ8Vs+fWdZXIMnfv5YiWHI/g8FjkA
vj6dDZLB16fLYXk4+Pp0vaeUgK9PZW5FNvj6dD3OOYp6ipTzTPoFzx+HTMHb
p9tFt4O3T7d/3Yxk9NzuPjQS1PeQBjr0RAfvqhTUt0kCePx0+50V6Iu3p1de
iSDjceDz8+v3PYvx+Pm5lcX482TYhJ0N2IwnT3XX5sl4NuPDU1t7pjWB906f
/0kqKm3cbdZRIfg8CI0E/53K6cbl4L/T7RJ54L/T4+mQAv47fTmKkeC/03mO
H/jvdFbSQz3xW6a1/hRkFWfw4Pnt08GDp3PEVxbjwfP728ti/Hc61giD/06c
Qk9ER/7574TcPsUtQivAfyeGntvU/1UF/51wGl//XEMB/Heiprv5TZsE+O9E
za8HkukEh/HfyZej1LvDH8F/J4ibjW/39YD/Tj77/dH1fAT+O0HozFklXwv+
Ozl6d/cMlYP/TnbWurT2DPjvZPXObf2WAf47ub2jmkI8+O/kYPSe37wT/Hey
917r3H3AfydzgH/fBvDfydx1yZkH/jtVzs9V9cB/p6pxZ4kGm/HfyZyltWoO
m/HfqdE3ZEmzGf+dyiIThdmM/05lu+Fv4L9T06Ex+Ab8dyor63SA/07liUH3
wX+nctbLavDfqczdWwL+O5Wb1meD/07lru8p4L/T8/9tL/jvVGwfuAD+O729
Ti7473Q5vTkI/jtdzy1R4L/Tx3MIA/+dzom+6MB30ZLJUwT1qGwNHjy/HieD
987PLSzGe+fnLhbjvRO9xg4KpSvBeye6jiQ8vbQUvHdCXXnjj/bZ4L0TEZd0
3qRLg/dOEFVvi78IcRjvnXxfnTU5YAS8d4Iold3Q8Aa8d/LuDemufwreO0Gc
cl12rgG8d7JzxS2bqsB7J28m3eA5JeC9E4SfVF16Nnjv1OPJsWvJ4L2To1f+
+s9u8N7JzroNzwwE753MPkK/N4P3TmaZN0lrwHsnc/C6XybgvVPTnfJwBXjv
1N39xVCNzXjvZHaaaqvAZrx3avqOr5VgM947NdrSRwg2471T021//CN471R7
8pyX4L3T9bCpBbx3Ks+5VAveO5VVfl4E752ezddn0FxZUc+GXYJ61MpAjZ4K
c494C+pxYSx48HR9rd8LHjyVh7jnwIOnsuSmc+DB0/vvyAQPnj7+iiPgwdPX
K7MXPHh6e7kA8ODp/ModPHg6H/ZF/h2iS1+0CPL1UPDh6dy0CHx4OmMCPHh+
/bazGA+eqWfGgyciSn5npBuAB08+/WrhyVrgwRMRrt1TleeBB090DUpOV5gK
HjyBkwjf8aIcxoMnIj6L9If9Ag+enH7P0Vs/gAdP1nv2tNgX4METhHWDQXET
ePBkOdlbvrkOHjxZLgtLms+DB089fr/adgo8eKq+noungQdP1Xe7yR7w4Ml2
y6J3weDBk5kT88wDPHgynyrZshY8eDJz34RbggdPZpNACw548NTobS1SZzMe
PBlLjq+cyWY8eKp9Cmcym/HgqdlwTBrDZjx4qn1+7Bfw4Kksa9oPHjxd33/b
wIOn8uVVd8GDp/IdkavgwdP1OKUQzdT5JdNoKPh549bj4MNTOcs9EXx4Ktfc
TQIPnj6ebil48FTmbj4JHjxdr78Po7TAzAfjXwjq+5IT+PB0frYdfHg6h7iC
D09fT1Qi+PB0Owsji8qLDjH5TL0KgwfPr88GFuPBM/XK+OdkiGZpG7IZz5y6
vJ7OCWzGJ6e2fm3YDN44ff2b0hDX1jff/Sx/PCKeRYA/To+fWzn441Qukc0H
f5zePicV/HH6coko8Mfpy9PzA3+cziVrUbrm3BmiXwR532bwx+mcNQP8cX7/
RliML84fj/HgixPy44o+6BhxGK+bbvdLBq+bnk/Dg+B10+MdmgxeN324o/Hg
ddP7jwoFr5vOW7egy62brRROM+upOv7zu6l/8ibo19pV2pyjzM+HJ4Lfzb/+
Ghbjd/PzMIvxsenZO3gYJW4wcotMEDyfpkShnqMW1t7B/OsnDN3Az6ai+vyy
/2c9cMbLpudjdhR42fzx3ApeNp03eoCXTedT+mjs3nSVwF5BPukLfjadm+Yi
Vve7W2tamPn4xWL8bH5uZTF+Nj+3s8SDvvSctxLMx6x48Kyp6NSWBJ41PToO
qeBZ0+NBZINnTe/PO44WvS6K2PNekKf5gW9N93dWEPjW/PlxRZLaMVVjrAT9
eeuMOheH65rW8jO+GQP+Nd2uooWOKSruqr/E3G9jwLvm96eDxXjR9PnSd4MX
TQ/vYBl40fT1ByaBF03vfnsXeNH88fBDaj2l0tljBOeLWwt+NJ0jZFFHzlXR
3iFmvIdZjBfNz0MsxosmomMmDY3886KJmuunJyetAC+a4L49MyZ2AXjR5Nvu
WtUbCuBFE04FPxdhSfCiiZpcg8E35PuAwIsmIhw39Np9Ai+aID7lc9/1gBdN
EGprzO4+Ai+a/DT2Dk2oBS+arAWO8bqL4EWTz2NVi5bngRdN3o33WiKOgBdN
/TQw5mQ8eNFkZ//LHr0LvGgyT84R9gUvmsx7E7ATeNFk/hRcyQMvmsyOjbv0
wIumRk9k2jI240VT5Vh4ZQ6b8aKpcizPlWYzXjRVDdqRwmzGi6b2V9o6Al40
lbu9B8CLpqu/oQO8aCo7CjeCF01lE+Ma8KKprNNdAl40PbuXssGLpu8Pu0Pg
RdPlGR4HXjTdH+0y8KLpejyZC140vX3PQVSzbfko3yrB/SMfCH40nU+HgR9N
5wFfNHpqlBNHQlB/c2zBk6az0hTwo/n12Mpi/Gh+vsNi/GiCG7L0t7Ae+NGE
jtqKQ9M1wI8m/Nxxru4c8KOJmv3ZyqNlwI8mv61+zPAR5jB+NBGhJnPp3Qj4
0QQhtWTL6gHwo8nR/3vC/hn40eT7gefR5ffBj6Z+mWctVA1+NNkZ3R0BJeBH
k6O3U/9DNvjR5Pa+ATNSwI+m/nzA1Dka/GjyZo2vSg4EP5rsfAzLzxX8aDKv
/jvWHvxo6m5/G2UKfjSZR+av0QU/msxN3GdqbMaPpqbP4YMCm/GjqTz+qwSb
8aOp8nj1kWAzfjSZI6y+fAQ/mpoN7aiX4EfT09vUAn40lQtn1YEfTddLwCXw
o+npdMlDBrr5Jwq3C76vijNQ5sIU267Ngnq02AO+NL294X7wpeksnQe+NF3f
P8+BL03Xt88J8KXpjI+BL03vz4kFX5rOeQHgS9N5ijv40nRu9kWWpe5l35sE
P38a3AneNN3erg6eNL9en7IYT5qfu1iMJ03c8iu49vufJ03griVte7TAkyYk
p8suypgHnjRBZH4OPTwVPGmipv15YLooh/GkyXI46z/+N3jSBCHa0T9lEDxp
gnizok26Czxpguj5+4VoBk+aHO0rwSY3wJMmP28vflt0ATxpsp7jDNpOgSdN
9n4u2p0GnjS5/6DT1T3gSZOdlT2zNQQ8aTK/++PiCZ40mVtaP64FT5qq14/y
VuBJk1nk7FsOeNJk5l4VXsJmPGky+xkcn8lmPGlqdCPTJ7MZT5qa7p3fx7AZ
T5qaLt7bL+BJU9vXX+wHT5rKVjvbwZOmskH9XfCkqVySdhU8aSr75RUi7HjE
oojNr1+niZngS9PT/TcRfGkqZtkmgS9NZZ3EUvClqax+5ST40nS9uqahIXuH
jZ7PBPV6bRt403Q2DwZvms4mbkjZftXt+6WCv5f5mwD+NN3euxKN9HY0f85l
ngdEwJ/m1+ctFuNP8/MAi/GWqctvzzVkM34ydfivm0XZjIdMbR2Q3Qy+MT0e
eWlISbavvShHcD//jgDvmMpKduXgHVNZ8ng+eMf09m1p4B3T+XokeMf05Xv5
gXfM758z2jYhKnvukCDfc0Nqyr6Pxbcw3y8zwTfm9y8LfGM64nHgGxNST8vF
ThtxGC+Ybm9PBi+YPr/wAfCC6RydBF4wfbjJ+8ELpvevCQUvmH+9XuAF0znP
DOXtDiw6d5h5XhQHP5iZH8bjpQ/34TBymnUt7Xa04HrW7EazfGdJaG8VfF6G
BYLXS8Uhuwvg81K5a34i+Lz06c7uBp+XPp6WP/i89PEkPcHnpTN7HepaN1xw
sEvweZi6Ff3IMT58fS3zvjIPvF7+9T9ldep4Tv5uJKiH/Qng59L7L0kGP5fe
3S8B/Fwqqztlg59L7+91DMXVe0q9fiO4P3KdwNOlc3oQeLp0lnZFKayv+lvM
BNffbouujO2o3Hhd8PweFwveLt1ur4NMjAyGl5cx8zEW9YiKT0+7Ibh+myjw
aanMVSoHn5Y/H8ng09L9WRCBhC+Jp1/9y7wfrQefln/8qeDP8vMo8GfJZ6XU
Q7HGHMZvpY/HSgS/lT6fQxz4rXQWDgO/lT7eLx807Wnq3z4ZwfkcuIh4dP3Y
vkTmfWAS+K783MRifFd+fsMS+uy17F2M4OcdN9PRnzNnhm0CBfU3Owadkm6M
u+ci+PndgWjwV6kcd7YE/FUqdwUdBn+V7g+xF7xV+nQ5HuCt8ufDC6UJFxff
ahfkm9vBX6WzuhoKq7LbGqMt+P1VxEHwT+l2xWQU3JnayRUXPD8IO4F/Svcn
MwOxknt083sE9RS2EvxTOk9xBf+Uiln7E8E/pduDEcpKTXwpc46ZTyHwUPnj
95DFeKj8fIsVkfQ9ZNYFwefLqEjwRunxci4Hb5S+vu2HwBul+9cVCd4oPf5q
fuCN0scrskaVTneODX0TZJONyOhVVEC5P3N9CuCP8vME8D7pSCSD70mf70QK
+J50+/w94HvS518bAr4nfby3Hqhj1PiG0QWC84eHgvdJ5yZDxF02v6Ypk7ke
UfA16fFdfhjVHGvS1j0kqK++SPA26eupLgNfk24/EQm+Jn08+a3ga9K50w3N
L9M97fBacD3nvJDU5rVa7hsF55ecA94mf36aWIy3yc+fWYyPSUfVJHSeFRCa
rip4X+ceBy+Tyk5Fx8HLpLffGQI+Jp0fuIKPSWcXdzRm7awri+4KPo+6osDL
pNt1lqGhr9+E1l1lvr9HgzdJZ+MYdKT8/ZuLRwW/j71cBv4k3V6dCP4kvXvD
TsQVs0uJFRYcr8EeBXsUnB8dxfy9gDR4k0S7v/Ed9M+bJNQX7QhtWwHeJOH0
QnfqvQXgTRI1Cu02ExTBmyTwpr2fPCXBm6T+eCJwyigO400SROhgaewn8CYJ
wsP4hsJL8CbJmzsg/Psj8CbJp7EKn9pa8CYJQiXO79BF8CbJu2Vt9bY88Cap
n8a61B0Bb5LsXem8/njwJsnswbXeBd4kmYt22PuCN0nmg2PdncCbJPPAuHc8
8CbJ/CU4Xw+8SaocTqxaxma8STIr3R6cw2a8SWr4Fz+TZjPeJJW/XxVmM94k
lWNLRsCbpKbj77kB8CapvEvuOXiTVB7iNqIz81YnT5bmP68m+teAP0lXs1gp
+JN0e282+JN0vUYdAn+Snv+qPeBP0vXtUAb+JF0/T3LBn6TbJyYi782y5ieu
CepN0xU8Sjo/DQOPkt5/jB+6plJ52U5MUG/L7NAirey6zD3M88MU8CrpTLSz
GK+Sn0vAqyRYM1MnLtMDr5IwacrUttIAr5JQfy183nsOeJUEfiwcoy0DXiVB
pEneOSvMYbxK8n1L6PX87+BVEsR1FHNsALxK8mZJnZL1DLxK8lrCHkTcB6+S
7N0fnn01eJXk7EycdLwEvEqynnOPTz0JXiXZ2e4cXgp4leTdn7MoJRq8SrKz
w6MbAsGrJPOGigJX8Cqp0XLi2INXSeaAtbdNwaskc7rXEV3wKsnst19lIZvx
Kqn9z7EU2YxXSU3P9FmSbMarJDNOVRzFZrxKavT9lD6BV0nlq6Uvwaukcp3w
Y/AqqYz/qwOvkq6X0kvgVdL1cCIP2VoGV8gHCP4+8EMGEpKw8hrjIvg+f7kH
PEs6PzsAniVd/9G54FlSWd20CDxLur77ToBnSZ/v3THwLOnzKUSDZ0mX17sA
8CzpXOQGniWdH/ugiumHh4UeCJ5/08PBt6Tbs5agtIhi3rbifz8PYLxL4lr1
KeElhuBdEuqcBwk3tcC7JBLXCx94NA+8S4KY2bj38VTwLgmcJCnVLQreJfky
pHWN+xu8S4KobMl0HQTvkiCk8jo5XeBdEkSQp4tq8z/vkhgJqQ++Ad4l9bRt
sv4CeJfkaD86Mz4XvEuyc/HWVWngXVL/myN4eA94l9Qf76qVh4B3SXb+Q+0Z
T/AuyXzgsaYjeJdkTjjpZQXeJTV9GQoYvEvqZp+muYTNeJfUdM+rn8lmvEtq
tLtrJ7MZ75KaDodFY9mMd0mN/rwZw+BdUpn3oR+8SyrLV7Yj/U+KBjvd+fXa
Pv4e+JdUlnxxFfxLuv4+FyKuj4eboq7geWVtJniYdL0ZJIGHSW8/KQk8TCrH
VZSCh0lv//IkeJhUVjqTCh4mXT4BoeBh0vW2Nxg8TLq9zQ0durFT5Fmx4P3/
8V7wMen2Bj3wMPn1+IHF+I9UtY/pNGQzniO1+64CUTbjM1JbqzY1g7dI734v
DcWNnBhqPiH4vpgbCf4i3R9cDv4ilZte5IO/SOUuv8PgL9L750SCv0j3L94P
/EW6vXQj6goo6Vn6QXD/Dbqjfs2ChXM9mOfJmeAx8vt3GTxGOtaMBo+RMAmL
2vzciMP4hvT1jE8B35DefuN+8A3p+VBIAt+Qvr47CeAb0tsr7QDfkM77vNG7
gt6vJ+UF1zfRArxD/vXdYTF+IJXwzHR0Z8z2ooEIwfP39d3ohv3+90e9Be/H
LqHgC1J55MF58ATp7RcmgydI53Ex4AnSp4v1B0+QP1+e4AnS+bELsroz+92x
TkF+7Y/KLkQNtv3HfB+rIKNpc1Xl9QXjY7offD/6fPrJ4PvR7R0x4PvR07M/
G3w/uj8PjyLNSpP1cq+Z+rYD74/fHgTeH93+dzOyrS4SOmHC/LzHFCn7Tvjr
Vy3Il+LAA6Rz3HJk9v7O0itVgut9GgmeHhW5muXg6dHne5wMnh69fW4Eqvmx
WnmJuOD4fuooYCZ6cue3IC9xQnKXm7f4BzPvL9PA2+PP7zjw9gi1zK0t1cYc
xq+jWrMkE8Gvo4e3JQb8Onp3zTDw6+hs5Yta3jSt+SUlON8KHnh2/PM9ZDGe
HT/3sWTGsVY5Rgnq61c6ct3rIrZ9q+B9KjcGvDl6c5E94M1RsSuwGLw5evsP
6eDN0de7Yy/4cvT+5h7gy9F5lQ8a6/98qLlVkLVC0LFPPtwl1sz7y0LUe0Jy
b56G4P6TSQQfjj7+SBJ4cHRuTEdvdtfEPOkS1EsNDzw4OrNcwYOjj9eYCB4c
3f6aDf4bf3xaWa/9y5IMiwXj0RsBvhqV49zKwVejjyeaCr4affoxUeCp0Ycz
WYNU678+/z0syO6bEPGtsqHej/n/uIrgm9HzsTwZPDM6C6eAZ0Zfz6294JnR
+xeEgGdG5yJPZOalLSaZJ3j+eOkHvhndPmQEnhgVszYeRiq74letTxQ8T+lE
gS9G77+jDDwx/nhHgidGH2/tVvDE6FzljtIUPV+59Qv6O80HNQakHdjlzJx/
Dvhi/PF+yGJ8MX5+w2I8MHp845PQgN9IrMQ8wfUszwAfjG5PPo4ivzZprRkU
zH9+APhgdE51RVZlDT8frBJcD28z8qvl/tC9LXif3hINfhjdrqIJ/hZ9Prdo
9PDN1q8L0wXvOy1l4HHR7VJJ4HHRmbMLVW3f3ZIyjvn5sgNaGtI3YWoE8/wn
Az4Xv7+tLMbnItTVTj+ZY8JhfCz6eI8Ogo9FZ7ld4GPReWcY+Fj04W76IuHC
jgN71v87PuNb0dtvjQffis6dBeBbUdnJ/ij4VvR8f9mDvnRk2ze9FBx/pzv4
VvT+E/3An6JzchLSdwubuuK5YD7mbwF/is7Nrujye6XYmguC8fc9CN4U/3r7
WJc1Va/HnxHcD+T9x/hPVBZxKQf/iW7viwT/id7d1g98JzpHCIOfROfvSeAn
0c2lCeAn0e0bQtEIHhV+Kk5w/s9R4BPR7XcugE9E58Io8Ino473ZCj4R3f7Q
A3wiOr+zQf6f6zyiegTjd9Lv//KJsliML0SXj3gy+EL09bw/hp49Sbh36a2g
P31u4A3RWdsVPbyCIrUtBOeLdUQWR86Frb4pGG/5WBSqajNmW52gvl9FIQPr
UAn5JMHzg0g5+D5U7upOAt+H3j40HB2x6FpdNEpQzyLrwPfhX/8PFuPxUKkm
OBE8Hnp/533g8dC5fgd4PPTuh33Q6AkfbVo/M99fDSzG5+HnDyzG16GS385S
8HXo8WpLBV+HPv7rPeDr0Lu/9gBfh85VHuDh0P3VTkYHs8Z+Cu4VjC+XAx4O
nX9tRqMN3CLjrwrG0/EgMiiRTv0c/c+Xkithu/y9KBjfpZHg2VA5b3U5eDb0
/gmR4MfQ4yUejZ5fX9BgWik43yIP5HP46b7hs8zzWCSyvyqtJJcu+Lw+Egn+
C52/loH/Qm9/IBL8Fzr3+oH/QudrruC98K/+DovxWujxLEkEr4U+fuZx8Fno
zcXdUEPR2iB3G8H1TdiC0oY+b59ZL3jfKI0ED4Xub1AieCj09lt2/vNQuN9N
lc+acsCbEGQj1u0Pr//7N75PFS27wwT//4r6N7i8NHO5mDXk6XFd7zYstYD8
4WLeTa2Qf+1pAUVnRaq5kMOMX22WHG0F2fLlznma+N/5btmY/Vn/P37Y3yfv
uLyr/47nZq9r++h/5r+DNXOa/ZF/xz/kcbrX9dm/rBYxu99FwQayuLuF5Gdn
S8iXCUO55sX/+mfiwqq6MfRv/9DUm81s3r/zcx++XM968O/8192jjm8u+9c+
uUB5VkXdv/GIiJcWr/if8Xy/qSkr9/i/40f6XdhRFfHveqJFR/d4eP07Xu6M
S4pJ/zM+PYYW08+e+tcetKOmb+n/jJe0bbHzWcN/7SPenL6Kin/nm7Qjo/y2
xL/2xRq79pwX/Tcfv353s140/jve/wHh5Sgz
        "], {{{}, 
          {RGBColor[1, 
            NCache[
             Rational[1, 3], 0.3333333333333333], 
            NCache[
             Rational[1, 3], 0.3333333333333333]], Opacity[0.2], EdgeForm[
           None], GraphicsGroupBox[{PolygonBox[{{2654, 2669, 147}}], 
             PolygonBox[{{2669, 2659, 916, 1277, 492}}], 
             PolygonBox[{{81, 2662, 91, 1114, 136, 1508, 950, 1309, 555, 1419,
               803, 1174, 234, 1469, 881, 1245, 404, 1368}}], 
             PolygonBox[{{239, 2668, 1357, 622, 1462, 866, 1231, 368, 1500, 
              937, 1297, 539, 1407, 787, 1158, 195, 972, 1330, 583}}], 
             PolygonBox[{{197, 2660, 919, 1280, 497, 1393, 746, 1119, 146, 
              1510, 955, 1313, 561, 1424, 808, 1178, 244, 1472, 885, 1249, 
              411, 663, 1041}}], 
             PolygonBox[{{2667, 2654, 534, 1406, 783, 1156, 188, 1520, 970, 
              1328, 579, 1436, 826, 1196, 282, 1481, 900, 1264, 449, 1381, 
              701, 1079, 90, 140, 983}}], 
             PolygonBox[{{2670, 2664, 1258, 40, 441, 1376, 693, 1071, 82, 
              1526, 978, 1336, 592, 1443, 837, 1207, 317, 1487, 911, 1272, 
              485, 1388, 737, 1110, 131, 1507, 948, 1307, 553, 1417, 801, 
              1172, 229, 879, 1243, 400, 654, 1034, 32, 37, 998, 1353, 614}}],
              PolygonBox[{{2651, 2653, 484, 1387, 736, 1109, 130, 1506, 947, 
              1306, 552, 1416, 800, 1171, 228, 1467, 878, 1242, 399, 1366, 
              653, 1033, 31, 1540, 997, 1352, 613, 1458, 858, 1226, 357, 930, 
              1291, 527, 776, 1149, 178, 1515, 964, 1322, 572, 1431, 819, 
              1189}}], PolygonBox[CompressedData["
1:eJwVzzcshWEYxfFXTbREnyzKhESXGLQFsemEhUSZMBtcixILl0jsBLvojCxs
JokJcQm7MPnd4clz/uec5833FU/M9c4mhhASzJqpMpPpIVTbd0khVKaE0KrQ
SB8lh1CoeMdbwt/4Bk/gC506POjuBz/Km+w+/r7dhS/l7fpR+o/+pN/kI/Sq
uxN+kW45b90uwTvxnuwaz+NnvO1uCEf1snCZPCU1hJi8mz/DP7bH8IN8Rn+f
zuLlyjLoJf6ZuxbcgA9xgd61OefV4gF5L90pv8Btsk36l/6gX2XD9Ireh9mK
57xMXimexjk43U2Ed8rL512ZM34Nr5/XimPmhTfEW+bFTJS3Ef9eXkn8PXrU
W/d4Svbkf/Zwpp0tW7DT8KL8RP8b3+IKu1m+a9fjA3me+1scwV/4Eo/jU71q
3Oe+h+6Qn+MW+bv5B79fRDM=
              "]], PolygonBox[CompressedData["
1:eJwV0D0znFEYxvGToEkVGvEuDYVk0Zkh3e4qhCIFMeMlq0iKhFX4CpgxYyMz
3me0oqHSMGOxCYV8gVDp5GUkRJcCv1Pcc13X/zpnnnM/T0eyr8YehhAemBnz
7lEIGVNWFMJkcQgF7LokhG9yK007vEY75C19nYsn8rR8LR/LBWfeuHeG9fOf
9T18Xt+pX+Tv+Ct+XPfTmSH5kzu7uhb5I97Ir+A3+AR/zq/G+/rHfAL/jY/K
GZrVVfKHeIq2Y5vO1eJT/BE9xIf1p/IL33gtd/Np3V8zp2vG/tEV+Tn9pf8Q
d6Jj2AatkEvpgb4G+2oO4h5yH32pS2F/zI+4T/yPZllekJ/xo/yTuIuz+3K1
/MXsY4NyzlyZJWwea+Lfx/fH92DlfB5L0ip5Ei/Qt/bKY212H9D/l7/rOmgv
vk675D19Mr6H33buVr6Us/qL+AZ5Ft/R12MJLEcb5HtSdUoJ
              "]], PolygonBox[CompressedData["
1:eJwV0D1Mk2EUhuFXRQaixUQJuGBIUBcrC/K7IE4Ik9FoFRiEpSWUBEZgaDth
ZMHIj8xI0BWj0qa4FQeNJsAACU4YRaErRgevDm+ec5/7PN/w1T0euZM8GUI4
4c17iYoQer2Uechy+VQI506HUOVoUkZwpiyELF/EH3GD7OQXZSt+zV/U3cAZ
XMQfcM5Nkzmm+4fb5trlPfsleRvn+Ftuv+Jn+B/+hZP4u7te/ET/HXfJLmo3
LS/jee43t47H8Dc8q/uw9C13lfgq/5PrsUvYvZH9+DOXcLuLX+JKeYGfkGdx
ml/TPcIb+Lq8yb+QLfgVX6OfNh+Z182DXNbNDfxA9xhv8W3yrn2XOct1uv1i
N4P/4gM8jPfdPMJTuvv4LV8rr9k/lfV4rvR/+DwexXv4uX6s9D13EXyFLy8P
4QffbR+3X5V9+BMfd7+Dl3BEnufH5Rmc4t/rH+ICjsoOfkE24xW+Wr+AU/gQ
5/EAXnPXiO/rD3ib/H/rp1IL
              "]], PolygonBox[CompressedData["
1:eJwl1nW4VmUWxuGPc+hSURAkpEPBogSU7k6LlA6VhkN3SczojI5IpzQcwJi5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              "]]}]}, {}, {}, {}, {}, {}, {}, 
          {RGBColor[
           0.6666666666666666, 0.6666666666666666, 0.6666666666666666], 
           Opacity[0.2], EdgeForm[None], 
           GraphicsGroupBox[{
             PolygonBox[{{80, 2570, 1908, 2505, 2253, 2614, 1758, 2468, 2214, 
              2591, 2022, 2538, 2292, 2632, 1668, 2443, 97, 91, 1114, 136, 
              1508, 950, 1309, 555, 1419, 803, 1174, 234, 1469, 881, 1245, 
              404, 1368, 81}}], 
             PolygonBox[{{238, 2043, 2552, 2307, 1722, 2463, 2209, 2589, 2017,
               2289, 1872, 2502, 2250, 2612, 2065, 2567, 2682, 1586, 50, 2668,
               1357, 622, 1462, 866, 1231, 368, 1500, 937, 1297, 539, 1407, 
              787, 1158, 195, 972, 1330, 583, 239}}], 
             PolygonBox[{{139, 2644, 1626, 2404, 2147, 2579, 1954, 2518, 2267,
               2623, 1805, 2481, 2228, 2598, 2038, 2674, 2676, 148, 147, 2654,
               534, 1406, 783, 1156, 188, 1520, 970, 1328, 579, 1436, 826, 
              1196, 282, 1481, 900, 1264, 449, 1381, 701, 1079, 90, 140}}], 
             PolygonBox[{{196, 2364, 2107, 2573, 1914, 2510, 2259, 2618, 1765,
               2029, 1677, 2448, 2194, 2584, 2002, 2528, 2280, 2628, 2677, 
              237, 230, 2660, 919, 1280, 497, 1393, 746, 1119, 146, 1510, 955,
               1313, 561, 1424, 808, 1178, 244, 1472, 885, 1249, 411, 663, 
              1041, 197}}], 
             PolygonBox[{{33, 1574, 2354, 2097, 1904, 1754, 2466, 2212, 2020, 
              1664, 2439, 2183, 2580, 1991, 2522, 2271, 2624, 1843, 2485, 
              2233, 2601, 2045, 2553, 2308, 2641, 1618, 2396, 2139, 2574, 
              1946, 41, 40, 441, 1376, 693, 1071, 82, 1526, 978, 1336, 592, 
              1443, 837, 1207, 317, 1487, 911, 1272, 485, 1388, 737, 1110, 
              131, 1507, 948, 1307, 553, 1417, 801, 1172, 229, 879, 1243, 400,
               654, 1034, 32, 37}}], PolygonBox[CompressedData["
1:eJwV0dtPiGEcB/CnUDlsKhfOzJULdLjTCReVC4q5cNg62uSCysYFf0DMYdTm
lC1cUI1xE4mts2yYTa5iM80xMorNoRs+z8V339Pved73974rdtdvq0sMISTA
GHTAh5QQCpJD6JkZwgCdBGFWCLP5sqQQavAe2TUzI/Rrei7dQXfSf+hfdALc
Nd+Cr8jfyD/RE3QJPUQ/jmfjM9yfzmeYz8U5ssNmhvFb2Q08zv/Fx/lG/Jz/
iNfhQZwMc5wt11+XpcZ56ORHcWnMzGTy7+AErJdV4DR8D2/BWfgkVMJe99U4
0ypPhy5ZNuTJc+VHZM/oF3SOHd7r2vmb/FfdKb6JHo674w04BVfFu3EbPy8+
m57Cv51NhK3uum/mMn1Vd5Cvh26/oguq4/eaFkLDdP+In5wRwlM+Gxf7oS04
n7+tX+7nPuGP8ZP8I37ATJVzr2S76DZ9Kd2j36g/T/+jJ+gDus9mKvgmZx7o
svgz8pV0s/yn/BA9Sl+K5/WpdIZ8XF7LV+N63SK6X16E82S3zC2TH6WHcL+8
Uv+SL/CMnXwJXaz7Do26TNkP3MyvwV/0++NOuE7WjhfyabhPv1T2EPriHvwO
vFlXJPsGY3Gf+B3hIn+OX03X0gviLmZ7+SX8IPTKyvnTMAEXZGdlq+h98f3j
+8jm0z2yQryYb5AP4Bp79cjW2r1MP8WP6PLxdnkr3sR36wvj+9B3zP0HlvR9
2g==
              "]], PolygonBox[CompressedData["
1:eJwV0k1MD3Acx/GfUnqQ8ngws4kNsenhHzMUl5i5qBRToQOdPJ44KAzVhRjy
ePF4kGymZxuHWujEwVM2ChUuOJgYXv/Dt+/n/f58f//1b82q3FW4MyaEMMak
+JFh708K4V1CCJFxIbQkhtAh/5VH5ThTFB9CuV3Gp7q9qHuGX+BlOB7fxs04
HX/D3/AfvA43eX8WN+Lp+KV+AH/GBbgAP8TdOBMn2TH2BG6utzl2NrfH3Rt8
yNRytVwvl2uKuQqunLuEx5k73DnuPPcKrzbzuAiXw+3F/fiwqePquMfcYtOK
O/E/eYN+C67Al3GCaeYauQvcazwof5HXyI/kHjnLd0i2Y+1UrsSe712uHOET
8T73vbgP5+K3+qv4Op6JP+pH8A98RFcv18tPon8L+b28RG6Tu+QMb4L9G8eb
Qlzi3VZ5C5+Gr7h/jl/i5TgRN+G7+Luc5SMyTU9sCAvjQsj3D7NYvjU2hGn+
Z3q4GvwVP8CVuN1NDi7x7id+rl9qF/HX7DW4Q7/KfYM8Ko/IH/Sb5OPe3edn
uM3g6u10fCZ6p+vCu3E/Pu1dKW5wl4Ln6ON8xyH9Wr6Kv2eX4T59lftrcgo3
SZcs1/Ct3uXhXHwTT3XXZdq4bLxBXyiv1rfjlbqT8i95WB7UbZSPuRs2p6I9
N56bjXfgiTjJm2quhZvCdZpWPosr5vLxkBngSrmj3JBp4E5Ef18uPfp58maf
9RRv173yfa7i8Xaa7oCdiA/q77v/irvxAnuFvtGO4Bv6yd5342r8BXfgbbjF
XSYu8n69XKBvw3n6T2YR/x9uvonS
              "]], PolygonBox[CompressedData["
1:eJwl02lMzwEYB/AfkqPLfYw5JrwQNkOHMfLCKsfmWOWaypsy2Rhv8KLCxuoN
cxXDi8qxIcdQrcyb3MeGzW0jV4dNZYzw+c+LX8/zeb7P86/9//9GZ29YnN81
CIIuniF+ZKvp4UGQ1SsI1vQMgr69g+BYjyB4zM94Jvfms1zFY7iNv3EnL+Aq
94e5jIfxC/l7buZ5nMI3uIGncKQapvYxS1cnuI/XTzeP4M32b/N9juc38nKu
5FH8Ud7EHbxTVqwv1t81T/RUcx139WTIszlLf1wW4TnHFzjWa7VzG//hhXzB
fikf4eH8Ut6iT1Wj1Dh5gjxeHynfYn6HH3ACv5VX8En+JGvWf9enyHbJSriE
B/E9+St+x8mcxDVcH/o93E3t5J6eJZzpPkefbd6PT9h/ws95Vuh95fN8kcdy
B7fzX17EF92X8VF+JWvUt+rT9Dt8Dwo863wnKrv5bLoHwUBflO1qNBeF+dvk
X/kWT1aT5WVqIp+RD3V7k4v4K1/nWjvT9Zluf8qeymaoy8zL1VSulc+1+4j3
8W9u4nz+YG8l73F/VTbSbKJZiTqWD8maZfW8id/wAbfLQ69lL4bHyz/L5pvl
mV1WV/N9WZ7dF1zBMeoA+TY1igvl1W5b+SZPUufIS9UEPh32/3+oUN+qr9ev
ldXYmcYZbn/wE3mSutQ8RV8jS7b70Gwv/+IvvJ4b7azg3W4b+Yp8hBpnXqzG
8sHQ+yOv4438mve7zwy9nr1oHicP93l/kqeZ55pfUlfxPXmu/edcztFqf/lW
NZIL5Nfct3ADT1Rnyw+r8XxKPth9AxdwC9dxDlfbm8rp7nM8/wBNlJjf
              "]]}]}, 
          {RGBColor[
           0.6666666666666666, 0.6666666666666666, 0.6666666666666666], 
           Opacity[0.2], EdgeForm[None], 
           GraphicsGroupBox[{PolygonBox[{{184, 2650, 197, 196, 189}}], 
             PolygonBox[{{230, 2658, 1438, 239, 238, 2600, 237}}], 
             PolygonBox[{{48, 2661, 2655, 81, 80, 2101, 2358, 1578, 2679, 
              2672, 1712, 49}}], 
             PolygonBox[{{40, 1258, 2664, 2656, 47, 42, 2673, 2032, 2222, 
              2475, 1797, 2262, 2513, 41}}], 
             PolygonBox[{{129, 2652, 2667, 983, 140, 139, 2313, 2558, 2052, 
              2605, 2240, 2492, 1851, 2678, 2680, 2499, 132}}], 
             PolygonBox[{{91, 2662, 2666, 980, 99, 98, 2311, 2556, 2049, 2603,
               2237, 2489, 1848, 2625, 2274, 2524, 1995, 2581, 2187, 97}}], 
             PolygonBox[CompressedData["
1:eJwVzr0vg3EUhuFDtejQxGSthUkXC0m3bmISJrH4iKnt2D+BxWvQsbEYxEoN
BoPEYBBsFqlIGkKUqWkXH5fhybnv5z0nv3dirbpYGYyIAVmSfSlnIz4U30MR
9VTEOt+SSZykIwoO8uY537W/au9VV9V13P3wpv5UnkYj7oYj9kYE72Qi+vgT
v+uP8RF+1t/jG1zTz+I5PK0fM9Pez+lmzGvzSrdg7wu/4BY+wA3cdBNmV3r6
KTdnvp3wHH/ED/gQb+BNvOJm2V4W//6/py/wS/OCF+2WeJu3+C0f5wlP+Lb7
ed7jHf7me91v/AFcWzRH
              "]], PolygonBox[CompressedData["
1:eJwl2XWclmUWh/EhFLClu4cuRUWku7tBDLq7h6FLsREBaRClS4xdAwnpbgzs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              "]]}]}, {}, {}, {}, {}, {}, 
          {GrayLevel[1], Opacity[0.2], EdgeForm[None], 
           GraphicsGroupBox[PolygonBox[CompressedData["
1:eJwV1mXYVUUbhuENIilKd3d3d3cLSCgNBgoCKqmi0qnSjY0KKqWCgHSDHaiA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             "]]]}, {}, {}}, {{}, {}, {}, 
          TagBox[
           {RGBColor[1, 
             NCache[
              Rational[1, 3], 0.3333333333333333], 
             NCache[
              Rational[1, 3], 0.3333333333333333]], Thickness[0.002], Opacity[
            1.], LineBox[CompressedData["
1:eJwV1nW8VWUWh/FDh4pKd3epdLd0h40BKGEg3YjSOWMOcenuNGY+M6OEdHcj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             "]], 
            LineBox[{2651, 1189, 819, 1431, 572, 1322, 964, 1515, 178, 1149, 
             776, 527, 1291, 930, 357, 1226, 858, 1458, 613, 1352, 997, 1540, 
             31, 1033, 653, 1366, 399, 1242, 878, 1467, 228, 1171, 800, 1416, 
             552, 1306, 947, 1506, 130, 1109, 736, 1387, 484, 2653}], 
            LineBox[{2670, 614, 1353, 998, 37, 32, 1034, 654, 400, 1243, 879, 
             229, 1172, 801, 1417, 553, 1307, 948, 1507, 131, 1110, 737, 1388,
              485, 1272, 911, 1487, 317, 1207, 837, 1443, 592, 1336, 978, 
             1526, 82, 1071, 693, 1376, 441, 40, 1258, 2664}], 
            LineBox[CompressedData["
1:eJwV0jksRWEQhuHfmtgSe6WxVEjsEoWtQXR2QoHEUqFWuBqExhaJnqAXOyUN
nUqiQlxCL1SeW0xm3vebOck5OYXjs90zcSGEVTWaGkKF/k40qfPEENoSQuiK
D6GHr8Sn5rGkEC7lXzgiv8U5+ADX4l3caK9Mv8Xf+on7BXkKnseZ8nR9Dz/p
k+7v5cN4SlZkPw2vmzdlUbykBrgXLso1q16uijvjrnCuOuUiXKpnZfFTXDGX
zm3gLfyBl9Ug98p9cL+x3E2L+cLcbu6W9dmrxufma1meOsR18ibuTL6I03A2
zvA+++Zpew/8iPmYm5Z16lGclBxCibsM+SY/wG/bf8Zz8mv8Kd/BRXgNl9or
iH1LvCIbkr1xn+7+Ys/hW82X5g7zvt0eeYP+iH/0fnc18gt+HN/Y/8aL8juc
j49wPW62U87dmSvdTfg//gFzyUSc
             "]], LineBox[CompressedData["
1:eJwV0jtMk3EUhvE/18FASyJEXDQmgguFBbwuXiYvk5FoERnAhRJLIqM6FCaJ
LBC8zmDUFaJS0rK1DBpI1AESmGpELF0xMvj7huY9z3nO+6X52hODozfTVSGE
lz6pQyF8qwlhyHzbp7s2hKVqXBdCzlEZZ/gCPoLf4TP4Fb7oLiELuCw/62f4
BvwIH+Zjcg5vyGH9L/w9vBAxf13+wvX1IbTrx/hp+6T9rPst/JDP4V3+BT6J
n+EOd8fkR1yST/m7fMn+Af6t/y96Hr+GL+MsvopvuTlv9928L+/o9nBZ+/s4
73YPj/Ot5vfms+bX3CU3nbKI9+SS7jjfiB/jZj4u5/GmTOl/5QfwYsT8DbmD
T+nGuRm7PrvnbrfxGJfHf6LfCbfhKZxwd1x+wpNcP/fTLh29H92D6FncOr6C
l/E1PId73V2QP/BfmdQ/zS/br7itmCe4IncUf8Dn8Jvo3bnpkqu4IrO6E3wM
P8EtfJN8i0d0M9F389/6D65bUgk=
             "]], LineBox[CompressedData["
1:eJwV0j0znGEYxfFb0KRCIyIhmigiK+nMWJ2XIqJQEDOyrCKK7IbCV1hmMoOY
QSIzWjRUGmYs1kuRfAFU6QgjiE4h+d3FNef8z7nueZ772a0bGun+VBRC+GyG
H4bwvDiEqdIQEg9CeEY38KTufUkIp7IR2aUD93hdPqdvxVv4Db+k77GXpEf4
jvbba9Ln5R9wwX5OV01bZXl9Jc3gAflH/oVsln6VXfNT8R3MtmxP9sRs4zL7
j2RZ3BDfh//G3/DT5gz/wW2m024vTsl36L7sqdnB5boq2QqNH2SQZvA5falf
kP2ljbIv9Aq3m7f6d7IW9zrmB3S7+EA3jmvoqrs3823yXf3j+B3laVmWv6CJ
eBd78/i77hc/Jr+Nz+br+WnPeKXf5GfkKflvPCq/duZfPK/r4PN8F7+s67Nz
wg86U+AP4/fRT8h+6GvxGk7iRdxu5zX9iW/i7+VcTl+B0/4j/wFRDEoH
             "]], 
            LineBox[{2667, 983, 140, 90, 1079, 701, 1381, 449, 1264, 900, 
             1481, 282, 1196, 826, 1436, 579, 1328, 970, 1520, 188, 1156, 783,
              1406, 534, 2654}], 
            LineBox[{2655, 81, 1368, 404, 1245, 881, 1469, 234, 1174, 803, 
             1419, 555, 1309, 950, 1508, 136, 1114, 91, 2662}], 
            LineBox[{2650, 197, 1041, 663, 411, 1249, 885, 1472, 244, 1178, 
             808, 1424, 561, 1313, 955, 1510, 146, 1119, 746, 1393, 497, 1280,
              919, 2660}], 
            LineBox[{2658, 1438, 239, 583, 1330, 972, 195, 1158, 787, 1407, 
             539, 1297, 937, 1500, 368, 1231, 866, 1462, 622, 1357, 2668}], 
            LineBox[{2669, 492, 1277, 916, 2659}]},
           Annotation[#, "Charting`Private`Tag#1"]& ], 
          TagBox[
           {RGBColor[
            0.6666666666666666, 0.6666666666666666, 0.6666666666666666], 
            Thickness[0.002], Opacity[1.], LineBox[CompressedData["
1:eJwV1nV0lXUYB/CLooSCSo8e3WlLw6hRG6Mx6GZ0x2iTHGkDKm2BgtKpYiGl
/qHHOCoGIDahfp4/vmfP93Pfe7Z7nvf33iX3zUwfmSORSGRcl0jkujGRKJgn
kSiQO5HInTeRSMuVSBzTj+tve+0581rz17yPPlgfrG/QC0l91pA1YFP17/SF
klsK8YI8ne/W+8oQNoRtZIXldtaINWTT9O/1RZJHCvNCvDPfo/eToWwo28SK
yB2sMWvEpus/6IslrxThhXkG36v3l2FsGNvMisqdrAlrzGbo5/QlcpMU5UV4
F75PHyDD2XC2hRWTu1hT1oTN1H/Ul8rNUowX5V35fn2gjGAj2FaWJHezZqwp
y9J/0pdJPknixXg3fkAfJCPZSLaNFZd7WHPWjM3Sf9azJb8U50m8Oz8Yu5NM
lsleZiXkXtaCNWez9V/05XKLlODFeQ9+KHYno9go9gorKfexFNaCzdHP6yvk
VinJS/Ce/HDsTkaz0exVVkoasJYshc3VL+gr5TYpxUvyXvxI7E7GsDHsNVZa
GrJWrCWbp1/UV0kBKc1L8d78aOxOxrKx7HVWRhqx1qwVm6//qq+OMyFleGl+
f5yJ2J2MY+PYdlZWGrM2rDVboF/S18S9L2V5Gf4Afyd2J+PZeLaDJUsT1pa1
YQ/rv+lPxr0vybwsf5C/G7uTCWwCe4OVk6YslbVlj+i/60/FvS/leDJ/iL8X
u5OJbCJ7k5WXZqwdS2WP6n/oT8e9L+V5Od6HH4/dySQ2ie1kFaQ5a8/ascf0
P/Vn4t6XCrw878vfj93JZDaZ7WIVpQXrwNqzx/W/9GfjDLJl7GR8xjgrrCKr
wPrpH8QuZQqbwt5ilSSFdWQd2BP63/EMi7MglXhF3p9/GLuUqWxqPOtYZWnJ
OrGObKH+j/58nAWpzCvxAfyj2KVMY9PYblZFWrE01okt0i/ra+MsSBVemQ/k
H8cuZTqbzvawqtKapbM0tli/oq+LZwrLZqdiZ3F2WFVWhQ3ST8RuZQabwfay
atKGdWbpbIl+VV8fZ0Oq8ap8MP8kdisz2Uy2j1WXtiyDdWZL9Wv6C3E2pDqv
xofwk7FbyWJZbD+rIamsC8tgy/R/9RfjbEgNXp0P5adilzKLzWIHWE1px7qy
Lixb/09/KZ6RbDk7HfdgnCVWk9Vgw/TTsVuZzWazg6yWtGfdWFe2XE/Ihjgr
UovX5MPZmditzGFz2CFWWzqw7qwbW6HnkI1xVqQ2r8VHsLOxW5nL5rLDrI50
ZD1Yd7ZSv042xVmROrw2H8k+jV3KPDaPHWF1pRPryXqwVXEfmk+Zr4+/w7zF
fD6eo+bL8T3n+mzzCvOZOG9x7lhdVodl6p/FPa6v07+J71Dzpfg+4/PN881H
4zrzF+Z65u3mnear5jTX9dJ76qvj3jafNueMz2beak72v8WFeD7rV/RUfYv3
LddX6kn6Wa9/pZ/TU/SU+N7VD+u19Tx+5vAzXzzXrK6S99cz1+WjXPt5nDV9
vf6tnqUv0BfohbzvWFyjf6k30evrO/RdelX9Wpx3PWecPz3d+3ube3k9v74m
zqjfe4KdYTfom83bzBfNo13zPz03F3k=
             "]], LineBox[CompressedData["
1:eJwV0Dsv5FEYB+CDGIaErRWb0LhUhhlbrBqFyi4VM+IDuFZKFC4fwGLRiM6t
2hUUFARRURi3xCUKVOgQPIo37+/5nXP+yUxxR1dTZ0YIYdj054VwmRtCPCeE
f9EQ1uR3+UXONr8iIbTZrfpCd/86O+Rj/skRXuBlLuFHfuQ3buRF78d5gos4
7fya77mO63iTt7mS8+xMu0BX6m21XaXrce+MB8yIbkS3q0uY37qkrk03zTlm
SfdHN6k74XpTpovrqnW9fM6DZlQ3qtvT1Zj/vM4fcrPzFCd5hnPNsm5CN6U7
5Rv5QW6Qt+QdOeY35NtZdqGuxS73LiHH9VHuc3+XDzjBF87neJ6/863zO37m
IWdj8pi8//VfyFfyD3lV3pArvAn2K0dME7d41y6n9N941v0jTnMtR3mRV/hJ
jvnEijfdzj4BLQRJyQ==
             "]], LineBox[CompressedData["
1:eJwV0j9Pk1EUB+ALGMFSEyCRRRIx6mKdSGwrCSa6ABLUyIBuUHdZUPgAxQX4
AApGTRCcRGASgiQ4GIXKgoMCalD+BJDBFicBnw435zznd+77Jm97OtVx615B
CGHE6YqEcP5oCPFjIVwsCeGmWcSssziED2YZszh/szPEw3yK1+VbnOMGTst7
ud39XrMTZnN2ls1W+Qon+Q1Pc4wL1H9c7KTca/WMdn2bebn8qf1F/sJ1HOFX
PMZnOMt/eJ+becz9RzzAJ3lJ/ot3uJ4beZbfcw1H1SNqmVmrGnM/oY+bl/J9
+x/5Eyf4u/wFj3A1b8i3eY97ZH36Pv28+SVnkt9yoXNbnsp/H/0zWakzyuN8
1rNynOUDvs7j9h/zIFfxsvy3/pp6XL0gT8oT+qj8gfkcL3CSf8iH+SVvynb0
f/WNsoeyfu7nSs7IV/gnX+VanuKZ/Hu4SN3nEqeF77h/N/+bmVfwc/uf+Stf
zn9Xfs0TfI73OMeHfIMn3B/gJ7wiW9Pv6pv0af+Dd9xt7z9Q2l5s
             "]], LineBox[CompressedData["
1:eJwV0LtL1lEcx/Gj4KUnMS+Dc1NTVrT0eEnBTbpI0JSZiNpWg0L5F1gaauCo
Jlg9WluW1qDQRTBQ05YaTLuYoVm25GMu+TrDh8/78znf7zn8foebrl+4lhFC
GKX2RAj9fCMnhF8HQkjnhlCr68wOoUfukUvkBecr8ppcI1fIU/JLuVTO4v/l
BF2UL9lvwc36EbMf8DLOx0/wM3zEXFr+Kwd6ameADzlb0a/jbXwGv8Gz+KSd
fJ7FC3VH7ST5Kd0Nc3N4EX/Rp/AY3tT/xrv4lr4X9+J3+lU87vnvcqU8Lb/C
2RS8cVCut9PKW3T3zXzEn/AhPI4n8C7ewRnx28wP8nv6Vf0P/AefxTP4bdyN
b7i/SC41X8aTuptmlvhX3SP+U/7Hb8t9fDH+F36av+Y5lGf3svMHuoI4TxPy
Z34udmaOyd+oi6p0DbyQT/Lz/Djvpit01X2tdh7qi+i57gSV68v0Hbp5/B4n
fcOas1H5sbzl7I58Fy/Fb+fVPJc3xrt5Si6Ob+M9nrabSXXuemFmCA87a5P3
ATReYTk=
             "]], 
            LineBox[{2678, 1851, 2492, 2240, 2605, 2052, 2558, 2313, 139, 
             2644, 1626, 2404, 2147, 2579, 1954, 2518, 2267, 2623, 1805, 2481,
              2228, 2598, 2038, 2674}], 
            LineBox[{2671, 189, 196, 2364, 2107, 2573, 1914, 2510, 2259, 2618,
              1765, 2029, 1677, 2448, 2194, 2584, 2002, 2528, 2280, 2628}], 
            LineBox[{2677, 237, 2600, 238, 2043, 2552, 2307, 1722, 2463, 2209,
              2589, 2017, 2289, 1872, 2502, 2250, 2612, 2065, 2567, 2682}]},
           Annotation[#, "Charting`Private`Tag#2"]& ]}}], {}},
      {"WolframDynamicHighlight", <|
       "Label" -> {"XYLabel"}, "Ball" -> {"InterpolatedBall"}|>}], 
     DynamicBox[(Charting`HighlightActionBox["DynamicHighlight", {}, 
       Slot["HighlightElements"], 
       Slot["LayoutOptions"], 
       Slot["Meta"], 
       Charting`HighlightActionFunction["DynamicHighlight", {
         GraphicsComplex[CompressedData["
1:eJxku3k4VeHXP2wmyRwajJnnecq9z8IxT+dwKJkyj8mcMWMIIclchogMERpV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          "], {{{}, {
             EdgeForm[], 
             Directive[
              RGBColor[1, 
               Rational[1, 3], 
               Rational[1, 3]], 
              Opacity[0.2]], 
             GraphicsGroup[{
               Polygon[{{2654, 2669, 147}}], 
               Polygon[{{2669, 2659, 916, 1277, 492}}], 
               
               Polygon[{{81, 2662, 91, 1114, 136, 1508, 950, 1309, 555, 1419, 
                803, 1174, 234, 1469, 881, 1245, 404, 1368}}], 
               
               Polygon[{{239, 2668, 1357, 622, 1462, 866, 1231, 368, 1500, 
                937, 1297, 539, 1407, 787, 1158, 195, 972, 1330, 583}}], 
               
               Polygon[{{197, 2660, 919, 1280, 497, 1393, 746, 1119, 146, 
                1510, 955, 1313, 561, 1424, 808, 1178, 244, 1472, 885, 1249, 
                411, 663, 1041}}], 
               
               Polygon[{{2667, 2654, 534, 1406, 783, 1156, 188, 1520, 970, 
                1328, 579, 1436, 826, 1196, 282, 1481, 900, 1264, 449, 1381, 
                701, 1079, 90, 140, 983}}], 
               
               Polygon[{{2670, 2664, 1258, 40, 441, 1376, 693, 1071, 82, 1526,
                 978, 1336, 592, 1443, 837, 1207, 317, 1487, 911, 1272, 485, 
                1388, 737, 1110, 131, 1507, 948, 1307, 553, 1417, 801, 1172, 
                229, 879, 1243, 400, 654, 1034, 32, 37, 998, 1353, 614}}], 
               
               Polygon[{{2651, 2653, 484, 1387, 736, 1109, 130, 1506, 947, 
                1306, 552, 1416, 800, 1171, 228, 1467, 878, 1242, 399, 1366, 
                653, 1033, 31, 1540, 997, 1352, 613, 1458, 858, 1226, 357, 
                930, 1291, 527, 776, 1149, 178, 1515, 964, 1322, 572, 1431, 
                819, 1189}}], 
               Polygon[CompressedData["
1:eJwVzzcshWEYxfFXTbREnyzKhESXGLQFsemEhUSZMBtcixILl0jsBLvojCxs
JokJcQm7MPnd4clz/uec5833FU/M9c4mhhASzJqpMpPpIVTbd0khVKaE0KrQ
SB8lh1CoeMdbwt/4Bk/gC506POjuBz/Km+w+/r7dhS/l7fpR+o/+pN/kI/Sq
uxN+kW45b90uwTvxnuwaz+NnvO1uCEf1snCZPCU1hJi8mz/DP7bH8IN8Rn+f
zuLlyjLoJf6ZuxbcgA9xgd61OefV4gF5L90pv8Btsk36l/6gX2XD9Ireh9mK
57xMXimexjk43U2Ed8rL512ZM34Nr5/XimPmhTfEW+bFTJS3Ef9eXkn8PXrU
W/d4Svbkf/Zwpp0tW7DT8KL8RP8b3+IKu1m+a9fjA3me+1scwV/4Eo/jU71q
3Oe+h+6Qn+MW+bv5B79fRDM=
                "]], 
               Polygon[CompressedData["
1:eJwV0D0znFEYxvGToEkVGvEuDYVk0Zkh3e4qhCIFMeMlq0iKhFX4CpgxYyMz
3me0oqHSMGOxCYV8gVDp5GUkRJcCv1Pcc13X/zpnnnM/T0eyr8YehhAemBnz
7lEIGVNWFMJkcQgF7LokhG9yK007vEY75C19nYsn8rR8LR/LBWfeuHeG9fOf
9T18Xt+pX+Tv+Ct+XPfTmSH5kzu7uhb5I97Ir+A3+AR/zq/G+/rHfAL/jY/K
GZrVVfKHeIq2Y5vO1eJT/BE9xIf1p/IL33gtd/Np3V8zp2vG/tEV+Tn9pf8Q
d6Jj2AatkEvpgb4G+2oO4h5yH32pS2F/zI+4T/yPZllekJ/xo/yTuIuz+3K1
/MXsY4NyzlyZJWwea+Lfx/fH92DlfB5L0ip5Ei/Qt/bKY212H9D/l7/rOmgv
vk675D19Mr6H33buVr6Us/qL+AZ5Ft/R12MJLEcb5HtSdUoJ
                "]], 
               Polygon[CompressedData["
1:eJwV0D1Mk2EUhuFXRQaixUQJuGBIUBcrC/K7IE4Ik9FoFRiEpSWUBEZgaDth
ZMHIj8xI0BWj0qa4FQeNJsAACU4YRaErRgevDm+ec5/7PN/w1T0euZM8GUI4
4c17iYoQer2Uechy+VQI506HUOVoUkZwpiyELF/EH3GD7OQXZSt+zV/U3cAZ
XMQfcM5Nkzmm+4fb5trlPfsleRvn+Ftuv+Jn+B/+hZP4u7te/ET/HXfJLmo3
LS/jee43t47H8Dc8q/uw9C13lfgq/5PrsUvYvZH9+DOXcLuLX+JKeYGfkGdx
ml/TPcIb+Lq8yb+QLfgVX6OfNh+Z182DXNbNDfxA9xhv8W3yrn2XOct1uv1i
N4P/4gM8jPfdPMJTuvv4LV8rr9k/lfV4rvR/+DwexXv4uX6s9D13EXyFLy8P
4QffbR+3X5V9+BMfd7+Dl3BEnufH5Rmc4t/rH+ICjsoOfkE24xW+Wr+AU/gQ
5/EAXnPXiO/rD3ib/H/rp1IL
                "]], 
               Polygon[CompressedData["
1:eJwl1nW4VmUWxuGPc+hSURAkpEPBogSU7k6LlA6VhkN3SczojI5IpzQcwJi5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                "]]}]}, {}, {}, {}, {}, {}, {}, {
             EdgeForm[], 
             Directive[
              RGBColor[
              0.6666666666666666, 0.6666666666666666, 0.6666666666666666], 
              Opacity[0.2]], 
             GraphicsGroup[{
               
               Polygon[{{80, 2570, 1908, 2505, 2253, 2614, 1758, 2468, 2214, 
                2591, 2022, 2538, 2292, 2632, 1668, 2443, 97, 91, 1114, 136, 
                1508, 950, 1309, 555, 1419, 803, 1174, 234, 1469, 881, 1245, 
                404, 1368, 81}}], 
               
               Polygon[{{238, 2043, 2552, 2307, 1722, 2463, 2209, 2589, 2017, 
                2289, 1872, 2502, 2250, 2612, 2065, 2567, 2682, 1586, 50, 
                2668, 1357, 622, 1462, 866, 1231, 368, 1500, 937, 1297, 539, 
                1407, 787, 1158, 195, 972, 1330, 583, 239}}], 
               
               Polygon[{{139, 2644, 1626, 2404, 2147, 2579, 1954, 2518, 2267, 
                2623, 1805, 2481, 2228, 2598, 2038, 2674, 2676, 148, 147, 
                2654, 534, 1406, 783, 1156, 188, 1520, 970, 1328, 579, 1436, 
                826, 1196, 282, 1481, 900, 1264, 449, 1381, 701, 1079, 90, 
                140}}], 
               
               Polygon[{{196, 2364, 2107, 2573, 1914, 2510, 2259, 2618, 1765, 
                2029, 1677, 2448, 2194, 2584, 2002, 2528, 2280, 2628, 2677, 
                237, 230, 2660, 919, 1280, 497, 1393, 746, 1119, 146, 1510, 
                955, 1313, 561, 1424, 808, 1178, 244, 1472, 885, 1249, 411, 
                663, 1041, 197}}], 
               
               Polygon[{{33, 1574, 2354, 2097, 1904, 1754, 2466, 2212, 2020, 
                1664, 2439, 2183, 2580, 1991, 2522, 2271, 2624, 1843, 2485, 
                2233, 2601, 2045, 2553, 2308, 2641, 1618, 2396, 2139, 2574, 
                1946, 41, 40, 441, 1376, 693, 1071, 82, 1526, 978, 1336, 592, 
                1443, 837, 1207, 317, 1487, 911, 1272, 485, 1388, 737, 1110, 
                131, 1507, 948, 1307, 553, 1417, 801, 1172, 229, 879, 1243, 
                400, 654, 1034, 32, 37}}], 
               Polygon[CompressedData["
1:eJwV0dtPiGEcB/CnUDlsKhfOzJULdLjTCReVC4q5cNg62uSCysYFf0DMYdTm
lC1cUI1xE4mts2yYTa5iM80xMorNoRs+z8V339Pved73974rdtdvq0sMISTA
GHTAh5QQCpJD6JkZwgCdBGFWCLP5sqQQavAe2TUzI/Rrei7dQXfSf+hfdALc
Nd+Cr8jfyD/RE3QJPUQ/jmfjM9yfzmeYz8U5ssNmhvFb2Q08zv/Fx/lG/Jz/
iNfhQZwMc5wt11+XpcZ56ORHcWnMzGTy7+AErJdV4DR8D2/BWfgkVMJe99U4
0ypPhy5ZNuTJc+VHZM/oF3SOHd7r2vmb/FfdKb6JHo674w04BVfFu3EbPy8+
m57Cv51NhK3uum/mMn1Vd5Cvh26/oguq4/eaFkLDdP+In5wRwlM+Gxf7oS04
n7+tX+7nPuGP8ZP8I37ATJVzr2S76DZ9Kd2j36g/T/+jJ+gDus9mKvgmZx7o
svgz8pV0s/yn/BA9Sl+K5/WpdIZ8XF7LV+N63SK6X16E82S3zC2TH6WHcL+8
Uv+SL/CMnXwJXaz7Do26TNkP3MyvwV/0++NOuE7WjhfyabhPv1T2EPriHvwO
vFlXJPsGY3Gf+B3hIn+OX03X0gviLmZ7+SX8IPTKyvnTMAEXZGdlq+h98f3j
+8jm0z2yQryYb5AP4Bp79cjW2r1MP8WP6PLxdnkr3sR36wvj+9B3zP0HlvR9
2g==
                "]], 
               Polygon[CompressedData["
1:eJwV0k1MD3Acx/GfUnqQ8ngws4kNsenhHzMUl5i5qBRToQOdPJ44KAzVhRjy
ePF4kGymZxuHWujEwVM2ChUuOJgYXv/Dt+/n/f58f//1b82q3FW4MyaEMMak
+JFh708K4V1CCJFxIbQkhtAh/5VH5ThTFB9CuV3Gp7q9qHuGX+BlOB7fxs04
HX/D3/AfvA43eX8WN+Lp+KV+AH/GBbgAP8TdOBMn2TH2BG6utzl2NrfH3Rt8
yNRytVwvl2uKuQqunLuEx5k73DnuPPcKrzbzuAiXw+3F/fiwqePquMfcYtOK
O/E/eYN+C67Al3GCaeYauQvcazwof5HXyI/kHjnLd0i2Y+1UrsSe712uHOET
8T73vbgP5+K3+qv4Op6JP+pH8A98RFcv18tPon8L+b28RG6Tu+QMb4L9G8eb
Qlzi3VZ5C5+Gr7h/jl/i5TgRN+G7+Luc5SMyTU9sCAvjQsj3D7NYvjU2hGn+
Z3q4GvwVP8CVuN1NDi7x7id+rl9qF/HX7DW4Q7/KfYM8Ko/IH/Sb5OPe3edn
uM3g6u10fCZ6p+vCu3E/Pu1dKW5wl4Ln6ON8xyH9Wr6Kv2eX4T59lftrcgo3
SZcs1/Ct3uXhXHwTT3XXZdq4bLxBXyiv1rfjlbqT8i95WB7UbZSPuRs2p6I9
N56bjXfgiTjJm2quhZvCdZpWPosr5vLxkBngSrmj3JBp4E5Ef18uPfp58maf
9RRv173yfa7i8Xaa7oCdiA/q77v/irvxAnuFvtGO4Bv6yd5342r8BXfgbbjF
XSYu8n69XKBvw3n6T2YR/x9uvonS
                "]], 
               Polygon[CompressedData["
1:eJwl02lMzwEYB/AfkqPLfYw5JrwQNkOHMfLCKsfmWOWaypsy2Rhv8KLCxuoN
cxXDi8qxIcdQrcyb3MeGzW0jV4dNZYzw+c+LX8/zeb7P86/9//9GZ29YnN81
CIIuniF+ZKvp4UGQ1SsI1vQMgr69g+BYjyB4zM94Jvfms1zFY7iNv3EnL+Aq
94e5jIfxC/l7buZ5nMI3uIGncKQapvYxS1cnuI/XTzeP4M32b/N9juc38nKu
5FH8Ud7EHbxTVqwv1t81T/RUcx139WTIszlLf1wW4TnHFzjWa7VzG//hhXzB
fikf4eH8Ut6iT1Wj1Dh5gjxeHynfYn6HH3ACv5VX8En+JGvWf9enyHbJSriE
B/E9+St+x8mcxDVcH/o93E3t5J6eJZzpPkefbd6PT9h/ws95Vuh95fN8kcdy
B7fzX17EF92X8VF+JWvUt+rT9Dt8Dwo863wnKrv5bLoHwUBflO1qNBeF+dvk
X/kWT1aT5WVqIp+RD3V7k4v4K1/nWjvT9Zluf8qeymaoy8zL1VSulc+1+4j3
8W9u4nz+YG8l73F/VTbSbKJZiTqWD8maZfW8id/wAbfLQ69lL4bHyz/L5pvl
mV1WV/N9WZ7dF1zBMeoA+TY1igvl1W5b+SZPUufIS9UEPh32/3+oUN+qr9ev
ldXYmcYZbn/wE3mSutQ8RV8jS7b70Gwv/+IvvJ4b7azg3W4b+Yp8hBpnXqzG
8sHQ+yOv4438mve7zwy9nr1oHicP93l/kqeZ55pfUlfxPXmu/edcztFqf/lW
NZIL5Nfct3ADT1Rnyw+r8XxKPth9AxdwC9dxDlfbm8rp7nM8/wBNlJjf
                "]]}]}, {
             EdgeForm[], 
             Directive[
              RGBColor[
              0.6666666666666666, 0.6666666666666666, 0.6666666666666666], 
              Opacity[0.2]], 
             GraphicsGroup[{
               Polygon[{{184, 2650, 197, 196, 189}}], 
               Polygon[{{230, 2658, 1438, 239, 238, 2600, 237}}], 
               
               Polygon[{{48, 2661, 2655, 81, 80, 2101, 2358, 1578, 2679, 2672,
                 1712, 49}}], 
               
               Polygon[{{40, 1258, 2664, 2656, 47, 42, 2673, 2032, 2222, 2475,
                 1797, 2262, 2513, 41}}], 
               
               Polygon[{{129, 2652, 2667, 983, 140, 139, 2313, 2558, 2052, 
                2605, 2240, 2492, 1851, 2678, 2680, 2499, 132}}], 
               
               Polygon[{{91, 2662, 2666, 980, 99, 98, 2311, 2556, 2049, 2603, 
                2237, 2489, 1848, 2625, 2274, 2524, 1995, 2581, 2187, 97}}], 
               Polygon[CompressedData["
1:eJwVzr0vg3EUhuFDtejQxGSthUkXC0m3bmISJrH4iKnt2D+BxWvQsbEYxEoN
BoPEYBBsFqlIGkKUqWkXH5fhybnv5z0nv3dirbpYGYyIAVmSfSlnIz4U30MR
9VTEOt+SSZykIwoO8uY537W/au9VV9V13P3wpv5UnkYj7oYj9kYE72Qi+vgT
v+uP8RF+1t/jG1zTz+I5PK0fM9Pez+lmzGvzSrdg7wu/4BY+wA3cdBNmV3r6
KTdnvp3wHH/ED/gQb+BNvOJm2V4W//6/py/wS/OCF+2WeJu3+C0f5wlP+Lb7
ed7jHf7me91v/AFcWzRH
                "]], 
               Polygon[CompressedData["
1:eJwl2XWclmUWh/EhFLClu4cuRUWku7tBDLq7h6FLsREBaRClS4xdAwnpbgzs
WgOlm/2ej3/89j7Xdc79MPO87xPj5uvUv3m/lAkJCSkkzZ3/rn+kSkjoTza+
IyFhIHEodUJCZ26H3lR1RnVO/S64PN6m3mkur5Tl0nOzuXn4Ep4pz3C/c+e4
uhL/5p+OM0AxCO/EXeUJc9u5XVw+eYTLwM3h5uPL+A15lvuDO8/VE4dK+Mv/
DOQG4124m1Qw9zm3m8svj3IZuTe5BfgKniWduD+5C1x9gQlnHW8QNwTvxt2l
osYObg9XQB7jMnFzuYX4Kp4tnbm/uItcA3EqE/52vMHcULwH95BK5nZye7mC
Uo7LzM3jFuFreI504c5yl7iG4qNK+MfxhnDD8F7cUyqb28Xt4xLlcS4LN59b
jK/jN+Ncc39zl7lGkoY753hDueF4H+4lVczt5vZzhaQ8l5VbwC3BN/DcONfc
P9wVrrGk5c473jBuBN6Pe0tVc3u4A1xheYLLxi3kluKbeF6ca+4cd5VrIum4
C443nBuJD+A+Us3cXu4gV0QqcNm5Rdxb+BaeH+eaO89d45rKXdxFxxvBjcIH
cV+pbm4fd4grKhW5HNxibhm+jRfEueYucNe5ZnI3d8nxRnJJcc3gflLD3H7u
MFdMKnE5uSXc2yn+vfAWxrnmLnI3cHO5h7vseKO40fgw7i81zR3gjnDFpTKX
i1vKvYNTyKI419wl7iZuIfdyVxwviUvGR/AAqWXuIHeUKyFVuNzcW9zyuE5l
cZxr7jJ3C7eU+7irjjeaG4OP4oFS29wh7hhXUqpyebhl3Iq4TmVJnGvuCncb
t5L7uWuOl8yNxcfwIKlj7jB3nCsl1bi83NvcyrhOZWmca+5q3FSkNfeA8rrj
jcHj8HE8WOqaO8Kd4EpLdS4f9w63Kq5TeSvONXeNSyFtuAe5G443Fo/HJ/AQ
qWfuKHeSKyM1uPzccm51XKeyLM41d51LKW259NxNxxuHJ+CTeKjUN3eMO8U9
JDW5AtwKbg3+Xj3MvjTqueqi6of18rvBfKx+Oz4H/gaXKn5+fjbfzvxmvol6
Odder7L1S3zdmsG+W+rxfBM8Mb5z5rtwp/SmqTPFz6uXy0x660r8tXWYfgP9
4/xp+86pp+nt1XsYr8OVcF39WmYL4pXqtXGfkHfis+ZucqmlPZeRu23PBDwJ
n8bDpaG5E9wX8ayR2lwit4rr4N9bx/2Ah9u7BafDy+Oz526ZuSPmuM9wUzMd
cCb9uOFPVE+Oa0PdVe8L+jl15jgvjpVbP4N1FT5jHaHfSP8k3z3OZTyvpA5f
iF/Nr497jczDxewrG9dBfHfw7Xj22XdnfC+sc/SPWJ80v0W/GV4RrF/F+hW+
Yc0ctw39SXxTPCWuP9xN/0u959VZ1HniXokb41Pqr+L5J3W5wtwabkPcu2Q+
Lm7PI3FdxXcxHoDxPYvvkX/jTXVHc1v55uqVXEe9qtav8U1rlrj89CfzzfDU
uI5xd/0P4ufXn46zxueK85rLaF0d9zm9Jnqnua/juSrrcWW9elw9/SJ4rfpJ
ezbq/4hH6G/F9+AFuAR+FT9qroD1E/xLfGb2D9NPEc9gnDa+a9a5+Kj1Kfu3
6bfAq4L1q1nP4FvWrHE69KfwzfG0uKfgHvofxjnQfwFnwxNxvvheWdfgb6xJ
+k31v+B7xHHtP4+f09+Hy+ENuApeiOubK2vdj88F219Ufx3fEb9r/ic8Un8b
vjeeI7gkfg0/Zq6g9VP8a5zjuH70U8Y7Q1wXcS1Y5+Fj1qft367fEq8O1q9u
/QbftmaLS0R/Kv+c2TP4RZxdPz+X2czaeB7wzfgvuW/MXVA/zz+u3qiuqm6g
18BcMbxevUnvZ/Uovfvi+aUupS6nl+i4m9VrzI/gU8U7CneX3p3W+fi49Rn7
PtdvFbPB+jWs38aLoZel7JY74r7Et+CfN98zPhv+JT6HehJfQD9L3Efwt9Zk
/eb6X/E943j2Tdcrb32Xr6ZexDfUf8R6AJ8Ptq+4/gb+Kfye+V9wkv52fH88
V3FpPAM/bq6Q9TP8W5xL+0fqp453KHy3fhrrAnzC+qz9O/Rb47XB+jWt3+EU
ft8c8WvH94tvyU+PZxbuFb+X3svqnOrJegXjPhXPSv5r9XdmL+q/wO3XfwJv
wtXxYtzIzKPWg7iRPSX0NnLvm/tVPZp/IJ7z6jLq182W1y9s3YLX2TNK7454
n4trVy+tdSE+ae1k7079NjEbHM8N6/c4pd8tZ9zjuBfiuWmuN/+f+N35V3Au
PAUnxv0tntl8C/4M7hXHse8SflGvgvo9dQ11Y/3H9A+pL1gb21dS713+afyB
2WS9B+Odg39IPTPOj34R61a83p4kvTvj3TKuS7101kXxHLV2tneXftuYDdav
bf0B57I3jd507kVzp9R9+O/5V9W51VPNFtLPGvdA/J11nH5L/W/4H+y7rH5J
74BeRfw+romX4CZmylkP44vB9pbS38R/aPY39Ri99PEepH5Y/Ya5CvpFrdvw
/6wb7ButnybeefF9+ndZF+Mu9u7Wa6fewHXRq2P9Eafy+eW2N218v/hW/Evx
fMd99f8b50L/NZwHFzaTjevphb2DLOPL8rPid9MrZt2Of4/zYV+yflp8v97d
3BJ1V8ffw7dXb+S66tW1/oRT+3ny2Jcuvg/x7si/bP4L3E//o/i59WfgvHga
LmIue9yD47OxTtBvpf8t3zvm7e/oZ+0n3eLZxf1sNjHeNeVef8yk0Evnj6TS
1u3WzVwtf4TVwr/h7/BJnA3PwjPxaj9rA3wd/43P6ufDa/BKnBofVx9Sz1G3
V3dQN7PvBv4Qb8IPq8+oT6t3qKeop6jHmjun/lX9A79UvVh9mu+Py+CHcCKu
iU/IG9zr3Crumvqs+i9+tXqFOpX6mPqgera6nbq9uqn5h/DnMpmbzI3hTkk/
rjRXhiuIV0pKbpa05dvxTbgyeLtM4iZxydxJ6cuVinPLFcAr4r9rxM8qbfi2
fGOuNN4mE7mJ3GjuhPThSnKluPx4efyxzc2U1nwbvhFXCm+VCdwELok7Lr25
ElxJLh+uEZ9L7OdmcO9wt+V1rhXXmmuIS+ItMp4bz43ijkkvrjhXgsuL35Zb
MoNvybfiG+AS+DMZx43jRnJHpSdXjCvO5cHL5Ka8xrfgW/L1cXG8WcZyY7kR
3BHpwRXlinG58VvxfZJX+eZ8C74eLoY/lTHcGG44d1i6c0W4olwuXD2+E/I6
9xq3lLsur3DNuOZcXVwUfyLJXDI3jDsk3bjCXBEuJ14S3z15mW/KN+Pr4CL4
YxnNjeaGcgelK1eIK8zlwIvlqrzEN+Gb8rVxYfyRJHFJ3BDugHThErlCXHa8
SK7Ii3xjvklcy7gQ/q+M4kZxg7n90pkryCVy2XA1fFRmcK9yC7nL8gLXiGvM
1cSJ+D8ykhvJDeL2SSeuAFeQy4oXyCWZzjfkG/E1cMG4B8gIbgQ3kNsrz3L5
uQJcFjxfLsrzfAO+IV8dF8AfyHBuODeA2yPPxH2Iy89lxvPkgjzH1+cb8NVw
fvy+DOOGcf253fI0l5fLx2XCc+W8TOPr8fX5qjgffk+GckO5ftwueYrLw+Xl
MuI34z4mU/m6fD2+Cs6LN8kQbgjXl9spHbncXB4uA54j/8gUvg5fl68czwn8
rgzmBnN9uB3yJJeLy82lx7Plb5nM1+br8JXiuYc3yiBuENeb+1w6cDm5XNyD
eJaclUnxPOBr8xVxLrxBBnIDuV7cdmnP5eBycg/gN+QvmcjX5GvxFXBOvF4G
cAO4ntw2acdl53Jw9+OZ8qdM4GvwNfkncA68Tvpz/bke3FZpG88pLjt3X9zX
5A8Zz1fna/DlcXa8Vvpx/bju3BZpw2XlsnH3xn1NfpdxfDW+Ov84zobXSF+u
L9eN+0xac1m4rNw9cV+T/8lYvipfjS+Hs8ZzSfpwfbiu3GZpxWXmsnB3x31N
fpMxfBW+Kv8YzoJXSW+uN9eF+1Racpm4zNxdcR+TXyWZr8xX4R/FmfFK6cX1
4jpzn0gLLiOXiUsX9zH5RUbzlfjK/CM4E14hPbmeXCfuY2nOZeAycmnjPiY/
SxJfka/El8UZ8XLpwfXgnuW+x0vwIvxR3A/UO+OdgU/r3SI9zpDu3/9v4P9s
h+3v
                "]]}]}, {}, {}, {}, {}, {}, {
             EdgeForm[], 
             Directive[
              GrayLevel[1], 
              Opacity[0.2]], 
             GraphicsGroup[{
               Polygon[CompressedData["
1:eJwV1mXYVUUbhuENIilKd3d3d3cLSCgNBgoCKqmi0qnSjY0KKqWCgHSDHaiA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                "]]}]}, {}, {}}, {{}, {}, {}, 
            Annotation[{
              Directive[
               Opacity[1.], 
               AbsoluteThickness[2], 
               RGBColor[1, 
                Rational[1, 3], 
                Rational[1, 3]], 
               Thickness[0.002]], 
              Line[CompressedData["
1:eJwV1nW8VWUWh/FDh4pKd3epdLd0h40BKGEg3YjSOWMOcenuNGY+M6OEdHcj
4Iw6Y3Lp9Lv+WLzreX7r3dyzz9lRqEvv9u+kSCQSS1MlErH+bO2dMpFonSaR
6EMcTJ1IdOW2y8brs+rzyrvh6nirfoe5gqoil5mbziXh6/hT9Sr3f+4K11Rp
E784zruavngHfl3VMLeN28kVUpW4LNwMbja+gT9Tr3E/c8lcM+VQiV/904fr
h3fiN1RNc99yu7jCqjKXlZvJzcE38d9UF+4X7irXXMHEb47Xl+uPd+HuqpZg
O7ebK6KqcNm4WdxcfAtPV125X7lrXAvlVCZ+d7x+3AC8G/dQtc3t4PZwRVVV
LjuXxM3Dt/EM1Y37jbvOtVRpuT8crz83EO/BPVUdczu5vVwxVY3Lwc3m5uM7
eGaca+537gbXSqXjrjjeAG4Q3ot7qbrmdnH7uOKqOpeTm8MtwHfxrDjX3B/c
Ta61Ss8lO95AbjDeh99U9czt5vZzJVQNLhc3l1uI7+GkONfcFe4W10Zl4K46
3iBuCN6P31L1ze3hDnAlVU0uNzePW4Tv49lxrrlk7jbXVmXkrjneYG4oPoDf
Vg3M7eUOcqVULS4PN59bjB/gOXGuuavcHa6deoi77nhDuGFxzeB3VENz+7hD
XGlVm8vLLeCWxMWm5sa55q5xd3F79TB3w/GGcsPxIdxbNTK3nzvMlVF1uHzc
Qm4pTqHmxbnmrnP3cAf1CHfT8YZxI/Bh/K562twB7ghXVtXl8nOLuGVxnar5
ca65G9x93FFl4m453nBuJD6C+6jG5g5yR7lyqh5XgFvMLY/rVC2Ic83d5B7g
TupR7rbjjeDew0dxX9XE3CHuGFde1ecKcku4FXGdqoVxrrlbcVNRz3CPae84
3kg8Ch/D/VRTc4e549wTqgFXiFvKrYzrVC2Kc83d5lKoZ7nHubuO9x5+Hx/H
/VUzc0e4E9yTqiFXmFvGrYrrVC2Oc83d4VKq57jM3D3HG4U/wCfwANXc3FHu
JPeUasQV4ZZzq/El/UD70uln6UvpK8gKu8H8U78kvgf+Lpcq/n5+Ov+8+a/5
Nvpl3AuyOtYz+I41i3339e/zbfDo+M2Z78adlE3QZ4u/V5bPTGbrCnzOOlDe
Qn6MP2XfFf0E2R5ZBbwW18ZN5U+bLYpX6NfEfUItje+au8elVi9wWbkH9nyA
x+BTeJBqae44dzqeNaoxV4xbyb3o/1vLXcaD7N2MM+Bl8d1z982kiTnuG9zW
zIs4mzxu+KP1Y+Pa0L8uO01P1GeP8+JY+eVZrCvxeetgeSv5Cb57nMt4Xqkm
fHF+Fb8u7jUqCZe2r2JcB/HbwQ/i2Wdf2vhdWGfID1tfMr9Z3g4vD5bXtZ7F
d63Z47YhH8O3xePi+sNvyM/IJulz6AvEvRK3xif1Z+P5p5pyJbjV3Pq4d6nZ
uIw9leK6it9iPADjdxa/I//HTH1nc1v49voVXGdZPes5fM+aIy4/+Vi+HR4f
1zHuLv8y/n75ZJwzvldc0FxW66q4z8nayE5x5+K5qtbhOrJmXDN5SbxG/5I9
G+Tf48HyLfhhPAeXxR/iyuaKWP+Ff4jvzP6B8hTxDMbp47dmnYWPWF+2f6u8
A14ZLK9vPY/vW3PG6ZCP49vjCXFPwT3kX8U5kE/BufBoXCh+V9bV+IJ1mLyt
/DTfI45rfzKeKN+Lq+L1uC6ei5ubq2jdh68E219KvpbvjDea/w8eIt+KH4nn
CC6HP8JVzBW1/hv/GOc4rh95ynhniOsirgVrEj5qfcX+bfKOeFWwvIH1An5g
zRWXiHw8P9HseTwV55YX5rKbWRPPA74df4a7YO6qfhJfTb9BX0/fQtbCXGm8
Tr9J9l/9UFmmeH7py+uryoo57tf61eYH86niHYXLKEtrnY2PWV+171t5p5gN
lje0fhcvhl6WclvSxH2J78BPMt8zvht+Gp9HP4YvIs8R9xH8nXWEvL38LN8z
jmffZFl160a+vn4e31JeybofJwfbV0a+nn8Zf27+BzxMvg0/Gs9V/AT+GFcz
V9z6Df4pzqX9Q+Sp4x0KPyRPZ52Dj1tfs3+7/Bm8JljeyHox3uF93jzxseP3
xXfkJ8czC/eKzyX7iz6vfqysaNyn4lnJn9NfNHtNPoXbJ6+BN+EGeD5uZaay
9QBuZU9Z2QbuC3M/6ofzj8VzXv+k/hOz1eUlrJvxWnuGytLE+1xcu7L01rn4
hLWLvTvkz8ZscDw3rJdwSp8tb9zjuCnx3DT3Jv/3+Oz8X3E+PA4Xi/tbPLP5
Dvx53CuOY991PFVWU/+5vqG+tbyK/KD+qrW1feVkG/lX8JdmR8gej3cO/in9
p3F+5CWtW/A6e4bJ0sa7ZVyXsgzWefEctXa1d6f8uZgNlje2Xsb57E0nm8xN
NXdS/xZ/if9Qn18/3mxxec64B+KL1lHyjvIL/GX7buinyfbLauEvcCO8ALcx
U9V6CF8Ltre8fBP/ldmf9CNlmeM9SF9B/5m5mvJS1q34f9b19g2Xp4t3XpxJ
ntE6H3ezd5fsef16rpusifV7nMr3l9/e9PH74jvx0+L5jt+W/yPOhfwjXACX
MJOL6+mF/U89HdWE
               "]], 
              
              Line[{2651, 1189, 819, 1431, 572, 1322, 964, 1515, 178, 1149, 
               776, 527, 1291, 930, 357, 1226, 858, 1458, 613, 1352, 997, 
               1540, 31, 1033, 653, 1366, 399, 1242, 878, 1467, 228, 1171, 
               800, 1416, 552, 1306, 947, 1506, 130, 1109, 736, 1387, 484, 
               2653}], 
              
              Line[{2670, 614, 1353, 998, 37, 32, 1034, 654, 400, 1243, 879, 
               229, 1172, 801, 1417, 553, 1307, 948, 1507, 131, 1110, 737, 
               1388, 485, 1272, 911, 1487, 317, 1207, 837, 1443, 592, 1336, 
               978, 1526, 82, 1071, 693, 1376, 441, 40, 1258, 2664}], 
              Line[CompressedData["
1:eJwV0jksRWEQhuHfmtgSe6WxVEjsEoWtQXR2QoHEUqFWuBqExhaJnqAXOyUN
nUqiQlxCL1SeW0xm3vebOck5OYXjs90zcSGEVTWaGkKF/k40qfPEENoSQuiK
D6GHr8Sn5rGkEC7lXzgiv8U5+ADX4l3caK9Mv8Xf+on7BXkKnseZ8nR9Dz/p
k+7v5cN4SlZkPw2vmzdlUbykBrgXLso1q16uijvjrnCuOuUiXKpnZfFTXDGX
zm3gLfyBl9Ug98p9cL+x3E2L+cLcbu6W9dmrxufma1meOsR18ibuTL6I03A2
zvA+++Zpew/8iPmYm5Z16lGclBxCibsM+SY/wG/bf8Zz8mv8Kd/BRXgNl9or
iH1LvCIbkr1xn+7+Ys/hW82X5g7zvt0eeYP+iH/0fnc18gt+HN/Y/8aL8juc
j49wPW62U87dmSvdTfg//gFzyUSc
               "]], 
              Line[CompressedData["
1:eJwV0jtMk3EUhvE/18FASyJEXDQmgguFBbwuXiYvk5FoERnAhRJLIqM6FCaJ
LBC8zmDUFaJS0rK1DBpI1AESmGpELF0xMvj7huY9z3nO+6X52hODozfTVSGE
lz6pQyF8qwlhyHzbp7s2hKVqXBdCzlEZZ/gCPoLf4TP4Fb7oLiELuCw/62f4
BvwIH+Zjcg5vyGH9L/w9vBAxf13+wvX1IbTrx/hp+6T9rPst/JDP4V3+BT6J
n+EOd8fkR1yST/m7fMn+Af6t/y96Hr+GL+MsvopvuTlv9928L+/o9nBZ+/s4
73YPj/Ot5vfms+bX3CU3nbKI9+SS7jjfiB/jZj4u5/GmTOl/5QfwYsT8DbmD
T+nGuRm7PrvnbrfxGJfHf6LfCbfhKZxwd1x+wpNcP/fTLh29H92D6FncOr6C
l/E1PId73V2QP/BfmdQ/zS/br7itmCe4IncUf8Dn8Jvo3bnpkqu4IrO6E3wM
P8EtfJN8i0d0M9F389/6D65bUgk=
               "]], 
              Line[CompressedData["
1:eJwV0j0znGEYxfFb0KRCIyIhmigiK+nMWJ2XIqJQEDOyrCKK7IbCV1hmMoOY
QSIzWjRUGmYs1kuRfAFU6QgjiE4h+d3FNef8z7nueZ772a0bGun+VBRC+GyG
H4bwvDiEqdIQEg9CeEY38KTufUkIp7IR2aUD93hdPqdvxVv4Db+k77GXpEf4
jvbba9Ln5R9wwX5OV01bZXl9Jc3gAflH/oVsln6VXfNT8R3MtmxP9sRs4zL7
j2RZ3BDfh//G3/DT5gz/wW2m024vTsl36L7sqdnB5boq2QqNH2SQZvA5falf
kP2ljbIv9Aq3m7f6d7IW9zrmB3S7+EA3jmvoqrs3823yXf3j+B3laVmWv6CJ
eBd78/i77hc/Jr+Nz+br+WnPeKXf5GfkKflvPCq/duZfPK/r4PN8F7+s67Nz
wg86U+AP4/fRT8h+6GvxGk7iRdxu5zX9iW/i7+VcTl+B0/4j/wFRDEoH
               "]], 
              
              Line[{2667, 983, 140, 90, 1079, 701, 1381, 449, 1264, 900, 1481,
                282, 1196, 826, 1436, 579, 1328, 970, 1520, 188, 1156, 783, 
               1406, 534, 2654}], 
              
              Line[{2655, 81, 1368, 404, 1245, 881, 1469, 234, 1174, 803, 
               1419, 555, 1309, 950, 1508, 136, 1114, 91, 2662}], 
              
              Line[{2650, 197, 1041, 663, 411, 1249, 885, 1472, 244, 1178, 
               808, 1424, 561, 1313, 955, 1510, 146, 1119, 746, 1393, 497, 
               1280, 919, 2660}], 
              
              Line[{2658, 1438, 239, 583, 1330, 972, 195, 1158, 787, 1407, 
               539, 1297, 937, 1500, 368, 1231, 866, 1462, 622, 1357, 2668}], 
              Line[{2669, 492, 1277, 916, 2659}]}, "Charting`Private`Tag#1"], 
            Annotation[{
              Directive[
               Opacity[1.], 
               AbsoluteThickness[2], 
               RGBColor[
               0.6666666666666666, 0.6666666666666666, 0.6666666666666666], 
               Thickness[0.002]], 
              Line[CompressedData["
1:eJwV1nV0lXUYB/CLooSCSo8e3WlLw6hRG6Mx6GZ0x2iTHGkDKm2BgtKpYiGl
/qHHOCoGIDahfp4/vmfP93Pfe7Z7nvf33iX3zUwfmSORSGRcl0jkujGRKJgn
kSiQO5HInTeRSMuVSBzTj+tve+0581rz17yPPlgfrG/QC0l91pA1YFP17/SF
klsK8YI8ne/W+8oQNoRtZIXldtaINWTT9O/1RZJHCvNCvDPfo/eToWwo28SK
yB2sMWvEpus/6IslrxThhXkG36v3l2FsGNvMisqdrAlrzGbo5/QlcpMU5UV4
F75PHyDD2XC2hRWTu1hT1oTN1H/Ul8rNUowX5V35fn2gjGAj2FaWJHezZqwp
y9J/0pdJPknixXg3fkAfJCPZSLaNFZd7WHPWjM3Sf9azJb8U50m8Oz8Yu5NM
lsleZiXkXtaCNWez9V/05XKLlODFeQ9+KHYno9go9gorKfexFNaCzdHP6yvk
VinJS/Ce/HDsTkaz0exVVkoasJYshc3VL+gr5TYpxUvyXvxI7E7GsDHsNVZa
GrJWrCWbp1/UV0kBKc1L8d78aOxOxrKx7HVWRhqx1qwVm6//qq+OMyFleGl+
f5yJ2J2MY+PYdlZWGrM2rDVboF/S18S9L2V5Gf4Afyd2J+PZeLaDJUsT1pa1
YQ/rv+lPxr0vybwsf5C/G7uTCWwCe4OVk6YslbVlj+i/60/FvS/leDJ/iL8X
u5OJbCJ7k5WXZqwdS2WP6n/oT8e9L+V5Od6HH4/dySQ2ie1kFaQ5a8/ascf0
P/Vn4t6XCrw878vfj93JZDaZ7WIVpQXrwNqzx/W/9GfjDLJl7GR8xjgrrCKr
wPrpH8QuZQqbwt5ilSSFdWQd2BP63/EMi7MglXhF3p9/GLuUqWxqPOtYZWnJ
OrGObKH+j/58nAWpzCvxAfyj2KVMY9PYblZFWrE01okt0i/ra+MsSBVemQ/k
H8cuZTqbzvawqtKapbM0tli/oq+LZwrLZqdiZ3F2WFVWhQ3ST8RuZQabwfay
atKGdWbpbIl+VV8fZ0Oq8ap8MP8kdisz2Uy2j1WXtiyDdWZL9Wv6C3E2pDqv
xofwk7FbyWJZbD+rIamsC8tgy/R/9RfjbEgNXp0P5adilzKLzWIHWE1px7qy
Lixb/09/KZ6RbDk7HfdgnCVWk9Vgw/TTsVuZzWazg6yWtGfdWFe2XE/Ihjgr
UovX5MPZmditzGFz2CFWWzqw7qwbW6HnkI1xVqQ2r8VHsLOxW5nL5rLDrI50
ZD1Yd7ZSv042xVmROrw2H8k+jV3KPDaPHWF1pRPryXqwVXEfmk+Zr4+/w7zF
fD6eo+bL8T3n+mzzCvOZOG9x7lhdVodl6p/FPa6v07+J71Dzpfg+4/PN881H
4zrzF+Z65u3mnear5jTX9dJ76qvj3jafNueMz2beak72v8WFeD7rV/RUfYv3
LddX6kn6Wa9/pZ/TU/SU+N7VD+u19Tx+5vAzXzzXrK6S99cz1+WjXPt5nDV9
vf6tnqUv0BfohbzvWFyjf6k30evrO/RdelX9Wpx3PWecPz3d+3ube3k9v74m
zqjfe4KdYTfom83bzBfNo13zPz03F3k=
               "]], 
              Line[CompressedData["
1:eJwV0Dsv5FEYB+CDGIaErRWb0LhUhhlbrBqFyi4VM+IDuFZKFC4fwGLRiM6t
2hUUFARRURi3xCUKVOgQPIo37+/5nXP+yUxxR1dTZ0YIYdj054VwmRtCPCeE
f9EQ1uR3+UXONr8iIbTZrfpCd/86O+Rj/skRXuBlLuFHfuQ3buRF78d5gos4
7fya77mO63iTt7mS8+xMu0BX6m21XaXrce+MB8yIbkS3q0uY37qkrk03zTlm
SfdHN6k74XpTpovrqnW9fM6DZlQ3qtvT1Zj/vM4fcrPzFCd5hnPNsm5CN6U7
5Rv5QW6Qt+QdOeY35NtZdqGuxS73LiHH9VHuc3+XDzjBF87neJ6/863zO37m
IWdj8pi8//VfyFfyD3lV3pArvAn2K0dME7d41y6n9N941v0jTnMtR3mRV/hJ
jvnEijfdzj4BLQRJyQ==
               "]], 
              Line[CompressedData["
1:eJwV0j9Pk1EUB+ALGMFSEyCRRRIx6mKdSGwrCSa6ABLUyIBuUHdZUPgAxQX4
AApGTRCcRGASgiQ4GIXKgoMCalD+BJDBFicBnw435zznd+77Jm97OtVx615B
CGHE6YqEcP5oCPFjIVwsCeGmWcSssziED2YZszh/szPEw3yK1+VbnOMGTst7
ud39XrMTZnN2ls1W+Qon+Q1Pc4wL1H9c7KTca/WMdn2bebn8qf1F/sJ1HOFX
PMZnOMt/eJ+becz9RzzAJ3lJ/ot3uJ4beZbfcw1H1SNqmVmrGnM/oY+bl/J9
+x/5Eyf4u/wFj3A1b8i3eY97ZH36Pv28+SVnkt9yoXNbnsp/H/0zWakzyuN8
1rNynOUDvs7j9h/zIFfxsvy3/pp6XL0gT8oT+qj8gfkcL3CSf8iH+SVvynb0
f/WNsoeyfu7nSs7IV/gnX+VanuKZ/Hu4SN3nEqeF77h/N/+bmVfwc/uf+Stf
zn9Xfs0TfI73OMeHfIMn3B/gJ7wiW9Pv6pv0af+Dd9xt7z9Q2l5s
               "]], 
              Line[CompressedData["
1:eJwV0LtL1lEcx/Gj4KUnMS+Dc1NTVrT0eEnBTbpI0JSZiNpWg0L5F1gaauCo
Jlg9WluW1qDQRTBQ05YaTLuYoVm25GMu+TrDh8/78znf7zn8foebrl+4lhFC
GKX2RAj9fCMnhF8HQkjnhlCr68wOoUfukUvkBecr8ppcI1fIU/JLuVTO4v/l
BF2UL9lvwc36EbMf8DLOx0/wM3zEXFr+Kwd6ameADzlb0a/jbXwGv8Gz+KSd
fJ7FC3VH7ST5Kd0Nc3N4EX/Rp/AY3tT/xrv4lr4X9+J3+lU87vnvcqU8Lb/C
2RS8cVCut9PKW3T3zXzEn/AhPI4n8C7ewRnx28wP8nv6Vf0P/AefxTP4bdyN
b7i/SC41X8aTuptmlvhX3SP+U/7Hb8t9fDH+F36av+Y5lGf3svMHuoI4TxPy
Z34udmaOyd+oi6p0DbyQT/Lz/Djvpit01X2tdh7qi+i57gSV68v0Hbp5/B4n
fcOas1H5sbzl7I58Fy/Fb+fVPJc3xrt5Si6Ob+M9nrabSXXuemFmCA87a5P3
ATReYTk=
               "]], 
              
              Line[{2678, 1851, 2492, 2240, 2605, 2052, 2558, 2313, 139, 2644,
                1626, 2404, 2147, 2579, 1954, 2518, 2267, 2623, 1805, 2481, 
               2228, 2598, 2038, 2674}], 
              
              Line[{2671, 189, 196, 2364, 2107, 2573, 1914, 2510, 2259, 2618, 
               1765, 2029, 1677, 2448, 2194, 2584, 2002, 2528, 2280, 2628}], 
              
              Line[{2677, 237, 2600, 238, 2043, 2552, 2307, 1722, 2463, 2209, 
               2589, 2017, 2289, 1872, 2502, 2250, 2612, 2065, 2567, 2682}]}, 
             "Charting`Private`Tag#2"]}}], {}}, <|
        "HighlightElements" -> <|
          "Label" -> {"XYLabel"}, "Ball" -> {"InterpolatedBall"}|>, 
         "LayoutOptions" -> <|
          "PlotRange" -> {{0., 20.}, {0., 0.0007833420713247996}}, 
           "Frame" -> {{False, False}, {False, False}}, 
           "AxesOrigin" -> {0, 0}, "ImageSize" -> {320, 320/GoldenRatio}, 
           "Axes" -> {True, True}, "LabelStyle" -> {}, "AspectRatio" -> 
           GoldenRatio^(-1), "DefaultStyle" -> {
             Directive[
              Opacity[1.], 
              AbsoluteThickness[2], 
              RGBColor[
              0.6666666666666666, 0.6666666666666666, 0.6666666666666666], 
              Thickness[0.002]], 
             Directive[
              Opacity[1.], 
              AbsoluteThickness[2], 
              RGBColor[1, 
               Rational[1, 3], 
               Rational[1, 3]], 
              Thickness[0.002]]}, 
           "HighlightLabelingFunctions" -> <|"CoordinatesToolOptions" -> ({
               Identity[
                Part[#, 1]], 
               Identity[
                Part[#, 2]]}& ), 
             "ScalingFunctions" -> {{Identity, Identity}, {
               Identity, Identity}}|>, "Primitives" -> {{{{}, {
                EdgeForm[], 
                Directive[
                 RGBColor[1, 
                  Rational[1, 3], 
                  Rational[1, 3]], 
                 Opacity[0.2]], 
                GraphicsGroup[{{
                   
                   Polygon[{{73.89396754718811, 0.}, {74.8187021039512, 0.}, {
                    74.57312004498459, 3.15112519411187*^-15}}]}, {
                   
                   Polygon[{{74.8187021039512, 0.}, {74.92683814172777, 0.}, {
                    74.899948736356, 1.115637818340689*^-12}, {
                    74.8695077338229, 1.416852721952041*^-12}, {
                    74.83906673128982, 8.657140633629577*^-13}}]}, {
                   
                   Polygon[{{66.98490421330129, 0.}, {67.42815510035717, 
                    0.}, {67.40006571290259, 1.5036860645469561`*^-12}, {
                    67.40006571290219, 2.998782097876499*^-12}, {
                    67.37176301165997, 6.075393540061236*^-12}, {
                    67.34346031041774, 9.04560980499763*^-12}, {
                    67.31515760917551, 1.1747979440404408`*^-11}, {
                    67.28685490793329, 1.3974149526645445`*^-11}, {
                    67.25855220669106, 1.545522237820594*^-11}, {
                    67.23024950544884, 1.6217070770630344`*^-11}, {
                    67.20194680420661, 1.6313836601235945`*^-11}, {
                    67.17364410296439, 1.5799661767340022`*^-11}, {
                    67.14534140172216, 1.4728688166259858`*^-11}, {
                    67.11703870047994, 1.3155057695312737`*^-11}, {
                    67.08873599923771, 1.1132912251815937`*^-11}, {
                    67.06043329799549, 8.716393733086745*^-12}, {
                    67.03213059675326, 5.9372883160625335`*^-12}, {
                    67.00382789551104, 2.5848363302008876`*^-12}}]}, {
                   Polygon[CompressedData["
1:eJxTTMoPSmViYGAQBmIQ3bDFb3b86lAHBigIuPQ4zuY8gv/6oh/7l7OhDhdS
dX2v50nYNsUZWXGcCXWI2H3/3MKjurYSr0VzZU6FOmh0SLhcZzW3XV/+c77B
iVCHLVkTrh+1t7N1Y7l7yeVYqANHkOCJM6pOtncmHGCNPBLq4KfBu069yMW2
SHaJRe6hUIcM54ciRY9cbTlXtWc3Hgh1qN5e4RKY42a7wCx73tR9oQ7qmdvk
OC3cbM0O+11cuQfI/zDXkiPO1faMvxHLvl2hDkETLULtvznbJt8RNb+0I9Rh
yaR+w/kSTra/Mn5mPtsW6jCxIELWcJe97YSvd+b82gJU360fabHdynYv3xIm
5Y1A/+1nWiMyS982ZHa7qfn6UIeOKCc9g24V21fq2Rnea0MdThxcnMF4XNgW
AB6AfMU=
                    "]]}, {
                   Polygon[CompressedData["
1:eJxTTMoPSmViYGAQB2IQ7WZz/N2LyFAHBihIj7AOudyC4N+2+XmcvTnU4Yi4
hnfAub82RSfv/JJuDHWoCLmS+diE35Yj7ICuQX2owwV9loyaxeK28x4tTnCp
DXXIqFGyX5Qob2ua3z45ojrUQW/38mUvgpVtz/zOOpZTGerAcuzUpeolarZJ
HX4/G8pDHeym1q9l7NG0/SFipDO1NNSBLcbb4eNnbdv+haLxK4tDHSb5bZ5y
8KiurZrez4l7C0Md0hbbbHn5Ss92z647Ry7mhzos6M9Z8cBH3zbI/cD3p7mh
Dq6RslrmN/RsX15erPUrO9QhsfaI26sZurYNCe2xfFmhDoddQg/OX61tK/Y2
a4JSRqjD7ikSb//qaNquqfQ7bJYW6sAaGi672lLN1pnN6JtXSqhDcF7UUt93
Sra3JolqxieFOjzvvrpB/LycbYH8z+jihFCHvMZFwhItQP9bHDg4OwboP0HB
y+tMmWxNji7+sj4q1CEgX9OvtvKxDQDY/psu
                    "]]}, {
                   Polygon[CompressedData["
1:eJxTTMoPSmViYGCQBGIQXTX18EW7wCAHBih4t23FYbNKBP/NF4taTRDfvtsl
vk3Hdl35R/vY8iAHgbxTYikGNbb5v1YyTSwNctgzz2p9NlOXrUFt0tEjxUEO
s4T3K7srTrL99F+q40dhkMOC0703DUqn2W5puuylUwDUn1D/4hrrLNtS1h7e
hLwgh0vbOR1k78yxNetwuTA5J8jBb9ui888Z5tv+4Po76XhWkIOtQoJzr90C
2129W0N/ZwDNk8tZdWbNAttqgTwJ/fQgBxHPDSJLzi+wtZmsdjspNchBcNLz
ytbVC2z/id6fOy05yGHDmzMXH7kssD0wY3rCqcQgh5zpZhoxDvNtG6UDlP/F
BzlscpIu3NQ819ZpHsczw7ggh6yDe3PXxMy2ZVE8uCI1JsjB9e3dw3JXZtge
W1yZPTMqyOH8p7L6Bden2rarGemdjQhyUL1j26oVP8nWY+WrDwzhQQ6tJj+N
H33vseXSWbzZJDTIQc7uF0tgXYvtLEMRyznA8J7plWUbs93fthfKT9BMA/MB
gY6qxA==
                    "]]}, {
                   Polygon[CompressedData["
1:eJw9zn0s1HEcB/AjCpmns5HlseRxiBrOPnwY09nviylM1hXzGE21xRRrbjeE
6TyOPOccd52H9CCHtZHLkoco5qlM0nF5bNk8RFrWZ3vvvdf2/uNjHJ4QEClP
o9GsDvK3tYRnTMQSCmmHpxZDafwMI//tue8UbXuVYLMDm/sqIwkWpLVehaEE
C/b2991YD2D+0DkhnAHzkCzgjKid3gomePeb68C9lwVg2pksz7pEMMR0OOJL
ZilI6uZnu/0J6rOaGduiSoh66PfajBC8RjvedKS4Bo4miytymAT7ugxk1Rm1
UB9umrLudeBK29AN2zq4QHEvB3kQnAqd5BQV8EF6fsepw5WgfWPHillbPWQa
RukYuRCkfG4aelc1gLnyh18cR4LassIKrr8A+jZcPi46EEz0lqzWDAkgdprf
6mt3sNepKdc1FoKKRDPvmTVBgVa3ZT5TCMLmlARdC4K31nuNREQIPqXfSaop
wdQ4pqKCvRCW2AHWc8YEO5wWWY47AsiK71LxNiBI1/R4/rVRAFZB5otP9Ahy
RWvZfF8BvHcreKuhQ/BYT168/lwDxFvs1d2hEyzxnCzjRTWAKj2WM6l+8A+j
qXprrB4ad0fD3VQJBvQkDr9xqAffBVd3nhLBoDZn56epfFgZEhgqKxLcWN6V
xr6og9x27b0bcgTN3STLpVM8sKm9Pz3ym8J+dlngj7VaGMxZEjtuU9jEZduo
bj6GhMTA0vJNClcwLZ0nq4EWplVQ1CqF1wfaxz8FVoG/Q/G5fhmFLTrZlp9l
5bB2Uo5uJ6WwNUIss415BGfXxoa2ZilkSMIslE4UwciEexNrhkJdxvoMwz8f
bveIcnomKFSa0ZszWMiFtHSTTuURCsfXr1zsPcUGj0MXZv2zMHpm1HqQQvVE
0dgiPQm0mCUyv3cUiqeX44IVIuEPtBc55A==
                    "]]}, {
                   Polygon[CompressedData["
1:eJw9j30s1HEcx+8i6pbnNqpj0il5Omu32eKTj9yKvj8U6m447a5OyfMJ95Sy
lVNk1RlCJpvMtbNSOxaiaZansR5UrDpSHiKpyxh2XVvrvb333uuf997vnaL0
KPEGGo3mbfLfHHUJH1deJ0j7px2F+rmT+6j/TOX31/azKTTX2rqmpnHhsaig
9bsXhYHJdwcECzxgcoOH7TwonP1xYYzhKILL7mtTHBaFzUOqEVSdgTmLFiPP
lUIJ91zBxPEUiJnOdFQwKRyttR3E0Axo7/Vm1zhRaIyP0fPcJMC6P3Xo2VZT
X2RejLEzC4qL6xImbSnUS7bQaR7ZYEgV5FhaUejWqexwE+ZAfKRTiedmCg0+
4UI/SS4893tVH76RworW1e5FoRS87Us6MugURvEtOtj+Mij9FfpGvU4w0eLb
rkfLMlh7bTavWyFo275nmKuVw2ndU/PR3wRrJPtva+MUMFAuY64vEmy7wsr3
WVIAR8bhuH4nyF+eSdsWp4Tq2AUSMkvQw1I9pitSgnmg5lTiV4KMKfk9p2tK
SHYWK65OEHwxsNZ0jK8EOZtTtvKRoENzYIKKroRrwWYPk8YIRpeSJJ8rCqiM
ftn//i1BF6OX3eSkHDTiu1/DXps4T19G3OTwJDeD/mSY4Fp1coB5kAz6rgYx
PQcJiqaGgpoCpTBaZe1f2UtwedrmywwzF2a1H44xeggm+fim8MazgfFSoZp9
SvCS1oYV5pwF2yeP1MW2EZTS3o1YVWTC3qVtHX0tBJcK7T4xVtMhdHvrT80D
gja1cVqmSxLwvVVWO7QE9YKIiC6lGM4eOOFR1GhiB/87XfNCkB51D1mtN/0b
Oux0MVEAhSKDILmO4O5z6yvjN3lQcb5bOlZDMJ5d2WUfEwUNBbfUpIqgpiGq
0nCIgK5C2NRWTtDgkkI3mz8IPRq/Xq9S095E30WutT+MtBs/V90g6BrQaKne
xII/l3ozWA==
                    "]]}, {
                   Polygon[CompressedData["
1:eJw9U3k0lXsXljGh9CGuSkmFKFNIbG0lV7q9708DDWQ8ZbgpRUR10XglDWRI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                    "]]}, {
                   Polygon[CompressedData["
1:eJxllnk01WsXx0+IU/fkCjnmMTQY4jhyOJuNc440quf5dSUdQ+guioyVIUM0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                    "]]}, {
                   Polygon[CompressedData["
1:eJw9VQk41Vkbv59tzGjIEiOFImqmpKIob96rVAj3vUmKSYy9IjfZ0+VStizX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                    "]]}, {
                   Polygon[CompressedData["
1:eJw1V3c8lm/Ut5NskrLJlr1zXc/B83gGSYsykpGdRIRkJyFJykypRCiznZGR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                    "]]}}]}, {}, {}, {}, {}, {}, {}, {
                EdgeForm[], 
                Directive[
                 RGBColor[
                 0.6666666666666666, 0.6666666666666666, 0.6666666666666666], 
                 Opacity[0.2]], 
                GraphicsGroup[{{
                   Polygon[CompressedData["
1:eJxTTMoPSmViYGBQAmIQPa1k3WqO/QEODFAg3BS93e4AhN8gUWebNqE2l+8Q
hO9wpcl257z5yvcOQ/gHrrTa8qw9eHPtUaj6qA7b+N2P+2uPQ/mJXbabTrK6
+Z6E6r/fbct6Q/2PzGmo/Ike24hnnpvenIHKC/Xarv6SnbHnHFR+Y4/tP6Y+
uZ4LUPnZ3baBghuuRF+Cyh/ptF0if6lL+wpUXrPd9rvuF4ffV6Hu42ux9bIR
+37qOlR+fYPtXC+LtbNuQv1bUmW7E8pPn/H///9iTD5MvUGHsv6KhC64eRf8
5b977JgFt+9YpcIhyyeL4e7JmWvr0nZ1Jdy9JVXv9PfvWgf3z0+lC8pO/zbA
/bunR1Fq85WN8PDw3bDkwvv3G+HhVXpYaK5p/EZ4eP79rXL1oOEGeHjHy2vO
Xfx2DTw+VmSY7nOtXgGPrxz7hzueaC2GxyfXQusbp2Rm2cLi26qPe1PHnjZb
9PQAALYP5Ss=
                    "]]}, {
                   Polygon[CompressedData["
1:eJxTTMoPSmViYGBQA2IQ3bDFb3b86lAHZYfkzZ88y2xeqWdneK8NdWAAgxs2
IbPbTc3Xw/gvbfbyLWFS3gjjf7aZ8PXOnF9boPyG/za/Mn5mPtsG5R9gsk2+
I2p+aQeU78Bqe8bfiGXfLph6dluzw34XV+6ByXPacq5qz248AONz2d6ZcIA1
8gjMPHZbN5a7l1yOwexntV1f/nO+wQmYekZbideiuTKnYPK/bJrijKw4zsD4
H2xeX/Rj/3IWxr9m8+fvQ5v752B8BoaQMx8kW46F4eQHXHocZ3MeoR5m3oVU
Xd/reRK2MPsidt8/t/CoLtw9Gh0SLtdZzeHu3ZI14fpRezu4fziCBE+cUXWC
+9dPg3edepGLbZHsEovcQ6EOGc4PRYoeucLDp3p7hUtgjpvtArPseVP3hTqo
Z26T47Rwg4en+oe5lhxxrvDwDppoEWr/zRkeH0sm9RvOl3CyhcXXxIIIWcNd
9raw+Azq1o+02G5lC4vvC/uZ1ojM0reFpYeOKCc9g24VW1h6OXFwcQbjcWFb
WHqChQ8A5GvXLg==
                    "]]}, {
                   Polygon[CompressedData["
1:eJxTTMoPSmViYGDQAmIQPctQxHJOYJDDTK8s25jt/rZn1kWXZQQHOTCAAFe2
LZfO4s0moVC+ea6tx8pXHxjCofyrebbtakZ6ZyOg/Iv5tscWV2bPjILwG3gK
bFkUD65IjYHKT8+3dZrH8cwwDsr3z7NtlA5Q/hcP5Ufk2B6YMT3hVCKUvy/T
9p/o/bnTkqH8/jRbm8lqt5NSYfYn2VYL5Enop0P5drG2u3q3hv7OgPLfBNv+
4Po76XgWlL/E2baFm+lRZg6UDwSPXH2kVy9B8FkqN/1fC+MnvbFB57/btuKw
WSVC/ZsvFrWaIL59t0t8m47tuvKP9rHlQQ4CeafEUgxqbPN/rWSaWBrksGee
1fpspi5bg9qko0eKgxxmCe9XdlecZPvpv1THj8IghwWne28alE6z3dJ02Uun
AKg/of7FNdZZtqWsPbwJeUEOl7ZzOsjemWNr1uFyYTLQ/X7bFp1/zjAf7j9b
hQTnXrsFcP8vkMtZdWbNAnj4iHhuEFlyfgE8/AQnPa9sXb0AHr4b3py5+Mhl
ATz8c6abacQ4zIfHzyYn6cJNzXPh8Zd1cG/umpjZ8Ph1fXv3sNyVGfD4P/+p
rH7B9anw9KF6x7ZVK34SPP20mvw0fvS9B56+5Ox+sQTWtdiip0cAYtf4/Q==

                    "]]}, {
                   Polygon[CompressedData["
1:eJxTTMoPSmViYGDQAWIQ7WZz/N2LyFAHBigwObr4y/ooGH+DzTyLAwdnx8D4
J2zY19zpa4+D8a/ZFMj/jC5OgPEf2NyaJKoZnwTjP7VxZjP65pUC47+0WVPp
d9gsDcZ/ZyP2NmuCUgaM/9Fmz647Ry7mw/hfbZI6/H42lCPkz/zOOpZTidBv
mt8+OaIaxn9lM+/R4gSXWoT9HGEHdA3qEe4rOnnnl3Qjwv23bX4eZ2+G8Y/Y
uGwQnfq5BREeZdUHnhqtJp6fHmEdchlJP8z8I+Ia3gHn/sLtrwi5kvnYhN8W
5r4L+iwZNYvFbWHuz6hRsl+UKG8L85/e7uXLXgQr28L8z3Ls1KXqJWq2sPCx
m1q/lrFH0/aHiJHO1NJQB7YYb4ePn7Vt+xeKxq8sDnWY5Ld5ysGjurZqej8n
7i0MdUhbbLPl5Ss9W1h4L+jPWfHAR982yP3A96e5oQ6ukbJa5jf0bF9eXqz1
KzvUIbH2iNurGbq2DQntsXxZoQ6HXUIPzl+tbQuLv91TJN7+1dG0hcUva2i4
7GpLNVtY/AfnRS31fadkC0sfz7uvbhA/L2cLSz95jYuEJVqA/oemNxZBwcvr
TJlsYekxIF/Tr7bysQ16egUAQWH60w==
                    "]]}, {
                   Polygon[CompressedData["
1:eJxTTMoPSmViYGBwAWIQ3dimtIfzko/D9Y+xwUeVm2yLDq/pOXzTxwEoxeDw
s8320k3HdXF3IXyGfe22hh+unf/5ACpf32H7QYZR2OAFVP57p21+WejMOd+g
/N09tud6Xu0y/wXlJ/fa6i2uv3PpL4TfwN5n++78SnlOVl8w/4Brv22O5r+l
pcIQ/oPTE2zP2E8+LiAOlRecaKsdpvFytRSEvyBkom1Xzl4udzkIv2HSRNtX
TUE6jxSh6k9OtPWa+dy3VhXK/zHRdtX6mnwJTQifQW6SLdcxwYmbdaD2mU+y
zbyzbJOfAVS9yyTbE5+sr7w0hvAdnCfZanBe/NpiDrXPcJJth3yauII1hK/A
N8n2helvi912EH7C9Ym2Hj4TosKcoOZ3T7RdnqRa89EVar/WRFu2yl1zezyh
+jdMsE3r99+v7gs1X2aC7bGlTx4cCoC653afreqeSqa4EKh+117blkt8Kj/D
oeoLu22fvFjsOiUa6t64TttnUP7kf///22Phw9T3RLac1YjsgptX9dTubPW2
yXD7IlUvpNzvmAl3j2zceqtfa+bB3ZvAwL2OedpCuH9O7JV7vaB9Mdy/J+bp
R3/SXwoPj9vRt1qmTl4GDy+jtbvfqW9fDg9PH68Ceff5K+DhLfJ6ytwJASvh
8VHmfuz9wvMr4fHlI75wjoTiKnh8rhQ6pDXJcxU8vgs/HlVY47sKnh5qsz1Z
WYxWwdPLbouXcea/V8LTk7Cg05bHa1fC09uENR+6l/mthKdH9sMTc2QfrYCn
1xkut2YvSVthyyOc2XKLH+geq3ULfl5bbrv2z+Ukex5fh6DDZReOGC+39Xtm
57iEw9chbLul5cbaZfD0/+ntnxeZW5fa9u0U+ZfL6OugYX/s7czbS+D55XTT
7NA3HxbD89O6CU16PN8WwfPbO4fGtiWvF9pu8NQOS3vv45B1duf1q6HzbQOM
p5mcfu3jsEG8W+ve6znw/LopZddr/YxZ8PxsdSxRk0NyKjy/S1h9vGsVMAle
HnDclXok96zPFr28AABAjL7J
                    "]]}, {
                   Polygon[CompressedData["
1:eJxd1wk4VWkfAPCbLDfJ2K8t+1Zj33I5fw6uq71b99wG6VqKZsi+JGRXDU1a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                    "]]}, {
                   Polygon[CompressedData["
1:eJyFmHlYzWkbx1NUJGWUGkIJFdGmTd050TRh1AmVIVoUYaRoU5gkMUmd1lNa
tB3t+zkZSdsJIac6aZGjhRZlHCHJlpn3+j1zv9f1/vOef871uX7P73me+1nu
+/v9qbge3+EuKiIiIj1DROQ//6d/HnGXFbWmiZCflt7Zi+VS/+WA3vhe+jzC
Es4g7nfljqs8YePf4ZH57JuvFAkLLkCc9IVCHyWK67wiQJV1OjZMlfCeeBjz
mgqTUaM42DgJyk19AhNXU5xOTwXa46Mu+ToUly7KAon0kV16+hSPh7KAd/SA
VbURGU8+FxIM+0x+MiX99ebDPrG9WryNpD29CFa0dC532Exxv28J/HV1x8J+
S4ovFZRCxUHe7MNbKfY6UwaBulu/vd1O8W69cjCfvjMeaEvxVEs5SD4wHxSz
I/3bVUBr/O2uiN1kPk0VwHQxfijvSLG2Bhv2r+XUpDmR+QWxYdUn7XK1A2Q9
atnwurGQVXqQ8CQb2Az1JOMjZHwVDgQ5Zkc0HKPYmcaBTerKwdu8KVa248Cc
ieSTj30olnTlQFutwqF9AWR+hziQeDl2z3AQifcfdnaQsT7+O2EXDqipXjaf
CqE4154DQqG4/rkwihN/5gCnKkR9TjjFdH0OnA6bXhx7hbAyByx2BMooRZP1
keSA1NJJUVYc2c83bOCPek+uTST8mA1XOa9HK5NJfH+yQX37UGtTJon/NBuY
W3zvpV0n7fewQdxyVo1PPonPkA2DZisLlMsp7h6rgAxt9wsB9WS+mytgkdyQ
sXo/xYpDZfCHrK/29AsSb1UZTM2dpfZ4hGIjRhl0zlopF/yG4iaTMoj96Cbs
mibziy2FuU8HMy8usaHiZRZDUJdP0j4VirW3FMNY+0yG3kqKx78UQVPzijN9
mhTLuhXBhRo3B0NTihm0QpjOGJQa2UP6W54Px9J8RG/vp7i1Lw8EV2d+inEl
76fmQVXsimGzIxSXKuSB3wW3uoRTFNNkcuGNx6CPZSLFwfOvw6p9jdk9yYSf
sMDRNvux5zWK0zNZ8MDYbT3zOsX9RizInjP4foRN+vfJht2FL0780UaxyLws
iEznZi7poNj5RSbcicvil3WT+G9mgu6ZA7o9fSQe90yQtn7xdrWQcFUGWGzi
qtS+JfFdyYBAgyzbnR/I+84Z8HLpgbKgr2Q+Ihkw4O9tdHAWnWqvmQ5fvV3o
2hIUOw9dA8XfbD0+S1Jc53kNrJ11EiPnUiwSlAbVVm8/Vi6gmBaQAgk/et+Q
WE5xumQilC1waWlTpbjfiwnN0rYjyStJ+64EEBPVUdDWoDg4Kx6WflXW+rya
tJeKhw2Tsj83alKs7B8HXmPjfru1yXz2xELEYH/kcl3yfkcM5PS2Xv9Lj7BD
DDR019VU6pP+BqKhl1/aGWxI2DcaPjWnC7cak/Zy0SB3jyEub0Liq2WAdn3w
0j5TMl8/Bmy75WWQZ0bWx4QBVY/GWpJoJN65DFjd73Y4fBNp/zwKkt71igZZ
kP7bo0By1q8pRy0Jj0aBv0K7vqMVeV+WAcMa21t+2UriM2WAnek9D/iFcAAD
Gq3NRddZE+YyQM/lVvJSOlmfJdGQeVJfX2YH6T80Gn4IK+F930ni+RQN5xI1
PMbtSPvAGBjPz5ox4EDmKxELzreXJLf9Svq/Fgtmz+fzyveR5+NxUDRx+VCW
E3k/Jx6UJMRnxLmQ9gcT4Muaz3q+7mT8b0w4YubzyP0Qec5LhB668KD9YfJ+
WhL86fs8yfAYab8iGdQuOeqpHyfMT4aEq53Nit5k/N9SQLyIfnD2ScKvU8C3
9sH3Tz4kPttUGGyzSBrzI/sbkwq7Bmt0nwaQ/SpOBe6kUfPDQDKftFTQnV3h
Xn2asFMqZCxe+73wLBn/rxSQXZeTmBpMntNSIJimohsZQvrbnQxvdiQ/PBtK
xttwFfa7y7sfDyPvCxOB5x817XSJPPdjAoTPTqSHk/i74qEw5byOeQR5/kMc
LC759kAnksS3NgbC6/3dljPIcw0GHB4+yhSLI/EWX/y/bCXl/GCQSaetH9Y/
YLMhHrqnhrQn4um0zMNBrezQTGyfeVjJ66J0Po63gfXbZMe7CpzP1/6m2NUL
buB8u7+p2Jz6cBPj2b+877tCQjXGq+x76Izj2xpcjyfzom145+pwvWjKJkuZ
bvW4nukh7gl6yxpwvU3OL+oxLWrA/Yi98ezLTUku7lfz4r3LtPW5uJ92F2Uf
pRpwcb8z2oKuzJjPxfPwvm3R6K9NDXheZjsf9WA5N+B5Mtz5Kvb5s3o8b8kh
ihMyFvV4Hi3ves3XZNbhea0Ze/HySGUtnufNI8175CKq8byHPs9XZ41W4X2Q
9L5/Z+aWm3hfTL6EGg9oVuJ9Usy5LFpZzcb79nLUO9LQtQLvY7RFYuWy8VK8
r5P3jh57VV6C99ncXhBSzC7C+z5e5TQ/YLgA84H9mfbThlvyMV+sV5PXEDzL
xXzSuFE00I6Vg/lmmU1Ae0z6dcxH+5/tSjrfysJ8dfWEr5aCAQvzmTDhxidT
fjbmuxP8qb2DrGzMhy1SI4nb2dmYL+80zDM4LcbCfKoXrS8dEMXCfPvy89ON
/puuYz7e6iCrGq6Sg/na8mPnNTGNXMzn+mvXXzOwy8N8X79Nc45fZj7WA8cs
7n056UKsF2lh03fdo4uwnjhaDYzdWlOC9Ua3w4E1sKUM65HWlK2m9NpyrFcW
RbmKAwsqsJ6dP+nzXm2IjfXOU8Wyp+ghB+vhxy31Zy4XVYKGTplD3yI6rZTn
ojM1swrembapbVOg0yJzU378FncLujYNyJyTp9N4DwND9tpXY33tFKxY7LHg
NtbfYiPtpFm9tVifDT3S7Ovj67B+T57siNw6XIf1fe7MJZ1T6+ux/h9Z0x7V
b9OA+qBXctUIs7kB9YMr31ahQ4KL+kJOp5Pvbs6FdHfVGNERG5r7jdehN0u5
cNh7s6vnCxva4AExK8URLuqTFSV+WqJLGlG/BK4JmllyqRH1jddAZI10bSPq
n6qNswy0JhtRH91s2dfwlncX9dM+L4lt6V33UF8lTPLTDTyaUH8NnXIsZ1Y0
oT7Tm7GOeVfkPuq37kMhxv53HqK+e8lY893c8BHqv4GWoLGod49QH94vTrDx
pPNQPxp+VzIxKuahvuTKz05Y8KQV9WebtoOssKAN9WnLRNvvuYv4qF/3JieL
G+3ko77dFVCrfTGCj/p3ntarhc9OPEZ9LLwle8PNuwP1s5DrJHX+XQfqa55J
cFeRXifq7wLpD2revp2oz/35SuZKad2o32t5pl8Gyp6gvncNd0pepN+D+n8i
zWSNvU8P+gMzuYCmbeU96C8SWmpX50U+RT/SbbHwNf/DU/QrGhmF1parBOhn
LArUV8rtEqDfSct1eJ55VoB+qP2nnHcPsgXol7Llpj1L7gjQT72R0xIG9gvQ
bxVbSkvsnhCgH2vPO0r3FnmGfm0sh+dUJ/YM/Zz9cLGU5RcB+r3OR1ObA4YE
6AdTvzhzXOoF6Bdb5qbMlY4UoJ+sTts/GbpVgH5T9dbzrvZ/4v3Xjz7pk+Zc
u/IU/WqBYU2d2ryn6GcvtJ1K0PxnPf/1u57Vd9s8q5+gH/aUWDOv5EU3+mWz
es2RouEu9NMVEZo2EfWd6LfZwhDjnzw70I9nHbl0TnGkHf26Sfek7kI6H/18
R6fntNW9VvweUKroe+vuprv4veCNm09s8NJ6/J7gBpHvV9vcxu8NQmZIXsG5
P2HUMu2jmYQ1bdxUU7jOJgn+9/vF3+PXsdU=
                    "]]}, {
                   Polygon[CompressedData["
1:eJx1mHs41FsXx+cQOUeHQiSFEHUq3SjKOoZSIZeRpDiJmDESY5Lr0My4X3IZ
t5RbQrkVpzoliU5JKZQjHIVRSYV0lSi93se2/nif5/WP5/Ps9dt7fvu391rf
71ri4m3jJkKhUBb8RKH893+12MchzffW1PSXN0qftTpB0JKNe+98sqZODVHq
rvCgafVe6fTRaaYuDgfV34Pr3cammWIYCUd2ZgfrjpP4T1FwZ1/tWrFv08yV
jwFFZt9A23cyHhwDnv6iOQU/CFNioDZiqa3vT7Tp+FdRIJO6/ZetotNM4UeC
Wz6zTlZsmqliEXC1Is7vuTjh0jCQrC1feVGCxJfxYX9TyzP+L2Q+dT5UPnl/
wmbONNc182DWG1krNSkynsuDPWO6Yh+kyfMJPCgRt6++OY/EJ/Pgu1yQT7Is
GT/DA2v1LC3n+WT9mzw4s/ZG9xoFwv08GDUUplAUCVP4YGopYvZwIZlPlA9Z
jhqUvEWEhTwY8dj2l7cyiY/ngXGgu6ehKllPmQdpUbFq0mqEC7nwKq2ss0ed
PL+CC5sLmhPOLyXvE3QMEv58tzVUi8Q3hEJfncyExXIybhgKOi06lYtXEH4Q
ApHddozhlST+UAj8OxiwuEabjC8MAaFtwvWwNWS8iwMva844mK0jXMSBYc2q
8bk6JD6EA58SmzM7dMn4Pg5MjD3Xy9lIWJcDIi5fO1z1SfxsDvx8X8p/xWbC
94Nhro6G/AcDEh8cDArZ+pev/k5YNRiUxa1sj1EJ1wWBhrfrRxNjwk5BsKIz
UDBnK+GfgmCdUeLaf0wIlwSCXknBw8ztZD2HQNjGaZHSMp9ZPwAs+l+UD+8k
HBMAtpbjOy9ZkufNA8BZdWmckQ3hJ/7AuR0023EviZf0h7BVSUVqDoRb/SA2
vdDktSOJP+EHGe4Pw/wOkHE1P/hzjiYlmUF41VGoOro5dw+TxA/5Ql2P9e/K
hwif84WmimBOqRfhBb7wyvbRWP1R8nwHG0ZqXmbE+5PxSDaMan7bsCuQjG9g
w/fEee2KwYRf+8Csr5pHhRwSn+cDki4GcmdDCTv4gMx92sXDXMKLfGCBDsNG
h0/4BQtUsjnvx8PIfBdZoCkuSLoZQTiOBSu9z66OjiLsyYL1ndebLWPI87Ys
2GTUenh+HGFjFuyQ/V6an0DiV7LArl/rzWoBGddggU9MCN0sk7AaC+JX/fPM
NY/E/8qCgfNsUZt8wqIsMF4jo2FYQOLfeENWZeXWlUWEb3nDl3U0N8VzhJO8
webSuwjxEsKW3lCmm1T0sZTwNy+YfWV1g7CccIYXuOi1DDRdmNkfL6ip8pKo
riQcexgWbJZafu7izH55QhNYePCvEPY5BMtqh2K9qwif9wA+Nb7UsZrwIBO6
b654YFpDWJsJelvuD22onbkf7pBy2+NXjZuEOxjw1uQX7Xm3CO9gwI6GYsvJ
24Qf0eHMDlPvwTuEA+kwee9VYuddwgZ0sDePrqhvJCxLh4sPtB79+WDm/d1A
yrLhfW4z4VE3YLbQZY4/JPzDDW5bi68PaiU8nw7KrYW7GG2EN9IhcJeJr207
YRc6tLW9SDXqJJxGB2278MvaXYRb6BDTod6u9JSwFANe2N8aleghvJsBhl0u
CqO9M/vHgJMOInrP+2Z+vzt8enra/uFzwiHuYLXfKLCmn/CAO5T0CjNLBmbu
NxNmOXOvZbyeyfdMcHqm8iR8kPArJlw7WDvhM0xY3gPm9+9f5DRCeKkHsOiT
BjvfE57rAY0D2X/ofyTcyoSlTAjV/Ez4IBO4b57myH4hfMMdug5xailfCfcw
QHdYSTg8Tvg6HZK8qilPvhHe5QaDI/uW3J0kXHkQtvmMG12m2EzzC2eYOKIf
ljiLcIUD2H3uPMMRJ7xjD1T4BdxmShA+bwP0wCtiW+cQVjVGZv+Y+lP5/1xh
bqDqdICG81GVVpVeVfXF9b69GlOsXxaMv6e13daH9YALeR8yXfJFbKiR+8Tr
s/4Kw9+/o8jfbNI6Et+vwFX6dmlmNL6/hIHOp+qEWNwf6ccFd7oWxuP+xT5r
ydmsdBz3N97ePTv51HHcf9/G3Z8nzh3H71PfeOzfTOvj+P1ahpo4sbnx+H2r
/9aSGc6Pw+9/vtf3gZARi+cjvj2rJ3wiGs+P/qao4DGPKDxffjlK7ftuReD5
Y6QaLbk/LxzPq1m40NamnovnWX8bbZtVTCie91lUIwfp7mC8DyZbKXrauYF4
XzpT/i5Wuu6P92n2b4vWbVjih/etvxESo5t88T7Kg/2xxXVH8L5e2JZV9+ML
G+9zVtmmeZt82Xjf5XRdV3esZ2M+aCs0/bdPl435Iuu2UpNrIBvzyUM7yXse
39mYb66pmcZNTq03k48UDSROU7p8MV8F3mgYbbX1w3xWNmAhaa8cgPku/XOn
lpd6EObH9qrR7DspoZg/542K1Lt4cjG/2hyLoTEiecC+Xm6adplG3a+grXgg
gY/5WKo7kXo9KAzzdf47i6E3RuGYz182vtF/0h6O+V6mzaeye00E1oN2y8tr
SuwisF60Z5rnMK0isJ7kyt4XblWLwHpTu7Cxx3Vqvpl6JC7VG/qBHY71Ks88
76z8jzCsZzbrCgzHeWEQ6nCuoCNrKn79zyflT/Eh4INAbN6pqfk7Du2yWMfH
eui8ReWTcQsPPFTdG8IyaNTeoBO0cDYPXK/YLKtJo1H/YlhHhEzpyT8sIWY0
hUYd/1B77uRjLtZXK/EDj7ef5IIVR8acmUSjasYVa7z34mI9fu8xv0LEjgtG
JQNznsbTqOqJi5Jf0bhYv7X7NvZJuXGxvoeZCav6krlY/9MuJeg0dXFRH3RI
H27ZacxD/fA6gKnxo5GH+iLV6Cknic1H/VFC0+sz0g1DfUITvNtrKx2O+uXQ
oP+IxPdw1DeGJkYleeMRqH8UomsFjrOiUB/pZ7lVhshHo356yyySMlkVA138
omt6bBpV559bRY1746BNMVmJzaJRk1Zb/j3JiEf9laaZYj184Djc2U7vfuFJ
oy6/euW7OSSgXpvd93u+GSUR9dyq3FJ5xfJE1HuF/nWZR9SToPTMXOdGNxrV
aCDPne2eBAWbJm6KutKo37L0XqieTYKcR/1q4EKjmircG5PvS0L9+LUtRTCk
kIz60lSuRzydn4z6c3mKsCqzKhn16ZBEIs1pOBmOOri5p+2hUYt7ojw6FQTg
9cHqXvPuqf2/cMSxwEAA7jGbfpOwnTqvRcGLfJwEqHcDhu/mDoUJYN8V6aEg
axp1Yn1iXHO5APWx0dtbC5/1CVA/F09qxfaopqC+pnnvXljATAFD2WveB0xp
VJbZS0nZ6hTU43DSN1dSLhX1uvGqAuli31TU855PHT7LvExFvX9Ki+Z/9WAa
+oE1MYNBpv1p6Bc8OIL+oy7p6CfOBZdnDbemo9/IP7142R/LMtCPaA34lJpa
ZKBfGZBXbqqxzEA/M/hY4XOzQQb6HbhnGyfQykA/9DKt8ctilQz0Szplx10o
Ohnop1IrpLPfHs5Av7V7Uowv3ZKBfixaeXyxq90J9Guez1K2XBbNRD83+XBM
u7cjE/0eM8wx2170FPpByfUOQb9xs9AvTooI85OX5KCfdJJv/9h4LRf9psYO
ucKYxDz0o7XeZ3duEz+NftWu16/t8pzT6GebfHU3q1zPQ78br+w8qbwxD/3w
17SRDWeoueiX5z56q3JWJwf9tKWMitA5MBv9dpn66RH5hdnoxyO58oawMhv9
+trTvkOO9dno50UnK+ZPjueg34/ufrNxX0ge9gMOXpgVXETPx36Bu9PV3AJK
IfYTbIO+razpOIv9BmF8Q7F9QAn2I+6qz83u9SrDfoVFzcctMXLl2M+gtzWE
3Hhciv2OkU6PCrmfi7EfwpW/t2evdCH2Sy51No/sNc3DfsryQz0KnDXp8L/9
lv8AVdnNJw==
                    "]]}}]}, {
                EdgeForm[], 
                Directive[
                 RGBColor[
                 0.6666666666666666, 0.6666666666666666, 0.6666666666666666], 
                 Opacity[0.2]], 
                GraphicsGroup[{{
                   
                   Polygon[{{85.40199555380624, 0.}, {85.40484208542429, 
                    0.}, {85.40484208542429, 0.}, {85.40484208542429, 0.}, {
                    85.40199555380624, 2.168404344971009*^-19}}]}, {
                   
                   Polygon[{{86.6749815349302, 0.}, {86.6776729322292, 0.}, {
                    86.67771036802333, 0.}, {86.67771036802333, 0.}, {
                    86.67771036802333, 1.9332503973801528`*^-17}, {
                    86.67771036802333, 1.1102230246251565`*^-16}, {
                    86.6749815349302, 0.}}]}, {
                   
                   Polygon[{{66.31271920716394, 2.6920687901110796`*^-12}, {
                    66.4116273235881, 0.}, {66.98490421330129, 0.}, {
                    66.98490421330129, 0.}, {66.98490421330129, 0.}, {
                    66.97552519426881, 1.1999290450148692`*^-12}, {
                    66.94722249302659, 6.311617894994015*^-13}, {
                    66.91891979178436, 2.7200464103316335`*^-14}, {
                    66.9176571959905, 0.}, {66.46323414183617, 0.}, {
                    66.43395932408802, 5.400124791776761*^-13}, {
                    66.31271920716394, 2.6920687901110796`*^-12}}]}, {
                   
                   Polygon[{{58.71546240332991, 2.8840263510686217`*^-12}, {
                    58.743634131270056`, 1.3375347396374387`*^-12}, {
                    58.76523021441254, 0.}, {60.01612542908603, 0.}, {
                    60.01612542908603, 0.}, {60.01612542908603, 0.}, {
                    59.00581308614438, 0.}, {58.940836226851175`, 
                    6.613598557692058*^-13}, {58.88449277097085, 
                    1.2212453270876722`*^-12}, {58.85632104303069, 
                    1.499800283966124*^-12}, {58.828149315090535`, 
                    1.7782442185421132`*^-12}, {58.77180585921022, 
                    2.336908444533492*^-12}, {58.743634131270056`, 
                    2.618349981275969*^-12}, {58.71546240332991, 
                    2.8840263510686217`*^-12}}]}, {
                   
                   Polygon[{{72.19165175359157, 1.2878587085651457`*^-13}, {
                    72.2066418390966, 0.}, {73.26945919132223, 0.}, {
                    73.27516009304072, 2.2535751908679513`*^-13}, {
                    73.27516009304091, 2.2535751909362727`*^-13}, {
                    73.27516009304091, 2.2535751909362727`*^-13}, {
                    73.27516009304072, 6.930012119710227*^-13}, {
                    73.24706931105285, 6.058487045379479*^-13}, {
                    73.218978529065, 5.092593013955593*^-13}, {
                    73.19088774707714, 4.0534242629064465`*^-13}, {
                    73.16279696508927, 2.9620750296999176`*^-13}, {
                    73.1347061831014, 1.8396395518038844`*^-13}, {
                    73.10661540111354, 7.083222897108499*^-14}, {
                    73.08858530160826, 0.}, {72.24656429279663, 0.}, {
                    72.22174986356822, 5.839773109528323*^-14}, {
                    72.19165175359157, 1.2878587085651457`*^-13}}]}, {
                   Polygon[CompressedData["
1:eJxTTMoPSmViYGAQAWIQvdPLYu2smwEO6TP+//9fXGU7JXPZk7TbAQ4MUOCR
ZLPv0AcE/wrL5zdqHwMcPtTlrX50Kd52NyuEP+3ZPqx8mHqw5tpK28ZvF8zC
30P5K0ts9V6sa2h/C+VLFdjevtlzavtrKP9pum3H6SyRFy+h/KUJtqZ7PeIk
XkD5JaG2j9aprfB4BuVP8bTtX8DyqeIJlB9gb2sz6ZH1ykdQfo2j7cvmA603
H0D5BwJtp5XOO895H8rfnmDrnF4jaXUXytfMtv0QEZWcBQuPPcW26OEFAOae
fJ0=
                    "]]}, {
                   Polygon[CompressedData["
1:eJyN1HtMU1ccB3CgFVTEGYfGIW+EoIIMEEThh2cbc9AgYi9lBlAZj4BK2lqo
+ECByhqUKmRKbXxsSgzDbhWZGECsgFjF5zApRLRigyg1qVAfVdSRjl5+XBP/
8iQ3N5+cc+79/k5Ofl4ZAm62nY2NTdL4Y32zd/xjUZ3mEhvryDBGdeRKTmQ3
oscHZ++rmPMXuOTbjb8114n5oJt3lVXbxCX8l9rREeN2EJytvqJo4RLJmSk9
GSfzwdJnTFzb+ml/QInPsww3inHIsTO/y9wpItvz7k/nLBZsr+Cv2uZJkTcJ
bbYs8Txo2xU6vNF7fL2cN1T60Rvs80ar4xZQhGPSHBSRhRCfpoZQP4pcEooV
QzOD4H7UTwfsF1FkpRuHx1IuBffAGWGmxRSx+C5rDX4RDllu93R9gRT5QzY/
Jp+9HJRO8rLOIIpEh2UO7jKvgJdjKQGq4PE8N1JLrmmiIGLYQysPpchcQ5HH
4oLoLzZdnCGa+R7tKML8n/bgd0w+2re/Z/LTbv+BqY92949M/bRNqz6dj3W4
xsLkedKu44BROfi2xhU9Ix5qL3qsaXFBl60GlwfVlqdz0SmJoH3e/fN/zugV
a+Hge8dzs79G+3HB7htJ+sqv0AuS4JK/upnnhF7KA3HE6Kw8R3RSMiQ68Q5J
HSbrWweXC/dqD01Be6ZAwEDDnFMsdHkqHI3XJ5+1RU9dDw5NMxWtFrw/pzdA
gRf0dY2hg9NhoGKLS+9HtP8voE7vOm56h47NhEW33j4aM6Nzs0AR5uvh+Aa9
Pxvyp0tO+ZrQN3NAX3BuIGQYPZILCY/7fYgR7b4ZFjZG1qYY0Ko8kLtvHsp5
hnbhA3ufwl88iK4RgOj1tU2SgQmX1AhBv96srNSjq7dCQpeP8Xg/rjeIoDWE
G6jU4XxRAcgd6uuv3sf5zkJgix6Z7vWiw3eASOcY8liL7tgJqxtyG9934/6R
3XBx/hGz/b9oRTH4SzXhzncm3N5YAnLT60KvW+iGUmClercsuTFhopeAUJP4
IfI6eksZ9AcVR8Zp0J2/QvxRVVFyJ9pVCi1snTqzA10uBT/BdIuwDfM1lcPh
vgiyR415YmVgF5NTWoH9gaRVMv3D6pMHqpj+YrX+bhVM9h/6+kiqoPmFp7T9
PO4XVILfujXX7zRgPRYZHL6ye+rDenTPPrAN/DvOoMI8s6XAP/Jgv/kvdE8p
6Gyn3bZToot3AidvmdOsOsz7RAjNvdkJbrWT/TENPu+X/wNmwr5g
                    "]]}, {
                   Polygon[CompressedData["
1:eJxsuXk81d/zwG8n2UkqW7Lv+35ed3Cve12SVmVJluxJREj2EJKQPaUSWbK2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                    "]]}}]}, {}, {}, {}, {}, {}, {
                EdgeForm[], 
                Directive[
                 GrayLevel[1], 
                 Opacity[0.2]], 
                GraphicsGroup[{{
                   Polygon[CompressedData["
1:eJxl3Hk41d33N/CTeUpI0kCSqaLMlLP2QZTcQpJEScqsUAhRx6xIpgyRTE0i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                    "]]}}]}, {}, {}}, {{}, {}, {}, 
               Annotation[{
                 Directive[
                  Opacity[1.], 
                  AbsoluteThickness[2], 
                  RGBColor[1, 
                   Rational[1, 3], 
                   Rational[1, 3]], 
                  Thickness[0.002]], 
                 Line[CompressedData["
1:eJwtV3c8lu/3R0iySUr2Htk71/UcPI9nkLQoIxnZSURIdhKSpMyUSmRkt42M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                  "]], 
                 Line[CompressedData["
1:eJw9Un0s1HEcvouoW97bqI5Jp+TtrN1mi08+civ6/lCou+G0uzol7yfcW8pW
TpFVZwiZbDLXzkrtWIimWd7GelGx6kh5iaQuY9h1ba1ne/bs+efZ82zPTlF6
lHgDjUbzNvGvjrqEjyuvE6T9w0i78XPVDYKuAY2W6k0s6NH49XqVEryU6LvI
tfYHXYWwqa2coMElhW42fxAaCm6pSRVBTUNUpeEQgYrz3dKxGoLx7Mou+5go
KBQZBMl1BHefW18Zv8kD6VH3kNV6gg5Dh50uJgrg7IETHkWNBPUO/ne65oXA
91ZZ7dCavCAioksphtDtrT81Dwja1MZpmS5JsHdpW0dfC8GlQrtPjNV02D55
pC62jaCU9m7EqiITGC8Vqtmnpr5aG1aYcxbMaj8cY/QQTPLxTeGNZ8NolbV/
ZS/B5WmbLzPMXOi7GsT0HCQomhoKagqUwpPcDPqTYYJr1ckB5kEy0Ijvfg17
TdAlT19G3ORQGf2y//1bkzd62U1OyuFasNnDpDGC0aUkyeeKAuRsTtnKR9O+
5sAEFV0Jyc5ixdUJgi8G1pqO8ZVgHqg5lfiVIGNKfs/pmhKqYxdIyCxBD0v1
mK5ICRwZh+P6nSB/eSZtW5wSBsplzPVFgm1XWPk+Swo4rXtqPvqbYI1k/21t
nALWXpvN61YI2rbvGeZq5VD6K/SNep1gosW3XY+WZeBtX9KRQacwim/RwfaX
wXO/V/XhGymsaF3tXhRKIT7SqcRzM4UGn3ChnyQXDKmCHEsrCt06lR1uwhwo
Lq5LmLSlUC/ZQqd5ZAPr/tShZ1spnI3MizF2ZkF7rze7xolCY3yMnucmgZjp
TEcFk8LRWttBDM2AOYsWI8+VQgn3XMHE8RS47L42xWFR2DykGkHVGWByg4ft
PEx5Py6MMRxF8FhU0Prdi8LA5LsDggUeUPn9tf1sCs21tq6paVzYUaifO7mP
+v/XP4nbM1g=
                  "]], 
                 Line[CompressedData["
1:eJw9kn0s1HEcx48oZJ7ORpbHkschajj78GFMZ78vpjBZV8xjNNUWU6y53RCm
8zjynHPcdR7SgxzWRi5LHqKYpzJJx+WxZfMQaVnv7b33Xtv7j/cfb+PwhIBI
eRqNZnXgv6klPGMillBIO5QWs0Tm945C8fRyXLBCJAijZ0atBylUTxSNLdKT
wCPdpFN5hMLCrCsXe0+xIe2Qx9f/8e0eUU7PBIVKM3pzBgu5MDLh3sSaoVCX
sT7D8M+Hs2tjQ1uzFDIkYRZKJ4pg7aQc3U5KYWuEWGYb8wj8HYrP9csobNHJ
tvwsK4cWplVQ1CqF1wfaxz8FVkFCYmBp+SaFK5iWzpPVwGDOkthxm8ImLttG
dfMx2NTenx75TWE/uyzwx1ot5LZr792QI2juJlkuneLBypDAUFmR4MbyrjT2
RR34Lri685QIBrU5Oz9N5UPj7mi4myrBgJ7E4TcO9aBKj+VMqhOkGE3VW2P1
EG+xV3eHTrDEc7KMF9UA790K3mroEDzWkxevP9cAVkHmi0/0CHJFa9l8XwFk
xXepeBsQpGt6PP/aKIAldoD1nDHBDqdFluOOAHxKv5NUU4KpcUxFBXshCJtT
EnQtCN5a7zUSESGoSDTznlkTFGh1W+YzhRA7zW/1tTvYo1NTrmsshL4Nl4+L
DgQTvSWrNUMCMFf+8IvjSFBbVljB9RdApmGUjpHLQd/npqF3VQNIz+84dbgS
tG/sWDFrq4cLFPdykAfBqdBJTlEBH+rDTVPWvQj2VdqGbtjWwdFkcUUO84C7
DGTVGbUQ9dDvtRkheI12vOlIcQ1I6uZnu/0J6rOaGduiSjDtTJZnXSIYYjoc
8SWzFDgjaqe3ggne/eY6cO9lAcxLa70KQwnmhHAGzEOyYOGQC/b2991YD8Bz
3yna9irBZgc291VGEqjFUBo/w8j/f/4BTWE55A==
                  "]], 
                 Line[CompressedData["
1:eJxdVmk01XsXLmOS0ou4KiWVsUyZYmuTXOn2//800ECGnFJuSpmiupImSYMy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                  "]], 
                 Line[CompressedData["
1:eJw9Vgs01VkXv5/XmNGQR4wUQtRMSUVRdvYVCuHum0RMYrwrclPySNervB/X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                  "]], 
                 Line[CompressedData["
1:eJxlVnk01WsXPiFO3ZMr5JjH0GCI48jhbDbOOdKo3vfXlXQMobsoMlaGDNGA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                  "]], 
                 Line[CompressedData["
1:eJxTTMoPSmViYGCQBGIQXTX18EW7wCAHBijoNRSxnAPkJ2im2cZs97edBeXP
9MoC87l0Fm82CQ1ykLP7xRJY12LrsfLVB4bwIIdWk5/Gj7732LarGemdjQhy
UL1j26oVP8n22OLK7JlRQQ7nP5XVL7g+1ZZF8eCK1JggB9e3dw/LXZlh6zSP
45lhXJBD1sG9uWtiZts2Sgco/4sPctjkJF24qXmu7YEZ0xNOJQY55Ew304hx
mG/7T/T+3GnJQQ4b3py5+Mhlga3NZLXbSalBDoKTnle2rl5gWy2QJ6GfHuQg
4rlBZMn5Bba7ereG/s4Iclggl7PqzJoFtj+4/k46nhXkYKuQ4Nxrt8DWrMPl
wuScIAe/bYvOP2eYb1vK2sObkBfkcGk7p4PsnTm2W5oue+kUBDkIJNS/uMY6
y/bTf6mOH4VA80733jQonWZrUJt09EhxkMMs4f3K7oqTbPN/rWSaWBrksGee
1fpspi7bdeUf7WPLgfrzTomlGNTYvvliUatZCQxv+26X+DYd23fbVhw2q0SE
PwDLbarE
                  "]], 
                 Line[CompressedData["
1:eJxTTMoPSmViYGAQBmIQPa1k3WqO/QEODFCAzhduit5udyDAwaqPe1PHnjbb
tAm1uXyHAhy4FlrfOCUzy3bnvPnK9w4HOOTYP9zxRGuxLc/agzfXHg1wWJFh
us+1eoVt/O7H/bXHAxzi5TXnLn67xnbTSVY335MBDn9/q1w9aLjBlvWG+h+Z
0wEOpYeF5prGb7SNeOa56c2ZAAffDUsuvH+/0Xb1l+yMPecCHPb0KEptvrLR
9h9Tn1zPhQCHn0oXlJ3+bbANFNxwJfpSgENJ1Tv9/bvW2S6Rv9SlfQXonrm2
Lm1XV9p+1/3i8PtqgMOxSoVDlk8W23rZiH0/dT3A4YK//HePHbNs53pZrJ11
M8DBoENZf0VCl+1OKD99xv///4urbKdkLnuSdhsRHgDRtYy6
                  "]], 
                 Line[CompressedData["
1:eJxTTMoPSmViYGCQAGIQ7WZz/N2LyFAHBihA55scXfxlfVSoQ0C+pl9t5WOb
eRYHDs6OCXVgERS8vM6UybZA/md0cUKoQ17jImGJFnHbW5NENeOTQh2ed1/d
IH5eztaZzeibV0qoQ3Be1FLfd0q2ayr9DpulhTqwhobLrrZUsxV7mzVBKSPU
YfcUibd/dTRtGxLaY/myQh0Ou4QenL9a2/bl5cVav7JDHRJrj7i9mqFrG+R+
4PvT3FAH10hZLfMberZ7dt05cjE/1GFBf86KBz76tmp6PyfuLQx1SFtss+Xl
Kz3b/oWi8SuLQx0m+W2ecvCoru0PESOdqaWhDmwx3g4fP2vbJnX4/WwoD3Ww
m1q/lrFH0/bM76xjOZVA/x07dal6iZqtaX775IjqUAe93cuXvQhWtp33aHGC
S22oQ0aNkv2iRHlbjrADugb1oQ4X9FkyahaL2xadvPNLujHUoSLkSuZjE37b
2zY/j7M3hzocEdfwDjj31yY9wjrkcgsifAHNH588
                  "]], 
                 Line[CompressedData["
1:eJxTTMoPSmViYGAQBWIQfSTY61/c6lAHBiho2OI3Ox4P/5V6dob32lCHEwcX
ZzAeF7YNmd1uar4+1KEjyknPoFvFdi/fEibljaEOF/YzrRGZpW874eudOb+2
hDoEdetHWmy3sv2V8TPz2bZQh4kFEbKGu+xtk++Iml/aEeqwZFK/4XwJJ9sz
/kYs+3YB1U+0CLX/5mxrdtjv4so9oQ7qH+ZacsS52i4wy543dR+Qn7lNjtPC
zZZzVXt244FQh+rtFS6BOW62RbJLLHIPhTpkOD8UKXrkantnwgHWyCOhDn4a
vOvUi1xs3VjuXnI5FurAESR44oyqk+368p/zDU6EOmzJmnD9qL2drcRr0VyZ
U6EOGh0SLtdZzW2b4oysOM6EOkTsvn9u4VFd29cX/di/nAX6L1XX93qehG3A
pcdxNucR4QMAizSEgA==
                  "]], 
                 
                 Line[{{74.8187021039512, 0.}, {74.83906673128982, 
                  8.657140633629577*^-13}, {74.8695077338229, 
                  1.416852721952041*^-12}, {74.899948736356, 
                  1.115637818340689*^-12}, {74.92683814172777, 0.}}]}, 
                "Charting`Private`Tag#1"], 
               Annotation[{
                 Directive[
                  Opacity[1.], 
                  AbsoluteThickness[2], 
                  RGBColor[
                  0.6666666666666666, 0.6666666666666666, 0.6666666666666666], 
                  Thickness[0.002]], 
                 Line[CompressedData["
1:eJw112c4lf8fB/ATMpORZK+srKwQvt8bkZEQhVSSkKSoEIqOTUZWMjNLyaby
i6REVqKIEtkrWSFC/ucefw+4Xtf7s859jgdH2N7N3JGKRCIdp/xC/xrvuNps
pPAakkhk3v+KfOGliu0X1tLTEVLvNf0moIdECLnTVKcXIqTgELb5VX2kuKK4
4JbnM4QkL/Poq6gBwmUl9jktvQYh5YGvTJRce/ODX//QG4Qk8+Bq12t9ZMWE
gf2yZwNCEj1+LzFUHzm7eFs9Kr0NIXHFXNHdrY8w5pyZYObqQEgGtwId+w8j
o0Y3y7qHOhESx7dnzI8OIynpz/UcPbsREt/24lm1wwi1luyV4PTvCGn+wPJH
Bz1kYNJIzdhpACHVvM6jU9BDvhsob2PkGkRI79wLajZ1kecLx1o7h4YQErl0
MyVZF7l0KPrsOc8xhORxyWBb1yGke5w6nJw+Q7nnenaYnQ6iU81+2SHgF0LS
FL63Q1kHKb0rbG7gNIuQzHwUN+l0EL10wZ30XPMIaVTfhr9MGxHUA70fhxYQ
0mSpN6DXRrqSvF3Pei5Tnp/AulE8gkD1uUT/9A2E5H1hLF1AA3H/b2MqlmuT
8vzkbvr2qCO5aoxIbiLFdW8escepI/SqYlPvo/5R7rkjcIlWHZlKKXoQDkla
JGc1nfA1NaQiaWSxU45Ki2SX92RwSwUxtnTh73OlWB75GFWvgozvXtAfLaBY
a1ChJ0wF4br3L31FnJqSD6hosasgfgnc+ryCNFqk0uVBFbkDiH6saZoDCy2l
XkHlXIASMmj6peHyUYoNOh6omighvixn5r0iKVaTUU/kVUIKY1z0IujotEiD
qVHfXigibNEhc0VbFM+fp/ZaUUD6IqoP/Zlj0CKFj91vvCOPuAVJzER0MFP2
u2j27JRByK+Lnnox7qTc/0ODu0UaiV9XunRel2Kzn/nUodJI5XWtac0qiuf7
LVq3pJC/509OzmWyaJFYl1vW/u5DdHL0FgtesFL6jWz9d0oiR+rozbO7KI61
pYv5LIEcH2gtu79AMSvvHrkUCcSRx/xqsDSbFonsNMQtLoGEx9vOn8mkmLXW
wfewOPIh8MYsaxg7ZR7XA/UsUeRLlroJXR7F8pN05ZdFkYHazaLNOordnbUe
aogi83+DLk//RXPx83979yLs12Nn6q/sojwP9z+Qey9iff7JtJclB2W+bL1K
iTAyfKhv/LsYJ2W/+TEZCwFEkrmrW1uH4jr+XgtGAeTKl7Z3j2zR3P6U1Ft+
ZM25Nsf9PsV2DK39SvwIa0y2LQ3DHsr8QmMFQT4E9F74Ij2DWlFsPwcPEpht
1xBLz6VFIgm3R3RzI00uJyuXRVE/+O17nxs5vmkU//oMxYNzrLz83IiLiJyJ
xUeKyRtD0vu5kGTXpQbfcm5KvWivw2VOZODAr8of7RRrddOFqHIioltjubo/
Ka6Lzhan4kRK4noCdoryUPpfqE0l70Yan78EOfco1hJ6bdTGgfwmBTxr9ual
2HvEz3AXYnKP+SEXwk9xa654EivyeSS/cOwMaoeIRRdWxFpRp7L8FsV2Bety
WqzIuY9e9cYvKa4b6pzqYUE8GAaHyAcEKC7YKR23E0nxKxeYkhak9I/aXJXa
gQi0GYs/N0Idx8oxxITk8EzIBl2kuK633zOZCSl8wQv487Gc5MbAhPzwflsk
ySZEeb1TB6mWGJDFcum201GofdzYp+kQ5W+rpvVpqJNYm57SIV7bGj/ve4p6
8q/gFTpk3dSub6UZde3PkiVahOZX4nQsnTBl30eFvQy0yB6Jf/QNgRSTo2fX
j9IgmmkderI+IpR6r8pzYBuSnt1fHBUmgv6/BXvu2oZs5k/vmblHcd1D3bkp
ElJbSTNdUI564yNrMglB2tViJGcoJtuZDC9sQZ1t2V/2nt1LsW5DZfImzKEr
RoIuo3ZVqTHbhFQ7qx8P36SYZPn0GsMmrOfp9s1ORvPf9OO3NqCuMoOg4CfU
h0erLq1D/QtXL/DoiVLsp1FyYQ0+vuzf4WMhin5+aCf3rUF6j8iDX8+huQzn
i5lV2ER+yJTsj+ZSIuweq9Ao9WvJ7irUU7T3Iv5A4w/aq6zSYpT61ZbM9mVo
rsQeQccmTsl7nLZVLULzDbd/qUKofefKQilu+HBdTp5i8umzoycotoqwPWGK
uvVe8/ICPHaTpJwbjTrsh7vGAjSrnx2AjBKU/rC/ii/noFmU8fFP3KhfdT1w
ovhEQbPjPtRM38d3zUHTCcfKKAPUdS5UV2ehCVN/xLdQ1F2O+w78gkctWpW9
qCUp1h0+OTINjfn2FTDsQv0GhKRTPBYqmCGCmkPhkiXFN3QY32mjLttztm0K
Gqf994ONjNpysbxuEhqN5N8p2kC9b8qzeRwaXA8eHF3eR/E48zPTETjO5pex
f7sUxRf13/KPwJBSTxtfDtSLT8xmhuHbX05dLEqo69t/3hmGGs6GTeruqOXG
/3wYgnJndpbGTqNe/mThMgjb1mkv962h5ng8gAxCl9StfeIM0uj7od6zexDm
98znVkuglsrmCf0Bhcw/3x93QO3E/UN3AO7ST76t+QN1zrz2ZB8sH4vVDJtF
3XZvV1YfNAuOWOvcRN27lWndB6Pe+F6/wCdDcbLPUOs3SKt55kL8SdR1Ip9e
foWr8iKmk59RS20OVvXAAZ5CgcQmWYqDmaSkumBq8mhdzxfU8h631z5DK07+
87xjqGWsjJo/ww62mPycbXIUv/un4fIZvqF3ly9TR83e7lb2CeatKOm0F6J+
+1z5eCe083AdZatG7eViL9UJ+RfzQk80ox7eWiJ1wqRfu1u/j6E2b9Mt6YBh
o38sfgrsp7jlqSdrB3T5VO1IH4c6ubO06QMUN1uiM85EXXrrI/kDHP4gU3C3
CMtd0g5+gKeaM2Y5W1DnOSkXtUHxwdfV8dvkKT5Nr53eCrl6snWz1VFLGron
N8P1d46WtYWo886s/WuAko4Fsr6VqEtfXmlogJbb52hUalBXXfaNaoDlet4V
Ra2o1URN+RqgS+Md1oxp1A5CDTrv4Lf3JS03JRXQ/t8ZT95CeuelbFV51Ks+
rd5voQr9QZ/fqqi1/vM2eAvjDd5KXNJH7W19dOoNNGzuCrZxQm3cWS3/Bla1
rMGDeajNUqSevobjLpBz+Slq8r9j1q8hB1PQr9IK1HWHzGlfQ/cjO9Il61HH
lnQ51ELJNoG1PcOoDbpzpV/B+x8OVawIKlLMZRs98BJ6dURLVKahFloRbnsO
leyuXZ3JQS0Z7p74HM7PWVaLFqDuRfTPPIcuLEKm96pQazWHzT+DtiblXl7d
qLO29vM/g3ptXxrUWJTQed3MMRWQ6nQ1y1VO1PJ2BrYVsPZn5skn/Kirnv+R
q4BqTBd/ccugtpMt7SyHMkbrHOsGqK35nfnKIUeToMOrQNSTLEyNpbDTiqZ4
OQL1/A62jFIYMzH5RzYO26dx06MU0tOVRz7IRF2n4S1aCjf0dCtu12D1IYts
JXCk3plKZwU1STi9sRCWvy7LaryojLqyv/gxhC/Px3xzRy106vX1x7Clcvet
2RuoY2vlDj6GI098rDhDsdy8rCEfciRq73TKwfo/C449gp7OnTe396HW4gjR
fAipzgdd5B5GXfc5n+EhjDlzwEp2CusP1+3Jg4/MUxRP/EFNVpy4nge/aJ6b
ytt1ALVOWXkuVGNbsNQ1Rm1Wa6eXA98x5epaW6CWf5jBnQPNaE8outqgzvI7
NJsNL65XMSc6o3bnaEzOhqlj5Hcjwdg888jFLLj+H6ti0CvUg4dvu2fCWnt5
5rdyKuj9JY92pMHUWsZt7iqos5ztG1OhF8/YEj9ELdTSRU6Fcp9SvvscxXKx
L39S4ANt6kIFVyx/tGc2GfoJfTHKfoJZhvpvErS+VQpNy7D6SPPaJKjce0dx
swo1WQwEJcGZuwjPySZsf13/ziR4euvxFOsElicJyd6DmgM3w8miqmi/hVVw
AuRSt7wlJ4O6bij3WAJcuifv/l0Js5uHYAIsPDpmpXYINflwek085HtlIjF/
DjVpdWgjDq6nCTeezUQt9E0oMRa+PPmeGuFRQ98vNjepKCj2UNvlojBqUpnE
eCSMna/uSJDE8h8hOZHQKaw0Y1IF82kZ/kjI/ixFNd4CNZlpifsOvMjqemks
CnVdL798OOw6Nd7Jkojlst7LYRDm26mpp2H9c3bVYZADnth+9wmWH+41CIN1
l2CmWiO2X1DNJRRyvWf9HLmF1TPGNATDIPbIg89pD6LOlUsIhrNntmcNMqOu
szQ8FwzfLa25HuDD8meT/4Kgu8gI7Q81zEOlSBB87/dMXfEaVh96/UsA9FK2
yekdRU2y+JTjDxWGNnZmzGC+aGbuD2eiM2+eW8J8MpvKH56bGD0+Ta2O3jta
7ugHjVPd6DZEUJOCnQ/cgsKkEFfBc5iTnNZ84PdCia8jzlj9lswzH5h0skXv
sTuW78m/6gN3VLAIKpAxHy2e8YYrjqmdOplY/WDH9A3Y1lqi4tSP5R0D271g
mLd5rtQY5mWqNk+oI7bMMjeD1UfWxnvCF/7qUzc2sPzCsrAnzFFoSIvg1UDt
c0DfA964/41UdBI1+RCp8BoUOb+99Xc3lmeLFbjBQl/PvoR+zMU3rd2gSvzY
T6UxzOy5dG7Q6E3DDo8lzK5nnK/Aa4KhJkvsmqgRPaXL8E0f7aclU8y/tH65
QKPfXsOJVphnG/JdYBfjxKLyWcwz/+xd4OTB97s8r+D9IX0XIWty2InlKMxs
xV3O0O44/dflZszqnWNOcPqS99S9TsxnXxY4QY+gybUDXzGHaLo7wfDyJh6v
ScxXaDcdYSlrxOkVWoA9vzv8jnCrjWFw5RDmfBGf8/CBHtPEn1eY277ftYMv
jHldOBow36VxtoMdFtK/5NswR0Rp2UEq+yO/L37D7HFt7Cx08o/c6lvB7Nv5
3BbKvmDiqtsPUc9f9z0ND9fypn1XwRzTfeA0tG2QFlgDmLu+LJyCsZ+PiCoa
Y84rvXQKLs1Fyuc5Y/b64WQDayR3GIZnY/5m7msNu/fzteU9xlxnh1jDWRUZ
0zclmC23aKyhkJ7xib+vMHNOxVnB4HNR51y/YU4+XG5J+bzu8DXbhaBuKWA6
AfuYmJ9yhWCmouc1h7oeesofozBPb585Bgu/+70KScS86P3qGPQvmv24mIt5
8MW5Y1DItGOp7S3mpkslZlCp2TCT8uUBNb3wKxPovDk2wkuDOSrH1QSmKwRK
/qHDvLrAZwJpUl+WFbFgNpu6fRR+cZF+xyOImeuNiTH03sE8tQQwl8buMIKF
Wk9kO7Qxe5x6bwiHPPSuPdXDHP4z0BAa9futnzuK2fvMhgHkLZ5l/ngac9a9
VX1Ya9qh+OQmZtY6zsNwMcj1RvBtzDPUA3pQvIq+5mwQXt/7UA/eFdLW44zE
HKypqgftFsqsglIxO2id04XUCQm3zvyH+XRzlw78V3v770oN5iXvJzrwL+UD
G1uH5+3+OnBRR9ej/j3+evuldODw4tKlfV/w/fqh2rDO3PLU8iLm3jN6WrDG
X+drzApm+RR+LVhVIGcl+Rd/vk9/IrCUis7i1DZt1AaexgjMLH9h9IYFM9l+
D4T+7Nzq0TKY6ywHNKAv3F4lLo852TVVA3q5LByoU8K8us9KA15526zwWx1z
R8IndXjmmu++k4aYS0c6DkLNT31cYk74vqUpVbgW9+BPTSbm+YYQZZg++8A7
NxdzVqapMtQ6krkWkY+ZRM+jDMNpstYtS/B6v1IlyHkje2u+FjPrhxFFqHw6
j05sALP8H3sF2FuVF840jO/nOaAAb+1+yLA4htmsmk4B1rc/ZHr9C59/tVge
mmvns5zcxF9f9TZ56C5esCeaTwd7Huk3ZCFHUEHydSHM7tGSsrDqRwG3jSjm
DrM+GbiV/JRXQgZz3ZKeDIxhKhJ8o4FZfoBfGhbOl0gs22DOslyRhBMvn6me
ScFs5iUuBhfb0u8oZGAWej8nCv8NBPVvz8ZsV/ifKOSgNg8qfoz3q5iKQp0j
s+1bLzCTTAL2wvQ+caecL/h+8TVh+PgX839e3zDPS7QKw4qtJaYjA/j9uhnC
sGVvfdnvMcylGdrC8M+ls5u6y5gHL8YJUb7P3k+c2HUI88dIAWi78/ZE9R7M
dUWaAvCikJN6LC9mLZtZfkjWVR5U24vZjvs4PyyK6pC+o4j3t0jyQXp+hnqZ
Y7hPLXPDV8B34WoM5qy3rJwwVr/MjyYeM3l/325of2yS4f49fN+zh7shvaOl
SE06nutp7obHoxQtaJ/i+85d44DT36YrU99jFqr4zQ5fjQpry7bi84ca2GHs
rPWH1+2YSQHJ7FCF6v3YaDfuXQg7DNiXy7l/FN93K44Ncnmf8q4n6WL9wYas
8GdAPI0lDWYyrwgrrI1sjp2kw6zFsMICHTJVnzCz4M44xQJLGnd9s+LH6xXl
dsLDu9s0Zg5irsufY4LcgtRN/gC3fwETnJFUP86mjXvFkQnGaz52VTHA+4cH
GGH/+eAMsiWeW3xlgB7lmlsc1/F9i3/o4NxMWMySF16/Vk0HXSQ+83f54rlq
AB08m35RMyEQz+l30EGj0CQftnjMpGhhWihkM/+buQzPq8/TwLREjaBflbht
5Ggg58dQ9g9V+H6/NWrIpMuvEFWHzz8dRw1XZI2uMHbg+eX3VLB1W94k7Rzu
d0e2wcOaczfGF/H6ewLbYJ2XOl3jCp5PLJDg858dYiH/8Ht2p5JgVvemPfVO
Pfz9GtoCXk+s+rdkcMu5bgKRY0yfVl0wk3/MrwKHoEepSVdwh5augkfPtM8r
X8Prha6uAmke7yU3Hzw/sfwHKI+Mck6E4b7J8Acc9qw91Z2Hu9JiGYTnnxS9
/hjvlxBcBi1fl2ZYC/H82M8lYAql/Y0r8Hxf6BKwpkvOqn+D54/e/gYuKVfH
ygZwsx1dBIWtO4pNh/F6d6FFMLuZ7/VrDM9NlhbAdfsBun2/cFtnLIBb0kek
stZxH/49D2JeibrFcB3G+o87zIGyoZ5VF3PcD2engU3zyYSVE7i3iqYBTVmf
bOBJ3EOXp4E1+Yd9ih1upbkpQBKcaHt/Bfet1UlgcnolSzQS91HxCbB6yFuj
NAb3sdlxkCP9t1sjHnfr83Gw8neT0SIF9x7DcZCRst0zIB938/UxMPOFw3Cg
HnfN0AhIqk0aufged3XZCNB6xOW/3IJbNXAEJHryVez4hDtedARocIjyawzi
vnNlGNw5prRwfwO3F+cQkGw7lnLsgD5mesd+4Ds6oSJ1ELc/Vz9o2/DrogK4
e9u+AzfZApZKXdziat/B8xiqUM7juMu5+oDusYprfddw39nsBUkXDVkrvXDz
veoFkwE/iqJ8cZv49YLIcqYpEIg7fqsHfNrlcDYrDncoUw+w+8Jh7FiKmxPp
BuWzBVOgEncjXTegodMO46zCPd3RBfJVL799/xo32aELzCY3qEl9JO6J/Qxu
nfISm/uFO3irE7Rf31H/fgG3VEcnEIrKsctaxu2R3Qnqa9rTjm3intTrBIwC
EuyVOwwwuyR1gPuDPf+8pXFzpbWD0vlX3Sz7cc+btYMWUl7hI0Xcp+nawYaQ
u03XQdw7vD4Au3P0z/cb4DY41QakhtUujzvgpjFsAYcWBXT9nHH3MrSA01Tb
eTlcceu2NoO7Ip1N2tdxV5k2gyX7i6IZAcQ9tk2gdiSlz+IBbofYRtDz+3b5
dDZurZONYJ7aKSLgIe5CkUawV1RRtaQQt+iLBhDu0BLPWI1befwdMB/7a/im
h9hvUw/Gx09VybEZ4vmDOpAvYRnPvht37LU64Oxs5rrChdtAvw5MT+kK1Qrh
zhp5DeZmZMOPyuPmul8LVhe3rFxNcZMla8B/Sn8VzCxws/6oBr4eS0zKVrhL
k6rBxvLk63Vb3E301WDbWqdE5BXcVcv/Acat3D9PonEnz70ArciDzug4Yn/Z
CxBFTn569R5uLY8XYCdV9NmDGbgl15+DXdu93jcV4g5neQ74mAzuT7Titrao
BLJ7ZlTEGI0wD6qXAUvmD8MrzLg7mMuAP3VxTBMbbrWhUtAx5zZ+iRu3WUQp
uNb0+165JNH/qgRU+awvIfq465AiMOT2PYvtCOHfhYDR6ZXxiAlu98eF4JT5
7bxQS9zzuwrBPynq4x8cccsvFQDd74wVNsG4WQceg8ufftrKhOMmZz4GSU1t
jP8icZPsH4OJyhj77ATinsl8cCeanX0yh+jffAQ6IM9VzzeEwUNwOnvf/th/
uLXYcoDxXRsOIaoj+Ps/mg00/SLXSrbjnn+RDfhP/qr/uAN3h202GGAts2bh
xa1VmAXsyGqBMaq4hQofALMrFy8IaODOOvUAaJ1ONS6GuO12PADCahuc7XpE
/dUMMDz3+inzcaLeIB04nNXvjnLHTZZNBcePer/k8yD2zaYAXY0nmYU3cA+W
pACxPUwubf6EVVIA53ZN09OBRP1GMqD97ao8E0Lsq08G4+3t/5iiifknksGX
mq2RtFiiXjgZNBbIN0sn4q6bvQ/yQ+MTjqQR8+/eB8ke9d59D4h7z98H4fZL
Zy7lED54HzhDS8nIJ0T/TBKwlglj5i3CTWpJAgY8VYsFpcTzeJwE9q1wv2p5
QdzjkASmi/qPMTYS/noPXOJ3vBkxTPQXJwIazYLzTuNEf2AiSLeZO3Jomth3
IhG03ffh21wg7l1LADLsMa/ctxnjuXoCeCf/+eHR7bgHGRLAaVOuGCkG3KTe
eBAVlWM7ykrYPR6IPp04/IYDt9bBeFDTLLP/ARdhUjyYoX2xZSVE1IfGgWCx
jQllUdx2unGAT1e7g02SyLdigXFAa1brftxZzrFgNJM14rEScQ9nLLhVe+Jq
iCpxL/kuKFr/oY0ghOljwGEeMSm+Q8Q8w2gwoObCvnaYuCc6Cuz0WhouNyFy
kUhwZZ4+WNyWyMnhgJbFxJXanpg3EgYeyCYcH3QkcuMw0O7CL5Z6meiXDQVO
EfbMN67iJj8MAf/y85ctPAnvDQH7xxQamf2IfoVg0ER9o3iaTPhNELATqUl6
H0zUWwWBVa1tt/PCifx3IIg9e/hCQBThhEAg6R9pahtL3KcWCOrSO1Q1Eon+
sQBgXb1biCuZyFMDwPxXG/rlNOJemwAQvpo535lJWCwACO0Z6y3OJeZvkkHV
Aak3kfmER8nA7LjbE+enxPw+Mpi8VhmnV0KYkpPj1nxEKoh52wIAVym033pO
5IoBoKw9yOj7S2KebwAw+tWk+F8tUf8tAAwz7eRNekvkFoHAV8qC+noj0T8R
CNgNk3+athBODgIFF/o/y7QTvhAMdEJFahg+EfP0Q0AA4Z6FMxYNewPBtfrC
qPqvxPy1UPDpq3axbT9RXxsGFOa/fFwbJPLb4WCeb9su+Uki/xMB3LxOpKSv
EK6OAu1R0y9V/xI+Hw3kcm9//7RJ3EMXA2Y/PhFk2H4Uf/56d4Hrvn8PPXfh
HmyNBW1IwnvWPUTOFgekLSWnnvLgzjoeB+64vmLUF8BNjo8D04HmMsPCRH1z
HDBKmTjqJ0Z4NQ4UlNxy49qHmyQQDxgb2eIqZIh9qvHg4vdH5SbyRL1uPGha
1OiaUsKtdSgeSDJ0LgerEvsU4kG4oNMeIQ3cQjvjweSBdbVqiNuuJw4YGMfa
WOoQ8yPjQL692K0FPWK/VByg9XmZEWVI9JfGAqe7pq8ljhLz+WJB48PRwbdm
xD19MUCsxofK9jjRrxcNgj/tFF2zIuqvRoLRyVy9xFPEvbYRYJxwwr+tLYRi
3S21C/vPEv30YSBvd3t4iz1RHxMMzuustpJciHkGt8Fb6+hfaZcJ2/sCETcR
FtWrRP8tTzCcZmx+2fv/91wAAe4VN2vJhCk//wNQ3pib
                  "]], 
                 Line[CompressedData["
1:eJxl0Xk41HkcB/BJubrosNoODzrQdgyzQnnbUbY7O5TIUuRI6WAbx6Ka2lCS
hnEMY+TsEOWYaUtFRU89JUeJtnpQTWw2124rOrTt8/3sX+t55vG8nu/n8/l+
3t+f0dY9zn5qHA4n9svv3/8Leftjy8Y48jn0F96a0ioYT9b0gkbo8Vtb9cg2
B3DfXvvyH1PIz6KRPC66SDid+XpQPGYWREliZpLdU9AVNBijY8IssklHma0w
QjqXOVsgB78p0LvQnLlkah40szs38CyZ+w4XoC7QZ+VVa7pP7wxSrdqWfG9L
81oL4Tnyx4V131G9oBiz6puNXZcxt4dcwJsM56/alzMfOVeCcv867e2rmYP2
lSLCYvWn/nXMbrwy2A/f6otwYh6sL4PWXXvVSBea71KOhpRrLfFutM+dcqR5
29zT82Dmmimweb6yMmsL7RepwJwhbpmJD71HlQLdNUUFJf7kAQUUYtN0mx10
v5ESkR758Td3MXvxlVhqaihaE8xs6KLE6LeyvU1CZq2tSjRW6W/zDKf9tikh
PSZx74ikvF/s5arjuOcA2VsJk5nH7AcPMZ/ZqERPj4blwRhm6QollBWHTEfH
MQsslYiKGZ4mOU42VMLBOUJneiK9j5YSYwwG1AqS6Xv2KvDgdfDAfCm5SYEM
ZffrizLKd0kB03WvGu7kUv4oBdJWhdzOOkX17gpoLFevFBZSPisFVHazzxmW
MT/uKkcO1y86/Abtu6wcUye/sjFtZ57yqhRHdUO4wy8pb0UpBseqmzR1MluL
S9GsPnuyqJf5zpJSSN759rQM036SEox9qsqNnfEDy5t2HpEtwnRPI2buqvPo
ejhKzJvN3PehGHdqZ+1rm8es61uM6EpfVytbZjG/CMM5qjGd7jTPuBC7soRq
1zYzN7SdxbOMUUNJW6lffhYVklkddjuYS/TPIjTa93rqz8x8nTPoDVAJl0uZ
RRNOYY5nTf4TGfm3Ang45TftPsmcnVuAuza+36adYm63LkD+aNVfnQqaL8yH
W9HLn442MnPG5yEhuzp3xiNmr5e5uJWc96D0MeW/nAuLfT4WT9ooj18uxjm+
7J/bQ67IgcPSaqOqfsp3PAcRi/Kc1v9N/V45+N3ApzTyI+3DycHzsGBrf3UB
q5+XjY/B3gKuJrPXq5OYstMp4L0W8/XdJ+HoZS5NGMvMiczC1ZX97y5OYuaH
ZyL16+BfNY2Zs7WkKJ3kXd84k7k9KA2145w6ZbOpviUVI9XM9blmzKK8FBh8
NFz4fi7Vj0nB4gHdFTXzmA3DkhHU1RfqxqV93CWIV7UnGFtQ/6MknG5tOPWG
R3ZNws3H1ysvWtK854lofVDSLLIihyRiqDa7Z7UN1U9OxOTbYg29JZSvSgzu
DZFBmy3tGyrGmitBi87a0fssEaPifld9Op/yjhVjbrvv9rilVP/iBNL/bFWL
dKD5D09AS31TZuBy8usTCNN/aOmxkvp1xegwW1e/djXlsxXDxfZ2ANaSw8Wo
cbRXW+BIrhaD531FZiCg95mRiNy9lpY6zjT/cCImxlyo+7ye8gwl4qDULKDP
heojktBXmDfiuSvtqymB17UZssZNNP+kBHYvJtSVedJ5XzKK3x7blreF+k+n
YLqmxohkb6r3T8WHb97zQvzo/k9p2GEnvO+3jc7rpHgi6PHfuJ36s9JxKeRF
utUuqp8lg8kRD57pHvIDGVIzmmunBNP9OzOhUSzw195L7s5ESNXdz0NCyuck
h6rRIb0rlL5vkhwbVJUWT8Ppe52Xo3rAuvZeBO2TJYeFdrnf1SjyFjlyps3/
XLSf7n+TCd0Fp6VyEZ3zMyHiG1kkHKJ5bjL0Osvu7T9M9y3OwGY/Pb89MdTf
I0Vd2InhLUfoPDQNiNOWCuIof0sKijJ/MbePp/OJyZh24dNd8wTKNz8JcTfC
fI3FdG4mxvaOwLSRyZT3fOz/PIe74dMtGZnjg27fhuwC+X/mcP4BFITKqQ==

                  "]], 
                 Line[CompressedData["
1:eJxF1gs4lPkeB/Apl2xZhW5aSa6nh3RZiuWby9KiErKITqLMGGLG/TasGUku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                  "]], 
                 Line[CompressedData["
1:eJxF0g001OkaAPBpCCGXlM3IZ0gtlc/I+9TkErmqWVGWkpKjsAjdZEtjMKvY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                  "]], 
                 Line[CompressedData["
1:eJxTTMoPSmViYGCQAGIQLRqyPnG1a5ADAxSIOaWfvOQG5X8wtg3Zv45tvgeU
/8TTdrLNN+dsLyj/RojtpZ22jeY+UH5bjK2Aees+Zj8o/3Wird+WM7/P+0P5
gam2vYYilnMCofykDNtZUP5MryzbmO3+tmfWRZdlBEPlubJtuXQWbzYJhfLN
c209Vr76wBAO5V/Ns21XM9I7GwHlX8y3Pba4MntmFITfwFNgy6J4cEVqDFR+
er6t0zyOZ4ZxUL5/nm2jdIDyv3goPyLH9sCM6QmnEqH8fZm2/0Tvz52WDOX3
p9naTFa7nZQKsz/JtlogT0I/Hcq3i7Xd1bs19HcGlP8m2PYH199Jx7Og/CXO
ti3cTI8ycxDhDQA1aGzB
                  "]], 
                 Line[CompressedData["
1:eJxTTMoPSmViYGAQAWIQ3dAtyrcrMtSBAQr49Pu9EXwBGzeb4+9eIMmbHF38
ZX0UjL/BZp7FgYOzY2D8Ezbsa+70tcfB+NdsCuR/RhcnwPgPbG5NEtWMT4Lx
n9o4sxl980qB8V/arKn0O2yWBuO/sxF7mzVBKQPG/2izZ9edIxfzYfyvNkkd
fj8byhHyZ35nHcupROg3zW+fHFEN47+ymfdocYJLLcJ+jrADugb1CPcVnbzz
S7oR4f7bNj+PszfD+EdsXDaITv3cgggPAAfRWxs=
                  "]], 
                 Line[CompressedData["
1:eJxTTMoPSmViYGAQAWIQXVZ94KnR6lAHBihA5zds8ZsdD+cvsIHxlR2SN3/y
LLN5pZ6d4b0WJn/DJmR2u6n5ehj/pc1eviVMyhth/M82E77emfNrC5Tf8N/m
V8bPzGfboPwDTLbJd0TNL+2A8h1Ybc/4G7Hs2wVTz25rdtjv4so9MHlOW85V
7dmNB2B8Lts7Ew6wRh6Bmcdu68Zy95LLMZj9rLbry3/ONzgBU89oK/FaNFfm
FEz+l01TnJEVxxkY/4PN64t+7F/OwvjXbP78fWhz/xwifAAeC2Cu
                  "]]}, "Charting`Private`Tag#2"]}}, {}}, "GCFlag" -> True|>, 
         "Meta" -> <|
          "DefaultHighlight" -> {"Dynamic", None}, "Index" -> {}, "Function" -> 
           Plot, "GroupHighlight" -> False|>|>]]& )[<|
       "HighlightElements" -> <|
         "Label" -> {"XYLabel"}, "Ball" -> {"InterpolatedBall"}|>, 
        "LayoutOptions" -> <|
         "PlotRange" -> {{0., 20.}, {0., 0.0007833420713247996}}, 
          "Frame" -> {{False, False}, {False, False}}, "AxesOrigin" -> {0, 0},
           "ImageSize" -> {320, 320/GoldenRatio}, "Axes" -> {True, True}, 
          "LabelStyle" -> {}, "AspectRatio" -> GoldenRatio^(-1), 
          "DefaultStyle" -> {
            Directive[
             Opacity[1.], 
             AbsoluteThickness[2], 
             RGBColor[
             0.6666666666666666, 0.6666666666666666, 0.6666666666666666], 
             Thickness[0.002]], 
            Directive[
             Opacity[1.], 
             AbsoluteThickness[2], 
             RGBColor[1, 
              Rational[1, 3], 
              Rational[1, 3]], 
             Thickness[0.002]]}, 
          "HighlightLabelingFunctions" -> <|"CoordinatesToolOptions" -> ({
              Identity[
               Part[#, 1]], 
              Identity[
               Part[#, 2]]}& ), 
            "ScalingFunctions" -> {{Identity, Identity}, {
              Identity, Identity}}|>, "Primitives" -> {{{{}, {
               EdgeForm[], 
               Directive[
                RGBColor[1, 
                 Rational[1, 3], 
                 Rational[1, 3]], 
                Opacity[0.2]], 
               GraphicsGroup[{{
                  
                  Polygon[{{73.89396754718811, 0.}, {74.8187021039512, 0.}, {
                   74.57312004498459, 3.15112519411187*^-15}}]}, {
                  
                  Polygon[{{74.8187021039512, 0.}, {74.92683814172777, 0.}, {
                   74.899948736356, 1.115637818340689*^-12}, {
                   74.8695077338229, 1.416852721952041*^-12}, {
                   74.83906673128982, 8.657140633629577*^-13}}]}, {
                  
                  Polygon[{{66.98490421330129, 0.}, {67.42815510035717, 0.}, {
                   67.40006571290259, 1.5036860645469561`*^-12}, {
                   67.40006571290219, 2.998782097876499*^-12}, {
                   67.37176301165997, 6.075393540061236*^-12}, {
                   67.34346031041774, 9.04560980499763*^-12}, {
                   67.31515760917551, 1.1747979440404408`*^-11}, {
                   67.28685490793329, 1.3974149526645445`*^-11}, {
                   67.25855220669106, 1.545522237820594*^-11}, {
                   67.23024950544884, 1.6217070770630344`*^-11}, {
                   67.20194680420661, 1.6313836601235945`*^-11}, {
                   67.17364410296439, 1.5799661767340022`*^-11}, {
                   67.14534140172216, 1.4728688166259858`*^-11}, {
                   67.11703870047994, 1.3155057695312737`*^-11}, {
                   67.08873599923771, 1.1132912251815937`*^-11}, {
                   67.06043329799549, 8.716393733086745*^-12}, {
                   67.03213059675326, 5.9372883160625335`*^-12}, {
                   67.00382789551104, 2.5848363302008876`*^-12}}]}, {
                  Polygon[CompressedData["
1:eJxTTMoPSmViYGAQBmIQ3bDFb3b86lAHBigIuPQ4zuY8gv/6oh/7l7OhDhdS
dX2v50nYNsUZWXGcCXWI2H3/3MKjurYSr0VzZU6FOmh0SLhcZzW3XV/+c77B
iVCHLVkTrh+1t7N1Y7l7yeVYqANHkOCJM6pOtncmHGCNPBLq4KfBu069yMW2
SHaJRe6hUIcM54ciRY9cbTlXtWc3Hgh1qN5e4RKY42a7wCx73tR9oQ7qmdvk
OC3cbM0O+11cuQfI/zDXkiPO1faMvxHLvl2hDkETLULtvznbJt8RNb+0I9Rh
yaR+w/kSTra/Mn5mPtsW6jCxIELWcJe97YSvd+b82gJU360fabHdynYv3xIm
5Y1A/+1nWiMyS982ZHa7qfn6UIeOKCc9g24V21fq2Rnea0MdThxcnMF4XNgW
AB6AfMU=
                   "]]}, {
                  Polygon[CompressedData["
1:eJxTTMoPSmViYGAQB2IQ7WZz/N2LyFAHBihIj7AOudyC4N+2+XmcvTnU4Yi4
hnfAub82RSfv/JJuDHWoCLmS+diE35Yj7ICuQX2owwV9loyaxeK28x4tTnCp
DXXIqFGyX5Qob2ua3z45ojrUQW/38mUvgpVtz/zOOpZTGerAcuzUpeolarZJ
HX4/G8pDHeym1q9l7NG0/SFipDO1NNSBLcbb4eNnbdv+haLxK4tDHSb5bZ5y
8KiurZrez4l7C0Md0hbbbHn5Ss92z647Ry7mhzos6M9Z8cBH3zbI/cD3p7mh
Dq6RslrmN/RsX15erPUrO9QhsfaI26sZurYNCe2xfFmhDoddQg/OX61tK/Y2
a4JSRqjD7ikSb//qaNquqfQ7bJYW6sAaGi672lLN1pnN6JtXSqhDcF7UUt93
Sra3JolqxieFOjzvvrpB/LycbYH8z+jihFCHvMZFwhItQP9bHDg4OwboP0HB
y+tMmWxNji7+sj4q1CEgX9OvtvKxDQDY/psu
                   "]]}, {
                  Polygon[CompressedData["
1:eJxTTMoPSmViYGCQBGIQXTX18EW7wCAHBih4t23FYbNKBP/NF4taTRDfvtsl
vk3Hdl35R/vY8iAHgbxTYikGNbb5v1YyTSwNctgzz2p9NlOXrUFt0tEjxUEO
s4T3K7srTrL99F+q40dhkMOC0703DUqn2W5puuylUwDUn1D/4hrrLNtS1h7e
hLwgh0vbOR1k78yxNetwuTA5J8jBb9ui888Z5tv+4Po76XhWkIOtQoJzr90C
2129W0N/ZwDNk8tZdWbNAttqgTwJ/fQgBxHPDSJLzi+wtZmsdjspNchBcNLz
ytbVC2z/id6fOy05yGHDmzMXH7kssD0wY3rCqcQgh5zpZhoxDvNtG6UDlP/F
BzlscpIu3NQ819ZpHsczw7ggh6yDe3PXxMy2ZVE8uCI1JsjB9e3dw3JXZtge
W1yZPTMqyOH8p7L6Bden2rarGemdjQhyUL1j26oVP8nWY+WrDwzhQQ6tJj+N
H33vseXSWbzZJDTIQc7uF0tgXYvtLEMRyznA8J7plWUbs93fthfKT9BMA/MB
gY6qxA==
                   "]]}, {
                  Polygon[CompressedData["
1:eJw9zn0s1HEcB/AjCpmns5HlseRxiBrOPnwY09nviylM1hXzGE21xRRrbjeE
6TyOPOccd52H9CCHtZHLkoco5qlM0nF5bNk8RFrWZ3vvvdf2/uNjHJ4QEClP
o9GsDvK3tYRnTMQSCmmHpxZDafwMI//tue8UbXuVYLMDm/sqIwkWpLVehaEE
C/b2991YD2D+0DkhnAHzkCzgjKid3gomePeb68C9lwVg2pksz7pEMMR0OOJL
ZilI6uZnu/0J6rOaGduiSoh66PfajBC8RjvedKS4Bo4miytymAT7ugxk1Rm1
UB9umrLudeBK29AN2zq4QHEvB3kQnAqd5BQV8EF6fsepw5WgfWPHillbPWQa
RukYuRCkfG4aelc1gLnyh18cR4LassIKrr8A+jZcPi46EEz0lqzWDAkgdprf
6mt3sNepKdc1FoKKRDPvmTVBgVa3ZT5TCMLmlARdC4K31nuNREQIPqXfSaop
wdQ4pqKCvRCW2AHWc8YEO5wWWY47AsiK71LxNiBI1/R4/rVRAFZB5otP9Ahy
RWvZfF8BvHcreKuhQ/BYT168/lwDxFvs1d2hEyzxnCzjRTWAKj2WM6l+8A+j
qXprrB4ad0fD3VQJBvQkDr9xqAffBVd3nhLBoDZn56epfFgZEhgqKxLcWN6V
xr6og9x27b0bcgTN3STLpVM8sKm9Pz3ym8J+dlngj7VaGMxZEjtuU9jEZduo
bj6GhMTA0vJNClcwLZ0nq4EWplVQ1CqF1wfaxz8FVoG/Q/G5fhmFLTrZlp9l
5bB2Uo5uJ6WwNUIss415BGfXxoa2ZilkSMIslE4UwciEexNrhkJdxvoMwz8f
bveIcnomKFSa0ZszWMiFtHSTTuURCsfXr1zsPcUGj0MXZv2zMHpm1HqQQvVE
0dgiPQm0mCUyv3cUiqeX44IVIuEPtBc55A==
                   "]]}, {
                  Polygon[CompressedData["
1:eJw9j30s1HEcx+8i6pbnNqpj0il5Omu32eKTj9yKvj8U6m447a5OyfMJ95Sy
lVNk1RlCJpvMtbNSOxaiaZansR5UrDpSHiKpyxh2XVvrvb333uuf997vnaL0
KPEGGo3mbfLfHHUJH1deJ0j7px2F+rmT+6j/TOX31/azKTTX2rqmpnHhsaig
9bsXhYHJdwcECzxgcoOH7TwonP1xYYzhKILL7mtTHBaFzUOqEVSdgTmLFiPP
lUIJ91zBxPEUiJnOdFQwKRyttR3E0Axo7/Vm1zhRaIyP0fPcJMC6P3Xo2VZT
X2RejLEzC4qL6xImbSnUS7bQaR7ZYEgV5FhaUejWqexwE+ZAfKRTiedmCg0+
4UI/SS4893tVH76RworW1e5FoRS87Us6MugURvEtOtj+Mij9FfpGvU4w0eLb
rkfLMlh7bTavWyFo275nmKuVw2ndU/PR3wRrJPtva+MUMFAuY64vEmy7wsr3
WVIAR8bhuH4nyF+eSdsWp4Tq2AUSMkvQw1I9pitSgnmg5lTiV4KMKfk9p2tK
SHYWK65OEHwxsNZ0jK8EOZtTtvKRoENzYIKKroRrwWYPk8YIRpeSJJ8rCqiM
ftn//i1BF6OX3eSkHDTiu1/DXps4T19G3OTwJDeD/mSY4Fp1coB5kAz6rgYx
PQcJiqaGgpoCpTBaZe1f2UtwedrmywwzF2a1H44xeggm+fim8MazgfFSoZp9
SvCS1oYV5pwF2yeP1MW2EZTS3o1YVWTC3qVtHX0tBJcK7T4xVtMhdHvrT80D
gja1cVqmSxLwvVVWO7QE9YKIiC6lGM4eOOFR1GhiB/87XfNCkB51D1mtN/0b
Oux0MVEAhSKDILmO4O5z6yvjN3lQcb5bOlZDMJ5d2WUfEwUNBbfUpIqgpiGq
0nCIgK5C2NRWTtDgkkI3mz8IPRq/Xq9S095E30WutT+MtBs/V90g6BrQaKne
xII/l3ozWA==
                   "]]}, {
                  Polygon[CompressedData["
1:eJw9U3k0lXsXljGh9CGuSkmFKFNIbG0lV7q9708DDWQ8ZbgpRUR10XglDWRI
STiReUo3hOOYKg7nyCGOUHJKN6kkTdzzrXW/b6+1117P2nv/8Tz72ZqeB7cy
xMXExM6L8r/1+K9ChqI4hWL/hsBKU33ndfJ/7DvsnygR/y8uOAf2cu6PhxIJ
rh429aLXXoPuyVeG49cIpvuGt5edTof/zaf7Ljh0TiEHolkh3ksuE1zL/H2i
82MpzC/8+dgoluCPgea4FUr3Ie/GKSObGILdPzXpY58fAETLJpFognuX9E+r
JlQBJ+TSlNt5gouD959w+VANexkqjINnCT6bfYXmRNbC+60pT06eJoiLLTUS
vVkQgZrGsVEE06IYCSaL6kBxVVbSzQiClqfUe6zy6+D2/JXTeScJxt3v+/5g
JhuMZUsZVccJtszfs8jQlA3siTUtT8II7jin2HrTjA3bh6qNe0MJ3uaGX5wx
lw1DXNvkkaMEP3HV3+xqroPgmsfTX4MIyrr7+zDd60A6n+yTPULQfNvbuBd9
LEi4zm9RCySYEqU2PseWBdrnXUx0DhK0azw0Vz+xFv4KfpFsfoBg9cjL137l
NdBDRvc5+RLcIGzZrRxTBX7WQa2M/QRPv8jRYb6pgO9630yCGQRnBj5qkNz0
ABbISM+I9xDx+37aYlC/HPLHL+zPcCOolnVBvLyqDKxfzOWUuBJ8/SYw1tyz
FNwfLkzh7iJ4xTapfNFYEYzlZMwYdCY40eR/4G1JIUQm6fqM7SBo4ySIKijL
h/+cLeRMbyM4VuE2N3Q4F9KPmJrO2UrQ6UTHcfNNOWDiUZmiQUR+0FbRFfRl
Qz1lI76KIli/TjxsBzMLdlg1+cBvBBfRoR1X0+7AsO6Wtt8cRPft2558qp0J
Iaodpi72BK8fDjZQNWPCTKldN/ztCI4m3P9qxcuE5I/PxcNtCR7mTe4ZYmbC
igFv3+j1BNvkhElbyjKhonWkLRkJNtTNNjsuwYTNlYfM7loTNLliqhB6iQmG
rAiNfisR/2+960LW3wHlpsvSKpYEHZwVtaI1s+BrS9qog4XoHl/4tyR0s+E5
r4gfYU7QdOXqW2Y77kJdd211uSlB1mb9WUfTcyDrefudv00IumSwHykr5EHM
0EDsEmOCqWenGhlX8uHQyNjRnYaivv3gSKVeIaydUPy1Xp+gcaczc3BTMWj8
WGzwbQVBg0lHfYWVJSAhbqRqqEvQNj9bbVCpFFoUHIUpywieOhL0SftVGRQr
ebRxtQgGaNr15D+5Bwm/BN6XWULwyybWiQv55aBrVOzcr06wiONhNClZAR+t
uNqbVQnGZt/45Wd8JXStH5wTqUKQ8yQsao9TFVTZf/hSrkSQL1g630fpIVDu
Rkmx8gQL1hgmSz2vAbXfHX2+zRT51yfViXWtFn4EehBDGZE/jnTGOgzXwmBI
4Jp9UgTlJRfyJ1ez4LWGV3H4Dxr99DouDdB1EGaW4bjtM43PZy4XJrbUge16
tmbNBxo9eY6qnTJsUKBeflgxSqOyEZ/HsGFDGkPrqriQRsb9d6cfFLHBN3CD
Z8BLGoe8JOzVhKL/POFl3NNP49LCowbiC+uhIT6DV9xNY5heuGTh+XqITWOn
L+yk8dBgbLVCTT3szHt5+E8ujRXrpMwMJuohc9bQJ2EZjQ/aXOs+cBrhsYX3
6sQ7NLoektmc1tUELo6ZTwNu0ZgwwUsz82mG5a71mT0pNL465lKSWNoM732G
guySaDSZsSqxUewRHD3jXZtwjMbu/VEWIQ1PoCJu6bC1H42vL+tN25i3guC6
5NernjQOtoWPXPrYCgdSg8Qf7qXxUUECHUA4MHV7SE64m0bz6QWWawo4cKba
29ncika2imyC0rN2aG5ZeqJfn0auobPiaC4XRjokL5sso7FtnPtHtjoPwruC
kl01adyTkiK9ZhsP5HuH0s8tpHF7aI3huRgexH3xHu2aonC2wdt5fYefAl9q
mXLEewpHKxXvewd2wqS8lPZToQiz3eROfeyEPxWDDadeUsixjOjKN+GDuvIr
C50BCnMVPmsHBvPhtiHjTCiLwhDeApsFqd0wZL0sd3EJhTUcq++Dxc9A2k6q
OiiHQs9otxR10x5I3BTclHqHwvFUSz2noB7Q2fKqvTmdQmvl0ObNJT0gpzEh
zoynMKGtZsXd2F44fnZqftxFCrtt573jfe6FexVROrOiKdS9nUfZLRfA6Ki0
aeRZCm1zdZYpbxeAttYFm8koClOznV+knxSAu/Mc6uAfFHZszPr4OFMASRfi
dg+HU5ipPBVQ2CAAbo3qftdQCt8rG4yGDQhg1njKkadBFBbYKcjsHBfAep3F
EZsDRft3/UmgWB+Eu2TG1B2gcCSL41Yr0Qdll3WSLfwodBoukLP7LoB39XnM
on0U8lsnN4S+EsDyr4Yl2l4U3vzufs+DJYC9K+9Vp7pR2CZ/Q14hVgCJHhZP
VFworErdO3HaQQDt1x52xeykUKvyRVeHiO/MxzZDEjsofNavcO/WxV6wmWoY
C3MU6W9eXas9uxfCjB1+fthC4RnusQR9kZ6l+ziyvg4UBlQ1cgOqnsHf17fO
G7ATYRm92YUvu2FpG3+J8waR3ix9Yf5wF7hK7DHgrKOwNEafjmHxIcG833Kj
FYVlo1EWGwM6gePvZV+1hsIMv/ORasIOkEkTbjcxpdCye8J4HuEBPvX3yDGi
sJMfMGXf1A5azONxZ7UoLFILrmxc3wjxCmfyghaI9PUOiovQYEGrjeyDt2oU
ekPspxX0Q5A+erHBU0Xkt8Sou7mRf8Ebu9Qv1jIUjlnpj66ik+EfBN3yvA==

                   "]]}, {
                  Polygon[CompressedData["
1:eJxllnk01WsXx0+IU/fkCjnmMTQY4jhyOJuNc440quf5dSUdQ+guioyVIUM0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                   "]]}, {
                  Polygon[CompressedData["
1:eJw9VQk41Vkbv59tzGjIEiOFImqmpKIob96rVAj3vUmKSYy9IjfZ0+VStizX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                   "]]}, {
                  Polygon[CompressedData["
1:eJw1V3c8lm/Ut5NskrLJlr1zXc/B83gGSYsykpGdRIRkJyFJykypRCiznZGR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                   "]]}}]}, {}, {}, {}, {}, {}, {}, {
               EdgeForm[], 
               Directive[
                RGBColor[
                0.6666666666666666, 0.6666666666666666, 0.6666666666666666], 
                Opacity[0.2]], 
               GraphicsGroup[{{
                  Polygon[CompressedData["
1:eJxTTMoPSmViYGBQAmIQPa1k3WqO/QEODFAg3BS93e4AhN8gUWebNqE2l+8Q
hO9wpcl257z5yvcOQ/gHrrTa8qw9eHPtUaj6qA7b+N2P+2uPQ/mJXbabTrK6
+Z6E6r/fbct6Q/2PzGmo/Ike24hnnpvenIHKC/Xarv6SnbHnHFR+Y4/tP6Y+
uZ4LUPnZ3baBghuuRF+Cyh/ptF0if6lL+wpUXrPd9rvuF4ffV6Hu42ux9bIR
+37qOlR+fYPtXC+LtbNuQv1bUmW7E8pPn/H///9iTD5MvUGHsv6KhC64eRf8
5b977JgFt+9YpcIhyyeL4e7JmWvr0nZ1Jdy9JVXv9PfvWgf3z0+lC8pO/zbA
/bunR1Fq85WN8PDw3bDkwvv3G+HhVXpYaK5p/EZ4eP79rXL1oOEGeHjHy2vO
Xfx2DTw+VmSY7nOtXgGPrxz7hzueaC2GxyfXQusbp2Rm2cLi26qPe1PHnjZb
9PQAALYP5Ss=
                   "]]}, {
                  Polygon[CompressedData["
1:eJxTTMoPSmViYGBQA2IQ3bDFb3b86lAHZYfkzZ88y2xeqWdneK8NdWAAgxs2
IbPbTc3Xw/gvbfbyLWFS3gjjf7aZ8PXOnF9boPyG/za/Mn5mPtsG5R9gsk2+
I2p+aQeU78Bqe8bfiGXfLph6dluzw34XV+6ByXPacq5qz248AONz2d6ZcIA1
8gjMPHZbN5a7l1yOwexntV1f/nO+wQmYekZbideiuTKnYPK/bJrijKw4zsD4
H2xeX/Rj/3IWxr9m8+fvQ5v752B8BoaQMx8kW46F4eQHXHocZ3MeoR5m3oVU
Xd/reRK2MPsidt8/t/CoLtw9Gh0SLtdZzeHu3ZI14fpRezu4fziCBE+cUXWC
+9dPg3edepGLbZHsEovcQ6EOGc4PRYoeucLDp3p7hUtgjpvtArPseVP3hTqo
Z26T47Rwg4en+oe5lhxxrvDwDppoEWr/zRkeH0sm9RvOl3CyhcXXxIIIWcNd
9raw+Azq1o+02G5lC4vvC/uZ1ojM0reFpYeOKCc9g24VW1h6OXFwcQbjcWFb
WHqChQ8A5GvXLg==
                   "]]}, {
                  Polygon[CompressedData["
1:eJxTTMoPSmViYGDQAmIQPctQxHJOYJDDTK8s25jt/rZn1kWXZQQHOTCAAFe2
LZfO4s0moVC+ea6tx8pXHxjCofyrebbtakZ6ZyOg/Iv5tscWV2bPjILwG3gK
bFkUD65IjYHKT8+3dZrH8cwwDsr3z7NtlA5Q/hcP5Ufk2B6YMT3hVCKUvy/T
9p/o/bnTkqH8/jRbm8lqt5NSYfYn2VYL5Enop0P5drG2u3q3hv7OgPLfBNv+
4Po76XgWlL/E2baFm+lRZg6UDwSPXH2kVy9B8FkqN/1fC+MnvbFB57/btuKw
WSVC/ZsvFrWaIL59t0t8m47tuvKP9rHlQQ4CeafEUgxqbPN/rWSaWBrksGee
1fpspi5bg9qko0eKgxxmCe9XdlecZPvpv1THj8IghwWne28alE6z3dJ02Uun
AKg/of7FNdZZtqWsPbwJeUEOl7ZzOsjemWNr1uFyYTLQ/X7bFp1/zjAf7j9b
hQTnXrsFcP8vkMtZdWbNAnj4iHhuEFlyfgE8/AQnPa9sXb0AHr4b3py5+Mhl
ATz8c6abacQ4zIfHzyYn6cJNzXPh8Zd1cG/umpjZ8Ph1fXv3sNyVGfD4P/+p
rH7B9anw9KF6x7ZVK34SPP20mvw0fvS9B56+5Ox+sQTWtdiip0cAYtf4/Q==

                   "]]}, {
                  Polygon[CompressedData["
1:eJxTTMoPSmViYGDQAWIQ7WZz/N2LyFAHBigwObr4y/ooGH+DzTyLAwdnx8D4
J2zY19zpa4+D8a/ZFMj/jC5OgPEf2NyaJKoZnwTjP7VxZjP65pUC47+0WVPp
d9gsDcZ/ZyP2NmuCUgaM/9Fmz647Ry7mw/hfbZI6/H42lCPkz/zOOpZTidBv
mt8+OaIaxn9lM+/R4gSXWoT9HGEHdA3qEe4rOnnnl3Qjwv23bX4eZ2+G8Y/Y
uGwQnfq5BREeZdUHnhqtJp6fHmEdchlJP8z8I+Ia3gHn/sLtrwi5kvnYhN8W
5r4L+iwZNYvFbWHuz6hRsl+UKG8L85/e7uXLXgQr28L8z3Ls1KXqJWq2sPCx
m1q/lrFH0/aHiJHO1NJQB7YYb4ePn7Vt+xeKxq8sDnWY5Ld5ysGjurZqej8n
7i0MdUhbbLPl5Ss9W1h4L+jPWfHAR982yP3A96e5oQ6ukbJa5jf0bF9eXqz1
KzvUIbH2iNurGbq2DQntsXxZoQ6HXUIPzl+tbQuLv91TJN7+1dG0hcUva2i4
7GpLNVtY/AfnRS31fadkC0sfz7uvbhA/L2cLSz95jYuEJVqA/oemNxZBwcvr
TJlsYekxIF/Tr7bysQ16egUAQWH60w==
                   "]]}, {
                  Polygon[CompressedData["
1:eJxTTMoPSmViYGBwAWIQ3dimtIfzko/D9Y+xwUeVm2yLDq/pOXzTxwEoxeDw
s8320k3HdXF3IXyGfe22hh+unf/5ACpf32H7QYZR2OAFVP57p21+WejMOd+g
/N09tud6Xu0y/wXlJ/fa6i2uv3PpL4TfwN5n++78SnlOVl8w/4Brv22O5r+l
pcIQ/oPTE2zP2E8+LiAOlRecaKsdpvFytRSEvyBkom1Xzl4udzkIv2HSRNtX
TUE6jxSh6k9OtPWa+dy3VhXK/zHRdtX6mnwJTQifQW6SLdcxwYmbdaD2mU+y
zbyzbJOfAVS9yyTbE5+sr7w0hvAdnCfZanBe/NpiDrXPcJJth3yauII1hK/A
N8n2helvi912EH7C9Ym2Hj4TosKcoOZ3T7RdnqRa89EVar/WRFu2yl1zezyh
+jdMsE3r99+v7gs1X2aC7bGlTx4cCoC653afreqeSqa4EKh+117blkt8Kj/D
oeoLu22fvFjsOiUa6t64TttnUP7kf///22Phw9T3RLac1YjsgptX9dTubPW2
yXD7IlUvpNzvmAl3j2zceqtfa+bB3ZvAwL2OedpCuH9O7JV7vaB9Mdy/J+bp
R3/SXwoPj9vRt1qmTl4GDy+jtbvfqW9fDg9PH68Ceff5K+DhLfJ6ytwJASvh
8VHmfuz9wvMr4fHlI75wjoTiKnh8rhQ6pDXJcxU8vgs/HlVY47sKnh5qsz1Z
WYxWwdPLbouXcea/V8LTk7Cg05bHa1fC09uENR+6l/mthKdH9sMTc2QfrYCn
1xkut2YvSVthyyOc2XKLH+geq3ULfl5bbrv2z+Ukex5fh6DDZReOGC+39Xtm
57iEw9chbLul5cbaZfD0/+ntnxeZW5fa9u0U+ZfL6OugYX/s7czbS+D55XTT
7NA3HxbD89O6CU16PN8WwfPbO4fGtiWvF9pu8NQOS3vv45B1duf1q6HzbQOM
p5mcfu3jsEG8W+ve6znw/LopZddr/YxZ8PxsdSxRk0NyKjy/S1h9vGsVMAle
HnDclXok96zPFr28AABAjL7J
                   "]]}, {
                  Polygon[CompressedData["
1:eJxd1wk4VWkfAPCbLDfJ2K8t+1Zj33I5fw6uq71b99wG6VqKZsi+JGRXDU1a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                   "]]}, {
                  Polygon[CompressedData["
1:eJyFmHlYzWkbx1NUJGWUGkIJFdGmTd050TRh1AmVIVoUYaRoU5gkMUmd1lNa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                   "]]}, {
                  Polygon[CompressedData["
1:eJx1mHs41FsXx+cQOUeHQiSFEHUq3SjKOoZSIZeRpDiJmDESY5Lr0My4X3IZ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                   "]]}}]}, {
               EdgeForm[], 
               Directive[
                RGBColor[
                0.6666666666666666, 0.6666666666666666, 0.6666666666666666], 
                Opacity[0.2]], 
               GraphicsGroup[{{
                  
                  Polygon[{{85.40199555380624, 0.}, {85.40484208542429, 0.}, {
                   85.40484208542429, 0.}, {85.40484208542429, 0.}, {
                   85.40199555380624, 2.168404344971009*^-19}}]}, {
                  
                  Polygon[{{86.6749815349302, 0.}, {86.6776729322292, 0.}, {
                   86.67771036802333, 0.}, {86.67771036802333, 0.}, {
                   86.67771036802333, 1.9332503973801528`*^-17}, {
                   86.67771036802333, 1.1102230246251565`*^-16}, {
                   86.6749815349302, 0.}}]}, {
                  
                  Polygon[{{66.31271920716394, 2.6920687901110796`*^-12}, {
                   66.4116273235881, 0.}, {66.98490421330129, 0.}, {
                   66.98490421330129, 0.}, {66.98490421330129, 0.}, {
                   66.97552519426881, 1.1999290450148692`*^-12}, {
                   66.94722249302659, 6.311617894994015*^-13}, {
                   66.91891979178436, 2.7200464103316335`*^-14}, {
                   66.9176571959905, 0.}, {66.46323414183617, 0.}, {
                   66.43395932408802, 5.400124791776761*^-13}, {
                   66.31271920716394, 2.6920687901110796`*^-12}}]}, {
                  
                  Polygon[{{58.71546240332991, 2.8840263510686217`*^-12}, {
                   58.743634131270056`, 1.3375347396374387`*^-12}, {
                   58.76523021441254, 0.}, {60.01612542908603, 0.}, {
                   60.01612542908603, 0.}, {60.01612542908603, 0.}, {
                   59.00581308614438, 0.}, {58.940836226851175`, 
                   6.613598557692058*^-13}, {58.88449277097085, 
                   1.2212453270876722`*^-12}, {58.85632104303069, 
                   1.499800283966124*^-12}, {58.828149315090535`, 
                   1.7782442185421132`*^-12}, {58.77180585921022, 
                   2.336908444533492*^-12}, {58.743634131270056`, 
                   2.618349981275969*^-12}, {58.71546240332991, 
                   2.8840263510686217`*^-12}}]}, {
                  
                  Polygon[{{72.19165175359157, 1.2878587085651457`*^-13}, {
                   72.2066418390966, 0.}, {73.26945919132223, 0.}, {
                   73.27516009304072, 2.2535751908679513`*^-13}, {
                   73.27516009304091, 2.2535751909362727`*^-13}, {
                   73.27516009304091, 2.2535751909362727`*^-13}, {
                   73.27516009304072, 6.930012119710227*^-13}, {
                   73.24706931105285, 6.058487045379479*^-13}, {
                   73.218978529065, 5.092593013955593*^-13}, {
                   73.19088774707714, 4.0534242629064465`*^-13}, {
                   73.16279696508927, 2.9620750296999176`*^-13}, {
                   73.1347061831014, 1.8396395518038844`*^-13}, {
                   73.10661540111354, 7.083222897108499*^-14}, {
                   73.08858530160826, 0.}, {72.24656429279663, 0.}, {
                   72.22174986356822, 5.839773109528323*^-14}, {
                   72.19165175359157, 1.2878587085651457`*^-13}}]}, {
                  Polygon[CompressedData["
1:eJxTTMoPSmViYGAQAWIQvdPLYu2smwEO6TP+//9fXGU7JXPZk7TbAQ4MUOCR
ZLPv0AcE/wrL5zdqHwMcPtTlrX50Kd52NyuEP+3ZPqx8mHqw5tpK28ZvF8zC
30P5K0ts9V6sa2h/C+VLFdjevtlzavtrKP9pum3H6SyRFy+h/KUJtqZ7PeIk
XkD5JaG2j9aprfB4BuVP8bTtX8DyqeIJlB9gb2sz6ZH1ykdQfo2j7cvmA603
H0D5BwJtp5XOO895H8rfnmDrnF4jaXUXytfMtv0QEZWcBQuPPcW26OEFAOae
fJ0=
                   "]]}, {
                  Polygon[CompressedData["
1:eJyN1HtMU1ccB3CgFVTEGYfGIW+EoIIMEEThh2cbc9AgYi9lBlAZj4BK2lqo
+ECByhqUKmRKbXxsSgzDbhWZGECsgFjF5zApRLRigyg1qVAfVdSRjl5+XBP/
8iQ3N5+cc+79/k5Ofl4ZAm62nY2NTdL4Y32zd/xjUZ3mEhvryDBGdeRKTmQ3
oscHZ++rmPMXuOTbjb8114n5oJt3lVXbxCX8l9rREeN2EJytvqJo4RLJmSk9
GSfzwdJnTFzb+ml/QInPsww3inHIsTO/y9wpItvz7k/nLBZsr+Cv2uZJkTcJ
bbYs8Txo2xU6vNF7fL2cN1T60Rvs80ar4xZQhGPSHBSRhRCfpoZQP4pcEooV
QzOD4H7UTwfsF1FkpRuHx1IuBffAGWGmxRSx+C5rDX4RDllu93R9gRT5QzY/
Jp+9HJRO8rLOIIpEh2UO7jKvgJdjKQGq4PE8N1JLrmmiIGLYQysPpchcQ5HH
4oLoLzZdnCGa+R7tKML8n/bgd0w+2re/Z/LTbv+BqY92949M/bRNqz6dj3W4
xsLkedKu44BROfi2xhU9Ix5qL3qsaXFBl60GlwfVlqdz0SmJoH3e/fN/zugV
a+Hge8dzs79G+3HB7htJ+sqv0AuS4JK/upnnhF7KA3HE6Kw8R3RSMiQ68Q5J
HSbrWweXC/dqD01Be6ZAwEDDnFMsdHkqHI3XJ5+1RU9dDw5NMxWtFrw/pzdA
gRf0dY2hg9NhoGKLS+9HtP8voE7vOm56h47NhEW33j4aM6Nzs0AR5uvh+Aa9
Pxvyp0tO+ZrQN3NAX3BuIGQYPZILCY/7fYgR7b4ZFjZG1qYY0Ko8kLtvHsp5
hnbhA3ufwl88iK4RgOj1tU2SgQmX1AhBv96srNSjq7dCQpeP8Xg/rjeIoDWE
G6jU4XxRAcgd6uuv3sf5zkJgix6Z7vWiw3eASOcY8liL7tgJqxtyG9934/6R
3XBx/hGz/b9oRTH4SzXhzncm3N5YAnLT60KvW+iGUmClercsuTFhopeAUJP4
IfI6eksZ9AcVR8Zp0J2/QvxRVVFyJ9pVCi1snTqzA10uBT/BdIuwDfM1lcPh
vgiyR415YmVgF5NTWoH9gaRVMv3D6pMHqpj+YrX+bhVM9h/6+kiqoPmFp7T9
PO4XVILfujXX7zRgPRYZHL6ye+rDenTPPrAN/DvOoMI8s6XAP/Jgv/kvdE8p
6Gyn3bZToot3AidvmdOsOsz7RAjNvdkJbrWT/TENPu+X/wNmwr5g
                   "]]}, {
                  Polygon[CompressedData["
1:eJxsuXk81d/zwG8n2UkqW7Lv+35ed3Cve12SVmVJluxJREj2EJKQPaUSWbK2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                   "]]}}]}, {}, {}, {}, {}, {}, {
               EdgeForm[], 
               Directive[
                GrayLevel[1], 
                Opacity[0.2]], 
               GraphicsGroup[{{
                  Polygon[CompressedData["
1:eJxl3Hk41d33N/CTeUpI0kCSqaLMlLP2QZTcQpJEScqsUAhRx6xIpgyRTE0i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                   "]]}}]}, {}, {}}, {{}, {}, {}, 
              Annotation[{
                Directive[
                 Opacity[1.], 
                 AbsoluteThickness[2], 
                 RGBColor[1, 
                  Rational[1, 3], 
                  Rational[1, 3]], 
                 Thickness[0.002]], 
                Line[CompressedData["
1:eJwtV3c8lu/3R0iySUr2Htk71/UcPI9nkLQoIxnZSURIdhKSpMyUSmRkt42M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                 "]], 
                Line[CompressedData["
1:eJw9Un0s1HEcvouoW97bqI5Jp+TtrN1mi08+civ6/lCou+G0uzol7yfcW8pW
TpFVZwiZbDLXzkrtWIimWd7GelGx6kh5iaQuY9h1ba1ne/bs+efZ82zPTlF6
lHgDjUbzNvGvjrqEjyuvE6T9w0i78XPVDYKuAY2W6k0s6NH49XqVEryU6LvI
tfYHXYWwqa2coMElhW42fxAaCm6pSRVBTUNUpeEQgYrz3dKxGoLx7Mou+5go
KBQZBMl1BHefW18Zv8kD6VH3kNV6gg5Dh50uJgrg7IETHkWNBPUO/ne65oXA
91ZZ7dCavCAioksphtDtrT81Dwja1MZpmS5JsHdpW0dfC8GlQrtPjNV02D55
pC62jaCU9m7EqiITGC8Vqtmnpr5aG1aYcxbMaj8cY/QQTPLxTeGNZ8NolbV/
ZS/B5WmbLzPMXOi7GsT0HCQomhoKagqUwpPcDPqTYYJr1ckB5kEy0Ijvfg17
TdAlT19G3ORQGf2y//1bkzd62U1OyuFasNnDpDGC0aUkyeeKAuRsTtnKR9O+
5sAEFV0Jyc5ixdUJgi8G1pqO8ZVgHqg5lfiVIGNKfs/pmhKqYxdIyCxBD0v1
mK5ICRwZh+P6nSB/eSZtW5wSBsplzPVFgm1XWPk+Swo4rXtqPvqbYI1k/21t
nALWXpvN61YI2rbvGeZq5VD6K/SNep1gosW3XY+WZeBtX9KRQacwim/RwfaX
wXO/V/XhGymsaF3tXhRKIT7SqcRzM4UGn3ChnyQXDKmCHEsrCt06lR1uwhwo
Lq5LmLSlUC/ZQqd5ZAPr/tShZ1spnI3MizF2ZkF7rze7xolCY3yMnucmgZjp
TEcFk8LRWttBDM2AOYsWI8+VQgn3XMHE8RS47L42xWFR2DykGkHVGWByg4ft
PEx5Py6MMRxF8FhU0Prdi8LA5LsDggUeUPn9tf1sCs21tq6paVzYUaifO7mP
+v/XP4nbM1g=
                 "]], 
                Line[CompressedData["
1:eJw9kn0s1HEcx48oZJ7ORpbHkschajj78GFMZ78vpjBZV8xjNNUWU6y53RCm
8zjynHPcdR7SgxzWRi5LHqKYpzJJx+WxZfMQaVnv7b33Xtv7j/cfb+PwhIBI
eRqNZnXgv6klPGMillBIO5QWs0Tm945C8fRyXLBCJAijZ0atBylUTxSNLdKT
wCPdpFN5hMLCrCsXe0+xIe2Qx9f/8e0eUU7PBIVKM3pzBgu5MDLh3sSaoVCX
sT7D8M+Hs2tjQ1uzFDIkYRZKJ4pg7aQc3U5KYWuEWGYb8wj8HYrP9csobNHJ
tvwsK4cWplVQ1CqF1wfaxz8FVkFCYmBp+SaFK5iWzpPVwGDOkthxm8ImLttG
dfMx2NTenx75TWE/uyzwx1ot5LZr792QI2juJlkuneLBypDAUFmR4MbyrjT2
RR34Lri685QIBrU5Oz9N5UPj7mi4myrBgJ7E4TcO9aBKj+VMqhOkGE3VW2P1
EG+xV3eHTrDEc7KMF9UA790K3mroEDzWkxevP9cAVkHmi0/0CHJFa9l8XwFk
xXepeBsQpGt6PP/aKIAldoD1nDHBDqdFluOOAHxKv5NUU4KpcUxFBXshCJtT
EnQtCN5a7zUSESGoSDTznlkTFGh1W+YzhRA7zW/1tTvYo1NTrmsshL4Nl4+L
DgQTvSWrNUMCMFf+8IvjSFBbVljB9RdApmGUjpHLQd/npqF3VQNIz+84dbgS
tG/sWDFrq4cLFPdykAfBqdBJTlEBH+rDTVPWvQj2VdqGbtjWwdFkcUUO84C7
DGTVGbUQ9dDvtRkheI12vOlIcQ1I6uZnu/0J6rOaGduiSjDtTJZnXSIYYjoc
8SWzFDgjaqe3ggne/eY6cO9lAcxLa70KQwnmhHAGzEOyYOGQC/b2991YD8Bz
3yna9irBZgc291VGEqjFUBo/w8j/f/4BTWE55A==
                 "]], 
                Line[CompressedData["
1:eJxdVmk01XsXLmOS0ou4KiWVsUyZYmuTXOn2//800ECGnFJuSpmiupImSYMy
pCQ5kcykG8JxTIXDOXKII5Sc0k1I0sQ9913vuh/evdZeez1r7/3hefbzYat7
HdzEEJs2bdp5Uf5Tj/0qZMiLUTjtf/H/+J198hdraQqHrfSGVtKJIBV0scZL
icKh+Ij7D07+CU02Mo/fq1DoDTGfdOgncE3udFbAAgo/egfEhquxQIN5LPaM
BoV5KoGltba1gM99PTMNKWzj+0061LWAdIpwi7EJhZYd40bzCA84vrsdyswp
vLv/3EkVYSvEmfVYrrOisGgowmKdXxu4ie/U56yhsDBaj45m8WFpM3+Jy1oK
rVl6wuyBdvjrxqZ5vfYU+knrzs593QGFezgy+xxFuKyW61f2AkKNHH+ObKTw
NPdonF5AJ9hM1gyHOlH4wKy8UnN2F8x4ZtMvvpXCFz1yD29f7IKW60/ao7dR
qFH6qr31cxfEe1o0KLlSWJa8azzSUQC7VjwsT3ansHnWzVlyMQJY/tWgQHM3
hbe+ezz0ZAngQ3UWM28PhfymibUhbwRQdFkr0WI/hc4DObL23wUQ5poWXXWA
wsF0jnuleDfYai0O3+BPYet9X+I/rRtmjiUdeR5AYY69nPS2MQFwK5T3uoWI
9FXUHwrtFUDChdgdA2EUpilO+uXWCMDDZQ518A/R/rr00WdpAtDUuGAzEUFh
cobLq9QTAhgakjI5eYZCuwdayxS3COBhSYTWzCgKte9kUfbLBXDszOT82IsU
dtjN+8AT8ZVVGxdjXqMwrrlC535MF2htfNNSnyrSWzGkfkNBJ8SvD6xLvkfh
WLKlrrNITyl7yfKATAq9otyTVE06od962YPFBRRWcKy+9+W/gDsGjNMhLAqD
eQtsFiR3gKriGwutXpH+cp81/QP5cF4+0GDyNYUcy/D2bGM+TMyS1HwuFPmN
7S57arQN+JLLFMM/inCp/CNv/zaI/eI91D5J4Wz99/O6Dz+HWV39qWcX0rgl
pMLgbDQPwtoDEt3UadyZlCRlvpkHg60Sl42X0dg8xv0jQ5UH9Y1Lj/fo0cg1
cJEfesCF0+XeLmZWNLKVZOIUXrTA5J1+WeEOGs2mFlia53DgQHKA2JNdND7N
iaP9CAcENyS+XvWisa85bPDSaBOUxC4dsN5P49vLulM2Zk0QdNq7Mu4ojR17
IyyCaxrgo09/gH0CjcbTV8bXTnsKy92q0zqTaHxz1LUgvrAeXJ3SnvvdpjFu
nJdi6lMPzyy8V8Xfo9HtkPSGlPY6SJvZ/0lYROPjZreqEU4tbMt6ffg8l8aS
NZKm+uPVEJPCTl3YRuOhvphyuYpqqLl2l5ffQWOobphE7rlqMDq+26izh8al
uUH6YgurYZ//Wi+/1zT27xZ3UBGyIYWhcVVMSCPj0YfIx3lskKNej+gM0aho
yOcxbNhgZ8tWrxih0YvnpNwmzYZQ07tOmz/T+HLGcmF8YxW8VdudH/aDxv26
rZd66SroC/Y33yNJcJbEQv7EKhb88PckBtIEx4+0xTgOVILK704+32YQNPNJ
dmZdrwTKwzAhZhbBHHODRMmXFVDmMPKlWIEgX7B0vo/CE2i37ZtzUokgpyE0
YqdzGYxacTU3KBOMybj5y89rpaBtmO/So0owj+NpOCFRAnG/+D+SXkLwy3rW
8QvZxZCv4NnM1SDop27fmd3wEBrlnIRJywieOhLwSfNNEYiLGSobaBO0y85Q
6VMoBLUfi/W/6RDUn3DSk1tRAKvH5X+t1iNo1ObC7FufD4cGh4O2GRB0degb
LNXNhej+3pglRgSTz0zWMq5kQ/rLlnt/GYv6d9lPFeWyoKqjsrzYhCBrg97M
oNRMeMnL44ebETRZseq26db78LUxZcjRgqD9F/5tce0MUKy7LKVkSdDRRV4j
Sj0dDFjhaj1WBN9+61oTbHsPNpQeMr1vTdD4iolcyCUmlDQNNiciwZqq2abH
xJmg0+u9L8qWYLOsMGFjURokjr4UC7MjeJg3sbOfmQYzJLff9LUnOBT36KsV
Lw2ClVtNXB0I3jgcqK9syoQB7Y3NvzkS3NW9JfFUCxO2WtX5wG8EF9EhrVdT
7kE1ZSO2kiJYvUYsdCszHYw9S5PUCMFVmkragu4MSD1iYjJnE0Hn463HzNZn
wn/O5HKmNhMcLnGfGzLwAE4maPsMbyVo4yyIyCnKhuHMu9P7XET+qPM98L4g
FzyeLEzibid4xS6heNFwHli/msspcBPxf+cfY+ZVCNljF/bedSeokn5BrLis
CBZIS02/5knQ8nukRZ9eMXzX/WYcyCA4w/9pjcT6x7DfOqCJsZdg5KtMLea7
EugkQ3uc9xFcK2zcoRhdBn8Gvko0O0CwfPD12/3FFaB5ztVY66DoHrWH5urF
V0LcDX6jij/BpAiVsTl2LJDKJntkjoj8u/l97KtuFgRWPJv6GkBQxsPXh+lR
Bf1cu8TBIIKfuKrvttdXwZb+cqOuEIJ3uGEXp89lA3vcvLEhlODWs/JNt0zZ
YCRTyCg7RrBx/s5FBiZsuDN/xVTWCYKxj7q/P57BBvmV6Qm3wkX8Tql2WmVX
QTiqG8VEEEyJYMQZL6qCj5uSGk5EEsTFlmrx3izYxVBiHDxD8MXsKzTnZCVw
gi9Nup8juDhw73HXkXKAKJkEEiW675KeKeW4Msi6ecrQJppgx091+ujnxzA/
9+czwxiCP3rrY3UUHkEUK9h7yWWCq5m/j7eNFsK+Ad948WsEU/ctOHRWLhM6
Jt4YjF3/B4e1FEWmgoOsx7P+eJEfBkx206uv/zv/3+ci5ywIrNRVt90g//4b
fwOMzPVs
                 "]], 
                Line[CompressedData["
1:eJw9Vgs01VkXv5/XmNGQR4wUQtRMSUVRdvYVCuHum0RMYrwrclPySNervB/X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                 "]], 
                Line[CompressedData["
1:eJxlVnk01WsXPiFO3ZMr5JjH0GCI48jhbDbOOdKo3vfXlXQMobsoMlaGDNGA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                 "]], 
                Line[CompressedData["
1:eJxTTMoPSmViYGCQBGIQXTX18EW7wCAHBijoNRSxnAPkJ2im2cZs97edBeXP
9MoC87l0Fm82CQ1ykLP7xRJY12LrsfLVB4bwIIdWk5/Gj7732LarGemdjQhy
UL1j26oVP8n22OLK7JlRQQ7nP5XVL7g+1ZZF8eCK1JggB9e3dw/LXZlh6zSP
45lhXJBD1sG9uWtiZts2Sgco/4sPctjkJF24qXmu7YEZ0xNOJQY55Ew304hx
mG/7T/T+3GnJQQ4b3py5+Mhlga3NZLXbSalBDoKTnle2rl5gWy2QJ6GfHuQg
4rlBZMn5Bba7ereG/s4Iclggl7PqzJoFtj+4/k46nhXkYKuQ4Nxrt8DWrMPl
wuScIAe/bYvOP2eYb1vK2sObkBfkcGk7p4PsnTm2W5oue+kUBDkIJNS/uMY6
y/bTf6mOH4VA80733jQonWZrUJt09EhxkMMs4f3K7oqTbPN/rWSaWBrksGee
1fpspi7bdeUf7WPLgfrzTomlGNTYvvliUatZCQxv+26X+DYd23fbVhw2q0SE
PwDLbarE
                 "]], 
                Line[CompressedData["
1:eJxTTMoPSmViYGAQBmIQPa1k3WqO/QEODFCAzhduit5udyDAwaqPe1PHnjbb
tAm1uXyHAhy4FlrfOCUzy3bnvPnK9w4HOOTYP9zxRGuxLc/agzfXHg1wWJFh
us+1eoVt/O7H/bXHAxzi5TXnLn67xnbTSVY335MBDn9/q1w9aLjBlvWG+h+Z
0wEOpYeF5prGb7SNeOa56c2ZAAffDUsuvH+/0Xb1l+yMPecCHPb0KEptvrLR
9h9Tn1zPhQCHn0oXlJ3+bbANFNxwJfpSgENJ1Tv9/bvW2S6Rv9SlfQXonrm2
Lm1XV9p+1/3i8PtqgMOxSoVDlk8W23rZiH0/dT3A4YK//HePHbNs53pZrJ11
M8DBoENZf0VCl+1OKD99xv///4urbKdkLnuSdhsRHgDRtYy6
                 "]], 
                Line[CompressedData["
1:eJxTTMoPSmViYGCQAGIQ7WZz/N2LyFAHBihA55scXfxlfVSoQ0C+pl9t5WOb
eRYHDs6OCXVgERS8vM6UybZA/md0cUKoQ17jImGJFnHbW5NENeOTQh2ed1/d
IH5eztaZzeibV0qoQ3Be1FLfd0q2ayr9DpulhTqwhobLrrZUsxV7mzVBKSPU
YfcUibd/dTRtGxLaY/myQh0Ou4QenL9a2/bl5cVav7JDHRJrj7i9mqFrG+R+
4PvT3FAH10hZLfMberZ7dt05cjE/1GFBf86KBz76tmp6PyfuLQx1SFtss+Xl
Kz3b/oWi8SuLQx0m+W2ecvCoru0PESOdqaWhDmwx3g4fP2vbJnX4/WwoD3Ww
m1q/lrFH0/bM76xjOZVA/x07dal6iZqtaX775IjqUAe93cuXvQhWtp33aHGC
S22oQ0aNkv2iRHlbjrADugb1oQ4X9FkyahaL2xadvPNLujHUoSLkSuZjE37b
2zY/j7M3hzocEdfwDjj31yY9wjrkcgsifAHNH588
                 "]], 
                Line[CompressedData["
1:eJxTTMoPSmViYGAQBWIQfSTY61/c6lAHBiho2OI3Ox4P/5V6dob32lCHEwcX
ZzAeF7YNmd1uar4+1KEjyknPoFvFdi/fEibljaEOF/YzrRGZpW874eudOb+2
hDoEdetHWmy3sv2V8TPz2bZQh4kFEbKGu+xtk++Iml/aEeqwZFK/4XwJJ9sz
/kYs+3YB1U+0CLX/5mxrdtjv4so9oQ7qH+ZacsS52i4wy543dR+Qn7lNjtPC
zZZzVXt244FQh+rtFS6BOW62RbJLLHIPhTpkOD8UKXrkantnwgHWyCOhDn4a
vOvUi1xs3VjuXnI5FurAESR44oyqk+368p/zDU6EOmzJmnD9qL2drcRr0VyZ
U6EOGh0SLtdZzW2b4oysOM6EOkTsvn9u4VFd29cX/di/nAX6L1XX93qehG3A
pcdxNucR4QMAizSEgA==
                 "]], 
                
                Line[{{74.8187021039512, 0.}, {74.83906673128982, 
                 8.657140633629577*^-13}, {74.8695077338229, 
                 1.416852721952041*^-12}, {74.899948736356, 
                 1.115637818340689*^-12}, {74.92683814172777, 0.}}]}, 
               "Charting`Private`Tag#1"], 
              Annotation[{
                Directive[
                 Opacity[1.], 
                 AbsoluteThickness[2], 
                 RGBColor[
                 0.6666666666666666, 0.6666666666666666, 0.6666666666666666], 
                 Thickness[0.002]], 
                Line[CompressedData["
1:eJw112c4lf8fB/ATMpORZK+srKwQvt8bkZEQhVSSkKSoEIqOTUZWMjNLyaby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                 "]], 
                Line[CompressedData["
1:eJxl0Xk41HkcB/BJubrosNoODzrQdgyzQnnbUbY7O5TIUuRI6WAbx6Ka2lCS
hnEMY+TsEOWYaUtFRU89JUeJtnpQTWw2124rOrTt8/3sX+t55vG8nu/n8/l+
3t+f0dY9zn5qHA4n9svv3/8Leftjy8Y48jn0F96a0ioYT9b0gkbo8Vtb9cg2
B3DfXvvyH1PIz6KRPC66SDid+XpQPGYWREliZpLdU9AVNBijY8IssklHma0w
QjqXOVsgB78p0LvQnLlkah40szs38CyZ+w4XoC7QZ+VVa7pP7wxSrdqWfG9L
81oL4Tnyx4V131G9oBiz6puNXZcxt4dcwJsM56/alzMfOVeCcv867e2rmYP2
lSLCYvWn/nXMbrwy2A/f6otwYh6sL4PWXXvVSBea71KOhpRrLfFutM+dcqR5
29zT82Dmmimweb6yMmsL7RepwJwhbpmJD71HlQLdNUUFJf7kAQUUYtN0mx10
v5ESkR758Td3MXvxlVhqaihaE8xs6KLE6LeyvU1CZq2tSjRW6W/zDKf9tikh
PSZx74ikvF/s5arjuOcA2VsJk5nH7AcPMZ/ZqERPj4blwRhm6QollBWHTEfH
MQsslYiKGZ4mOU42VMLBOUJneiK9j5YSYwwG1AqS6Xv2KvDgdfDAfCm5SYEM
ZffrizLKd0kB03WvGu7kUv4oBdJWhdzOOkX17gpoLFevFBZSPisFVHazzxmW
MT/uKkcO1y86/Abtu6wcUye/sjFtZ57yqhRHdUO4wy8pb0UpBseqmzR1MluL
S9GsPnuyqJf5zpJSSN759rQM036SEox9qsqNnfEDy5t2HpEtwnRPI2buqvPo
ejhKzJvN3PehGHdqZ+1rm8es61uM6EpfVytbZjG/CMM5qjGd7jTPuBC7soRq
1zYzN7SdxbOMUUNJW6lffhYVklkddjuYS/TPIjTa93rqz8x8nTPoDVAJl0uZ
RRNOYY5nTf4TGfm3Ang45TftPsmcnVuAuza+36adYm63LkD+aNVfnQqaL8yH
W9HLn442MnPG5yEhuzp3xiNmr5e5uJWc96D0MeW/nAuLfT4WT9ooj18uxjm+
7J/bQ67IgcPSaqOqfsp3PAcRi/Kc1v9N/V45+N3ApzTyI+3DycHzsGBrf3UB
q5+XjY/B3gKuJrPXq5OYstMp4L0W8/XdJ+HoZS5NGMvMiczC1ZX97y5OYuaH
ZyL16+BfNY2Zs7WkKJ3kXd84k7k9KA2145w6ZbOpviUVI9XM9blmzKK8FBh8
NFz4fi7Vj0nB4gHdFTXzmA3DkhHU1RfqxqV93CWIV7UnGFtQ/6MknG5tOPWG
R3ZNws3H1ysvWtK854lofVDSLLIihyRiqDa7Z7UN1U9OxOTbYg29JZSvSgzu
DZFBmy3tGyrGmitBi87a0fssEaPifld9Op/yjhVjbrvv9rilVP/iBNL/bFWL
dKD5D09AS31TZuBy8usTCNN/aOmxkvp1xegwW1e/djXlsxXDxfZ2ANaSw8Wo
cbRXW+BIrhaD531FZiCg95mRiNy9lpY6zjT/cCImxlyo+7ye8gwl4qDULKDP
heojktBXmDfiuSvtqymB17UZssZNNP+kBHYvJtSVedJ5XzKK3x7blreF+k+n
YLqmxohkb6r3T8WHb97zQvzo/k9p2GEnvO+3jc7rpHgi6PHfuJ36s9JxKeRF
utUuqp8lg8kRD57pHvIDGVIzmmunBNP9OzOhUSzw195L7s5ESNXdz0NCyuck
h6rRIb0rlL5vkhwbVJUWT8Ppe52Xo3rAuvZeBO2TJYeFdrnf1SjyFjlyps3/
XLSf7n+TCd0Fp6VyEZ3zMyHiG1kkHKJ5bjL0Osvu7T9M9y3OwGY/Pb89MdTf
I0Vd2InhLUfoPDQNiNOWCuIof0sKijJ/MbePp/OJyZh24dNd8wTKNz8JcTfC
fI3FdG4mxvaOwLSRyZT3fOz/PIe74dMtGZnjg27fhuwC+X/mcP4BFITKqQ==

                 "]], 
                Line[CompressedData["
1:eJxF1gs4lPkeB/Apl2xZhW5aSa6nh3RZiuWby9KiErKITqLMGGLG/TasGUku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                 "]], 
                Line[CompressedData["
1:eJxF0g001OkaAPBpCCGXlM3IZ0gtlc/I+9TkErmqWVGWkpKjsAjdZEtjMKvY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                 "]], 
                Line[CompressedData["
1:eJxTTMoPSmViYGCQAGIQLRqyPnG1a5ADAxSIOaWfvOQG5X8wtg3Zv45tvgeU
/8TTdrLNN+dsLyj/RojtpZ22jeY+UH5bjK2Aees+Zj8o/3Wird+WM7/P+0P5
gam2vYYilnMCofykDNtZUP5MryzbmO3+tmfWRZdlBEPlubJtuXQWbzYJhfLN
c209Vr76wBAO5V/Ns21XM9I7GwHlX8y3Pba4MntmFITfwFNgy6J4cEVqDFR+
er6t0zyOZ4ZxUL5/nm2jdIDyv3goPyLH9sCM6QmnEqH8fZm2/0Tvz52WDOX3
p9naTFa7nZQKsz/JtlogT0I/Hcq3i7Xd1bs19HcGlP8m2PYH199Jx7Og/CXO
ti3cTI8ycxDhDQA1aGzB
                 "]], 
                Line[CompressedData["
1:eJxTTMoPSmViYGAQAWIQ3dAtyrcrMtSBAQr49Pu9EXwBGzeb4+9eIMmbHF38
ZX0UjL/BZp7FgYOzY2D8Ezbsa+70tcfB+NdsCuR/RhcnwPgPbG5NEtWMT4Lx
n9o4sxl980qB8V/arKn0O2yWBuO/sxF7mzVBKQPG/2izZ9edIxfzYfyvNkkd
fj8byhHyZ35nHcupROg3zW+fHFEN47+ymfdocYJLLcJ+jrADugb1CPcVnbzz
S7oR4f7bNj+PszfD+EdsXDaITv3cgggPAAfRWxs=
                 "]], 
                Line[CompressedData["
1:eJxTTMoPSmViYGAQAWIQXVZ94KnR6lAHBihA5zds8ZsdD+cvsIHxlR2SN3/y
LLN5pZ6d4b0WJn/DJmR2u6n5ehj/pc1eviVMyhth/M82E77emfNrC5Tf8N/m
V8bPzGfboPwDTLbJd0TNL+2A8h1Ybc/4G7Hs2wVTz25rdtjv4so9MHlOW85V
7dmNB2B8Lts7Ew6wRh6Bmcdu68Zy95LLMZj9rLbry3/ONzgBU89oK/FaNFfm
FEz+l01TnJEVxxkY/4PN64t+7F/OwvjXbP78fWhz/xwifAAeC2Cu
                 "]]}, "Charting`Private`Tag#2"]}}, {}}, "GCFlag" -> True|>, 
        "Meta" -> <|
         "DefaultHighlight" -> {"Dynamic", None}, "Index" -> {}, "Function" -> 
          Plot, "GroupHighlight" -> False|>|>],
      ImageSizeCache->{{4.503599627370496*^15, -4.503599627370496*^15}, {
       4.503599627370496*^15, -4.503599627370496*^15}}]},
    Annotation[{
      GraphicsComplex[CompressedData["
1:eJxku3k4VeHXP2wmyRwajJnnecq9z8IxT+dwKJkyj8mcMWMIIclchogMERpV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       "], {{{}, {
          EdgeForm[], 
          Directive[
           RGBColor[1, 
            Rational[1, 3], 
            Rational[1, 3]], 
           Opacity[0.2]], 
          GraphicsGroup[{
            Polygon[{{2654, 2669, 147}}], 
            Polygon[{{2669, 2659, 916, 1277, 492}}], 
            
            Polygon[{{81, 2662, 91, 1114, 136, 1508, 950, 1309, 555, 1419, 
             803, 1174, 234, 1469, 881, 1245, 404, 1368}}], 
            
            Polygon[{{239, 2668, 1357, 622, 1462, 866, 1231, 368, 1500, 937, 
             1297, 539, 1407, 787, 1158, 195, 972, 1330, 583}}], 
            
            Polygon[{{197, 2660, 919, 1280, 497, 1393, 746, 1119, 146, 1510, 
             955, 1313, 561, 1424, 808, 1178, 244, 1472, 885, 1249, 411, 663, 
             1041}}], 
            
            Polygon[{{2667, 2654, 534, 1406, 783, 1156, 188, 1520, 970, 1328, 
             579, 1436, 826, 1196, 282, 1481, 900, 1264, 449, 1381, 701, 1079,
              90, 140, 983}}], 
            
            Polygon[{{2670, 2664, 1258, 40, 441, 1376, 693, 1071, 82, 1526, 
             978, 1336, 592, 1443, 837, 1207, 317, 1487, 911, 1272, 485, 1388,
              737, 1110, 131, 1507, 948, 1307, 553, 1417, 801, 1172, 229, 879,
              1243, 400, 654, 1034, 32, 37, 998, 1353, 614}}], 
            
            Polygon[{{2651, 2653, 484, 1387, 736, 1109, 130, 1506, 947, 1306, 
             552, 1416, 800, 1171, 228, 1467, 878, 1242, 399, 1366, 653, 1033,
              31, 1540, 997, 1352, 613, 1458, 858, 1226, 357, 930, 1291, 527, 
             776, 1149, 178, 1515, 964, 1322, 572, 1431, 819, 1189}}], 
            Polygon[CompressedData["
1:eJwVzzcshWEYxfFXTbREnyzKhESXGLQFsemEhUSZMBtcixILl0jsBLvojCxs
JokJcQm7MPnd4clz/uec5833FU/M9c4mhhASzJqpMpPpIVTbd0khVKaE0KrQ
SB8lh1CoeMdbwt/4Bk/gC506POjuBz/Km+w+/r7dhS/l7fpR+o/+pN/kI/Sq
uxN+kW45b90uwTvxnuwaz+NnvO1uCEf1snCZPCU1hJi8mz/DP7bH8IN8Rn+f
zuLlyjLoJf6ZuxbcgA9xgd61OefV4gF5L90pv8Btsk36l/6gX2XD9Ireh9mK
57xMXimexjk43U2Ed8rL512ZM34Nr5/XimPmhTfEW+bFTJS3Ef9eXkn8PXrU
W/d4Svbkf/Zwpp0tW7DT8KL8RP8b3+IKu1m+a9fjA3me+1scwV/4Eo/jU71q
3Oe+h+6Qn+MW+bv5B79fRDM=
             "]], 
            Polygon[CompressedData["
1:eJwV0D0znFEYxvGToEkVGvEuDYVk0Zkh3e4qhCIFMeMlq0iKhFX4CpgxYyMz
3me0oqHSMGOxCYV8gVDp5GUkRJcCv1Pcc13X/zpnnnM/T0eyr8YehhAemBnz
7lEIGVNWFMJkcQgF7LokhG9yK007vEY75C19nYsn8rR8LR/LBWfeuHeG9fOf
9T18Xt+pX+Tv+Ct+XPfTmSH5kzu7uhb5I97Ir+A3+AR/zq/G+/rHfAL/jY/K
GZrVVfKHeIq2Y5vO1eJT/BE9xIf1p/IL33gtd/Np3V8zp2vG/tEV+Tn9pf8Q
d6Jj2AatkEvpgb4G+2oO4h5yH32pS2F/zI+4T/yPZllekJ/xo/yTuIuz+3K1
/MXsY4NyzlyZJWwea+Lfx/fH92DlfB5L0ip5Ei/Qt/bKY212H9D/l7/rOmgv
vk675D19Mr6H33buVr6Us/qL+AZ5Ft/R12MJLEcb5HtSdUoJ
             "]], 
            Polygon[CompressedData["
1:eJwV0D1Mk2EUhuFXRQaixUQJuGBIUBcrC/K7IE4Ik9FoFRiEpSWUBEZgaDth
ZMHIj8xI0BWj0qa4FQeNJsAACU4YRaErRgevDm+ec5/7PN/w1T0euZM8GUI4
4c17iYoQer2Uechy+VQI506HUOVoUkZwpiyELF/EH3GD7OQXZSt+zV/U3cAZ
XMQfcM5Nkzmm+4fb5trlPfsleRvn+Ftuv+Jn+B/+hZP4u7te/ET/HXfJLmo3
LS/jee43t47H8Dc8q/uw9C13lfgq/5PrsUvYvZH9+DOXcLuLX+JKeYGfkGdx
ml/TPcIb+Lq8yb+QLfgVX6OfNh+Z182DXNbNDfxA9xhv8W3yrn2XOct1uv1i
N4P/4gM8jPfdPMJTuvv4LV8rr9k/lfV4rvR/+DwexXv4uX6s9D13EXyFLy8P
4QffbR+3X5V9+BMfd7+Dl3BEnufH5Rmc4t/rH+ICjsoOfkE24xW+Wr+AU/gQ
5/EAXnPXiO/rD3ib/H/rp1IL
             "]], 
            Polygon[CompressedData["
1:eJwl1nW4VmUWxuGPc+hSURAkpEPBogSU7k6LlA6VhkN3SczojI5IpzQcwJi5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             "]]}]}, {}, {}, {}, {}, {}, {}, {
          EdgeForm[], 
          Directive[
           RGBColor[
           0.6666666666666666, 0.6666666666666666, 0.6666666666666666], 
           Opacity[0.2]], 
          GraphicsGroup[{
            
            Polygon[{{80, 2570, 1908, 2505, 2253, 2614, 1758, 2468, 2214, 
             2591, 2022, 2538, 2292, 2632, 1668, 2443, 97, 91, 1114, 136, 
             1508, 950, 1309, 555, 1419, 803, 1174, 234, 1469, 881, 1245, 404,
              1368, 81}}], 
            
            Polygon[{{238, 2043, 2552, 2307, 1722, 2463, 2209, 2589, 2017, 
             2289, 1872, 2502, 2250, 2612, 2065, 2567, 2682, 1586, 50, 2668, 
             1357, 622, 1462, 866, 1231, 368, 1500, 937, 1297, 539, 1407, 787,
              1158, 195, 972, 1330, 583, 239}}], 
            
            Polygon[{{139, 2644, 1626, 2404, 2147, 2579, 1954, 2518, 2267, 
             2623, 1805, 2481, 2228, 2598, 2038, 2674, 2676, 148, 147, 2654, 
             534, 1406, 783, 1156, 188, 1520, 970, 1328, 579, 1436, 826, 1196,
              282, 1481, 900, 1264, 449, 1381, 701, 1079, 90, 140}}], 
            
            Polygon[{{196, 2364, 2107, 2573, 1914, 2510, 2259, 2618, 1765, 
             2029, 1677, 2448, 2194, 2584, 2002, 2528, 2280, 2628, 2677, 237, 
             230, 2660, 919, 1280, 497, 1393, 746, 1119, 146, 1510, 955, 1313,
              561, 1424, 808, 1178, 244, 1472, 885, 1249, 411, 663, 1041, 
             197}}], 
            
            Polygon[{{33, 1574, 2354, 2097, 1904, 1754, 2466, 2212, 2020, 
             1664, 2439, 2183, 2580, 1991, 2522, 2271, 2624, 1843, 2485, 2233,
              2601, 2045, 2553, 2308, 2641, 1618, 2396, 2139, 2574, 1946, 41, 
             40, 441, 1376, 693, 1071, 82, 1526, 978, 1336, 592, 1443, 837, 
             1207, 317, 1487, 911, 1272, 485, 1388, 737, 1110, 131, 1507, 948,
              1307, 553, 1417, 801, 1172, 229, 879, 1243, 400, 654, 1034, 32, 
             37}}], 
            Polygon[CompressedData["
1:eJwV0dtPiGEcB/CnUDlsKhfOzJULdLjTCReVC4q5cNg62uSCysYFf0DMYdTm
lC1cUI1xE4mts2yYTa5iM80xMorNoRs+z8V339Pved73974rdtdvq0sMISTA
GHTAh5QQCpJD6JkZwgCdBGFWCLP5sqQQavAe2TUzI/Rrei7dQXfSf+hfdALc
Nd+Cr8jfyD/RE3QJPUQ/jmfjM9yfzmeYz8U5ssNmhvFb2Q08zv/Fx/lG/Jz/
iNfhQZwMc5wt11+XpcZ56ORHcWnMzGTy7+AErJdV4DR8D2/BWfgkVMJe99U4
0ypPhy5ZNuTJc+VHZM/oF3SOHd7r2vmb/FfdKb6JHo674w04BVfFu3EbPy8+
m57Cv51NhK3uum/mMn1Vd5Cvh26/oguq4/eaFkLDdP+In5wRwlM+Gxf7oS04
n7+tX+7nPuGP8ZP8I37ATJVzr2S76DZ9Kd2j36g/T/+jJ+gDus9mKvgmZx7o
svgz8pV0s/yn/BA9Sl+K5/WpdIZ8XF7LV+N63SK6X16E82S3zC2TH6WHcL+8
Uv+SL/CMnXwJXaz7Do26TNkP3MyvwV/0++NOuE7WjhfyabhPv1T2EPriHvwO
vFlXJPsGY3Gf+B3hIn+OX03X0gviLmZ7+SX8IPTKyvnTMAEXZGdlq+h98f3j
+8jm0z2yQryYb5AP4Bp79cjW2r1MP8WP6PLxdnkr3sR36wvj+9B3zP0HlvR9
2g==
             "]], 
            Polygon[CompressedData["
1:eJwV0k1MD3Acx/GfUnqQ8ngws4kNsenhHzMUl5i5qBRToQOdPJ44KAzVhRjy
ePF4kGymZxuHWujEwVM2ChUuOJgYXv/Dt+/n/f58f//1b82q3FW4MyaEMMak
+JFh708K4V1CCJFxIbQkhtAh/5VH5ThTFB9CuV3Gp7q9qHuGX+BlOB7fxs04
HX/D3/AfvA43eX8WN+Lp+KV+AH/GBbgAP8TdOBMn2TH2BG6utzl2NrfH3Rt8
yNRytVwvl2uKuQqunLuEx5k73DnuPPcKrzbzuAiXw+3F/fiwqePquMfcYtOK
O/E/eYN+C67Al3GCaeYauQvcazwof5HXyI/kHjnLd0i2Y+1UrsSe712uHOET
8T73vbgP5+K3+qv4Op6JP+pH8A98RFcv18tPon8L+b28RG6Tu+QMb4L9G8eb
Qlzi3VZ5C5+Gr7h/jl/i5TgRN+G7+Luc5SMyTU9sCAvjQsj3D7NYvjU2hGn+
Z3q4GvwVP8CVuN1NDi7x7id+rl9qF/HX7DW4Q7/KfYM8Ko/IH/Sb5OPe3edn
uM3g6u10fCZ6p+vCu3E/Pu1dKW5wl4Ln6ON8xyH9Wr6Kv2eX4T59lftrcgo3
SZcs1/Ct3uXhXHwTT3XXZdq4bLxBXyiv1rfjlbqT8i95WB7UbZSPuRs2p6I9
N56bjXfgiTjJm2quhZvCdZpWPosr5vLxkBngSrmj3JBp4E5Ef18uPfp58maf
9RRv173yfa7i8Xaa7oCdiA/q77v/irvxAnuFvtGO4Bv6yd5342r8BXfgbbjF
XSYu8n69XKBvw3n6T2YR/x9uvonS
             "]], 
            Polygon[CompressedData["
1:eJwl02lMzwEYB/AfkqPLfYw5JrwQNkOHMfLCKsfmWOWaypsy2Rhv8KLCxuoN
cxXDi8qxIcdQrcyb3MeGzW0jV4dNZYzw+c+LX8/zeb7P86/9//9GZ29YnN81
CIIuniF+ZKvp4UGQ1SsI1vQMgr69g+BYjyB4zM94Jvfms1zFY7iNv3EnL+Aq
94e5jIfxC/l7buZ5nMI3uIGncKQapvYxS1cnuI/XTzeP4M32b/N9juc38nKu
5FH8Ud7EHbxTVqwv1t81T/RUcx139WTIszlLf1wW4TnHFzjWa7VzG//hhXzB
fikf4eH8Ut6iT1Wj1Dh5gjxeHynfYn6HH3ACv5VX8En+JGvWf9enyHbJSriE
B/E9+St+x8mcxDVcH/o93E3t5J6eJZzpPkefbd6PT9h/ws95Vuh95fN8kcdy
B7fzX17EF92X8VF+JWvUt+rT9Dt8Dwo863wnKrv5bLoHwUBflO1qNBeF+dvk
X/kWT1aT5WVqIp+RD3V7k4v4K1/nWjvT9Zluf8qeymaoy8zL1VSulc+1+4j3
8W9u4nz+YG8l73F/VTbSbKJZiTqWD8maZfW8id/wAbfLQ69lL4bHyz/L5pvl
mV1WV/N9WZ7dF1zBMeoA+TY1igvl1W5b+SZPUufIS9UEPh32/3+oUN+qr9ev
ldXYmcYZbn/wE3mSutQ8RV8jS7b70Gwv/+IvvJ4b7azg3W4b+Yp8hBpnXqzG
8sHQ+yOv4438mve7zwy9nr1oHicP93l/kqeZ55pfUlfxPXmu/edcztFqf/lW
NZIL5Nfct3ADT1Rnyw+r8XxKPth9AxdwC9dxDlfbm8rp7nM8/wBNlJjf
             "]]}]}, {
          EdgeForm[], 
          Directive[
           RGBColor[
           0.6666666666666666, 0.6666666666666666, 0.6666666666666666], 
           Opacity[0.2]], 
          GraphicsGroup[{
            Polygon[{{184, 2650, 197, 196, 189}}], 
            Polygon[{{230, 2658, 1438, 239, 238, 2600, 237}}], 
            
            Polygon[{{48, 2661, 2655, 81, 80, 2101, 2358, 1578, 2679, 2672, 
             1712, 49}}], 
            Polygon[{{40, 1258, 2664, 2656, 47, 42, 2673, 2032, 2222, 2475, 
             1797, 2262, 2513, 41}}], 
            
            Polygon[{{129, 2652, 2667, 983, 140, 139, 2313, 2558, 2052, 2605, 
             2240, 2492, 1851, 2678, 2680, 2499, 132}}], 
            
            Polygon[{{91, 2662, 2666, 980, 99, 98, 2311, 2556, 2049, 2603, 
             2237, 2489, 1848, 2625, 2274, 2524, 1995, 2581, 2187, 97}}], 
            Polygon[CompressedData["
1:eJwVzr0vg3EUhuFDtejQxGSthUkXC0m3bmISJrH4iKnt2D+BxWvQsbEYxEoN
BoPEYBBsFqlIGkKUqWkXH5fhybnv5z0nv3dirbpYGYyIAVmSfSlnIz4U30MR
9VTEOt+SSZykIwoO8uY537W/au9VV9V13P3wpv5UnkYj7oYj9kYE72Qi+vgT
v+uP8RF+1t/jG1zTz+I5PK0fM9Pez+lmzGvzSrdg7wu/4BY+wA3cdBNmV3r6
KTdnvp3wHH/ED/gQb+BNvOJm2V4W//6/py/wS/OCF+2WeJu3+C0f5wlP+Lb7
ed7jHf7me91v/AFcWzRH
             "]], 
            Polygon[CompressedData["
1:eJwl2XWclmUWh/EhFLClu4cuRUWku7tBDLq7h6FLsREBaRClS4xdAwnpbgzs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             "]]}]}, {}, {}, {}, {}, {}, {
          EdgeForm[], 
          Directive[
           GrayLevel[1], 
           Opacity[0.2]], 
          GraphicsGroup[{
            Polygon[CompressedData["
1:eJwV1mXYVUUbhuENIilKd3d3d3cLSCgNBgoCKqmi0qnSjY0KKqWCgHSDHaiA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             "]]}]}, {}, {}}, {{}, {}, {}, 
         Annotation[{
           Directive[
            Opacity[1.], 
            AbsoluteThickness[2], 
            RGBColor[1, 
             Rational[1, 3], 
             Rational[1, 3]], 
            Thickness[0.002]], 
           Line[CompressedData["
1:eJwV1nW8VWUWh/FDh4pKd3epdLd0h40BKGEg3YjSOWMOcenuNGY+M6OEdHcj
4Iw6Y3Lp9Lv+WLzreX7r3dyzz9lRqEvv9u+kSCQSS1MlErH+bO2dMpFonSaR
6EMcTJ1IdOW2y8brs+rzyrvh6nirfoe5gqoil5mbziXh6/hT9Sr3f+4K11Rp
E784zruavngHfl3VMLeN28kVUpW4LNwMbja+gT9Tr3E/c8lcM+VQiV/904fr
h3fiN1RNc99yu7jCqjKXlZvJzcE38d9UF+4X7irXXMHEb47Xl+uPd+HuqpZg
O7ebK6KqcNm4WdxcfAtPV125X7lrXAvlVCZ+d7x+3AC8G/dQtc3t4PZwRVVV
LjuXxM3Dt/EM1Y37jbvOtVRpuT8crz83EO/BPVUdczu5vVwxVY3Lwc3m5uM7
eGaca+537gbXSqXjrjjeAG4Q3ot7qbrmdnH7uOKqOpeTm8MtwHfxrDjX3B/c
Ta61Ss8lO95AbjDeh99U9czt5vZzJVQNLhc3l1uI7+GkONfcFe4W10Zl4K46
3iBuCN6P31L1ze3hDnAlVU0uNzePW4Tv49lxrrlk7jbXVmXkrjneYG4oPoDf
Vg3M7eUOcqVULS4PN59bjB/gOXGuuavcHa6deoi77nhDuGFxzeB3VENz+7hD
XGlVm8vLLeCWxMWm5sa55q5xd3F79TB3w/GGcsPxIdxbNTK3nzvMlVF1uHzc
Qm4pTqHmxbnmrnP3cAf1CHfT8YZxI/Bh/K562twB7ghXVtXl8nOLuGVxnar5
ca65G9x93FFl4m453nBuJD6C+6jG5g5yR7lyqh5XgFvMLY/rVC2Ic83d5B7g
TupR7rbjjeDew0dxX9XE3CHuGFde1ecKcku4FXGdqoVxrrlbcVNRz3CPae84
3kg8Ch/D/VRTc4e549wTqgFXiFvKrYzrVC2Kc83d5lKoZ7nHubuO9x5+Hx/H
/VUzc0e4E9yTqiFXmFvGrYrrVC2Oc83d4VKq57jM3D3HG4U/wCfwANXc3FHu
JPeUasQV4ZZzq/El/UD70uln6UvpK8gKu8H8U78kvgf+Lpcq/n5+Ov+8+a/5
Nvpl3AuyOtYz+I41i3339e/zbfDo+M2Z78adlE3QZ4u/V5bPTGbrCnzOOlDe
Qn6MP2XfFf0E2R5ZBbwW18ZN5U+bLYpX6NfEfUItje+au8elVi9wWbkH9nyA
x+BTeJBqae44dzqeNaoxV4xbyb3o/1vLXcaD7N2MM+Bl8d1z982kiTnuG9zW
zIs4mzxu+KP1Y+Pa0L8uO01P1GeP8+JY+eVZrCvxeetgeSv5Cb57nMt4Xqkm
fHF+Fb8u7jUqCZe2r2JcB/HbwQ/i2Wdf2vhdWGfID1tfMr9Z3g4vD5bXtZ7F
d63Z47YhH8O3xePi+sNvyM/IJulz6AvEvRK3xif1Z+P5p5pyJbjV3Pq4d6nZ
uIw9leK6it9iPADjdxa/I//HTH1nc1v49voVXGdZPes5fM+aIy4/+Vi+HR4f
1zHuLv8y/n75ZJwzvldc0FxW66q4z8nayE5x5+K5qtbhOrJmXDN5SbxG/5I9
G+Tf48HyLfhhPAeXxR/iyuaKWP+Ff4jvzP6B8hTxDMbp47dmnYWPWF+2f6u8
A14ZLK9vPY/vW3PG6ZCP49vjCXFPwT3kX8U5kE/BufBoXCh+V9bV+IJ1mLyt
/DTfI45rfzKeKN+Lq+L1uC6ei5ubq2jdh68E219KvpbvjDea/w8eIt+KH4nn
CC6HP8JVzBW1/hv/GOc4rh95ynhniOsirgVrEj5qfcX+bfKOeFWwvIH1An5g
zRWXiHw8P9HseTwV55YX5rKbWRPPA74df4a7YO6qfhJfTb9BX0/fQtbCXGm8
Tr9J9l/9UFmmeH7py+uryoo57tf61eYH86niHYXLKEtrnY2PWV+171t5p5gN
lje0fhcvhl6WclvSxH2J78BPMt8zvht+Gp9HP4YvIs8R9xH8nXWEvL38LN8z
jmffZFl160a+vn4e31JeybofJwfbV0a+nn8Zf27+BzxMvg0/Gs9V/AT+GFcz
V9z6Df4pzqX9Q+Sp4x0KPyRPZ52Dj1tfs3+7/Bm8JljeyHox3uF93jzxseP3
xXfkJ8czC/eKzyX7iz6vfqysaNyn4lnJn9NfNHtNPoXbJ6+BN+EGeD5uZaay
9QBuZU9Z2QbuC3M/6ofzj8VzXv+k/hOz1eUlrJvxWnuGytLE+1xcu7L01rn4
hLWLvTvkz8ZscDw3rJdwSp8tb9zjuCnx3DT3Jv/3+Oz8X3E+PA4Xi/tbPLP5
Dvx53CuOY991PFVWU/+5vqG+tbyK/KD+qrW1feVkG/lX8JdmR8gej3cO/in9
p3F+5CWtW/A6e4bJ0sa7ZVyXsgzWefEctXa1d6f8uZgNlje2Xsb57E0nm8xN
NXdS/xZ/if9Qn18/3mxxec64B+KL1lHyjvIL/GX7buinyfbLauEvcCO8ALcx
U9V6CF8Ltre8fBP/ldmf9CNlmeM9SF9B/5m5mvJS1q34f9b19g2Xp4t3XpxJ
ntE6H3ezd5fsef16rpusifV7nMr3l9/e9PH74jvx0+L5jt+W/yPOhfwjXACX
MJOL6+mF/U89HdWE
            "]], 
           
           Line[{2651, 1189, 819, 1431, 572, 1322, 964, 1515, 178, 1149, 776, 
            527, 1291, 930, 357, 1226, 858, 1458, 613, 1352, 997, 1540, 31, 
            1033, 653, 1366, 399, 1242, 878, 1467, 228, 1171, 800, 1416, 552, 
            1306, 947, 1506, 130, 1109, 736, 1387, 484, 2653}], 
           
           Line[{2670, 614, 1353, 998, 37, 32, 1034, 654, 400, 1243, 879, 229,
             1172, 801, 1417, 553, 1307, 948, 1507, 131, 1110, 737, 1388, 485,
             1272, 911, 1487, 317, 1207, 837, 1443, 592, 1336, 978, 1526, 82, 
            1071, 693, 1376, 441, 40, 1258, 2664}], 
           Line[CompressedData["
1:eJwV0jksRWEQhuHfmtgSe6WxVEjsEoWtQXR2QoHEUqFWuBqExhaJnqAXOyUN
nUqiQlxCL1SeW0xm3vebOck5OYXjs90zcSGEVTWaGkKF/k40qfPEENoSQuiK
D6GHr8Sn5rGkEC7lXzgiv8U5+ADX4l3caK9Mv8Xf+on7BXkKnseZ8nR9Dz/p
k+7v5cN4SlZkPw2vmzdlUbykBrgXLso1q16uijvjrnCuOuUiXKpnZfFTXDGX
zm3gLfyBl9Ug98p9cL+x3E2L+cLcbu6W9dmrxufma1meOsR18ibuTL6I03A2
zvA+++Zpew/8iPmYm5Z16lGclBxCibsM+SY/wG/bf8Zz8mv8Kd/BRXgNl9or
iH1LvCIbkr1xn+7+Ys/hW82X5g7zvt0eeYP+iH/0fnc18gt+HN/Y/8aL8juc
j49wPW62U87dmSvdTfg//gFzyUSc
            "]], 
           Line[CompressedData["
1:eJwV0jtMk3EUhvE/18FASyJEXDQmgguFBbwuXiYvk5FoERnAhRJLIqM6FCaJ
LBC8zmDUFaJS0rK1DBpI1AESmGpELF0xMvj7huY9z3nO+6X52hODozfTVSGE
lz6pQyF8qwlhyHzbp7s2hKVqXBdCzlEZZ/gCPoLf4TP4Fb7oLiELuCw/62f4
BvwIH+Zjcg5vyGH9L/w9vBAxf13+wvX1IbTrx/hp+6T9rPst/JDP4V3+BT6J
n+EOd8fkR1yST/m7fMn+Af6t/y96Hr+GL+MsvopvuTlv9928L+/o9nBZ+/s4
73YPj/Ot5vfms+bX3CU3nbKI9+SS7jjfiB/jZj4u5/GmTOl/5QfwYsT8DbmD
T+nGuRm7PrvnbrfxGJfHf6LfCbfhKZxwd1x+wpNcP/fTLh29H92D6FncOr6C
l/E1PId73V2QP/BfmdQ/zS/br7itmCe4IncUf8Dn8Jvo3bnpkqu4IrO6E3wM
P8EtfJN8i0d0M9F389/6D65bUgk=
            "]], 
           Line[CompressedData["
1:eJwV0j0znGEYxfFb0KRCIyIhmigiK+nMWJ2XIqJQEDOyrCKK7IbCV1hmMoOY
QSIzWjRUGmYs1kuRfAFU6QgjiE4h+d3FNef8z7nueZ772a0bGun+VBRC+GyG
H4bwvDiEqdIQEg9CeEY38KTufUkIp7IR2aUD93hdPqdvxVv4Db+k77GXpEf4
jvbba9Ln5R9wwX5OV01bZXl9Jc3gAflH/oVsln6VXfNT8R3MtmxP9sRs4zL7
j2RZ3BDfh//G3/DT5gz/wW2m024vTsl36L7sqdnB5boq2QqNH2SQZvA5falf
kP2ljbIv9Aq3m7f6d7IW9zrmB3S7+EA3jmvoqrs3823yXf3j+B3laVmWv6CJ
eBd78/i77hc/Jr+Nz+br+WnPeKXf5GfkKflvPCq/duZfPK/r4PN8F7+s67Nz
wg86U+AP4/fRT8h+6GvxGk7iRdxu5zX9iW/i7+VcTl+B0/4j/wFRDEoH
            "]], 
           
           Line[{2667, 983, 140, 90, 1079, 701, 1381, 449, 1264, 900, 1481, 
            282, 1196, 826, 1436, 579, 1328, 970, 1520, 188, 1156, 783, 1406, 
            534, 2654}], 
           
           Line[{2655, 81, 1368, 404, 1245, 881, 1469, 234, 1174, 803, 1419, 
            555, 1309, 950, 1508, 136, 1114, 91, 2662}], 
           
           Line[{2650, 197, 1041, 663, 411, 1249, 885, 1472, 244, 1178, 808, 
            1424, 561, 1313, 955, 1510, 146, 1119, 746, 1393, 497, 1280, 919, 
            2660}], 
           
           Line[{2658, 1438, 239, 583, 1330, 972, 195, 1158, 787, 1407, 539, 
            1297, 937, 1500, 368, 1231, 866, 1462, 622, 1357, 2668}], 
           Line[{2669, 492, 1277, 916, 2659}]}, "Charting`Private`Tag#1"], 
         Annotation[{
           Directive[
            Opacity[1.], 
            AbsoluteThickness[2], 
            RGBColor[
            0.6666666666666666, 0.6666666666666666, 0.6666666666666666], 
            Thickness[0.002]], 
           Line[CompressedData["
1:eJwV1nV0lXUYB/CLooSCSo8e3WlLw6hRG6Mx6GZ0x2iTHGkDKm2BgtKpYiGl
/qHHOCoGIDahfp4/vmfP93Pfe7Z7nvf33iX3zUwfmSORSGRcl0jkujGRKJgn
kSiQO5HInTeRSMuVSBzTj+tve+0581rz17yPPlgfrG/QC0l91pA1YFP17/SF
klsK8YI8ne/W+8oQNoRtZIXldtaINWTT9O/1RZJHCvNCvDPfo/eToWwo28SK
yB2sMWvEpus/6IslrxThhXkG36v3l2FsGNvMisqdrAlrzGbo5/QlcpMU5UV4
F75PHyDD2XC2hRWTu1hT1oTN1H/Ul8rNUowX5V35fn2gjGAj2FaWJHezZqwp
y9J/0pdJPknixXg3fkAfJCPZSLaNFZd7WHPWjM3Sf9azJb8U50m8Oz8Yu5NM
lsleZiXkXtaCNWez9V/05XKLlODFeQ9+KHYno9go9gorKfexFNaCzdHP6yvk
VinJS/Ce/HDsTkaz0exVVkoasJYshc3VL+gr5TYpxUvyXvxI7E7GsDHsNVZa
GrJWrCWbp1/UV0kBKc1L8d78aOxOxrKx7HVWRhqx1qwVm6//qq+OMyFleGl+
f5yJ2J2MY+PYdlZWGrM2rDVboF/S18S9L2V5Gf4Afyd2J+PZeLaDJUsT1pa1
YQ/rv+lPxr0vybwsf5C/G7uTCWwCe4OVk6YslbVlj+i/60/FvS/leDJ/iL8X
u5OJbCJ7k5WXZqwdS2WP6n/oT8e9L+V5Od6HH4/dySQ2ie1kFaQ5a8/ascf0
P/Vn4t6XCrw878vfj93JZDaZ7WIVpQXrwNqzx/W/9GfjDLJl7GR8xjgrrCKr
wPrpH8QuZQqbwt5ilSSFdWQd2BP63/EMi7MglXhF3p9/GLuUqWxqPOtYZWnJ
OrGObKH+j/58nAWpzCvxAfyj2KVMY9PYblZFWrE01okt0i/ra+MsSBVemQ/k
H8cuZTqbzvawqtKapbM0tli/oq+LZwrLZqdiZ3F2WFVWhQ3ST8RuZQabwfay
atKGdWbpbIl+VV8fZ0Oq8ap8MP8kdisz2Uy2j1WXtiyDdWZL9Wv6C3E2pDqv
xofwk7FbyWJZbD+rIamsC8tgy/R/9RfjbEgNXp0P5adilzKLzWIHWE1px7qy
Lixb/09/KZ6RbDk7HfdgnCVWk9Vgw/TTsVuZzWazg6yWtGfdWFe2XE/Ihjgr
UovX5MPZmditzGFz2CFWWzqw7qwbW6HnkI1xVqQ2r8VHsLOxW5nL5rLDrI50
ZD1Yd7ZSv042xVmROrw2H8k+jV3KPDaPHWF1pRPryXqwVXEfmk+Zr4+/w7zF
fD6eo+bL8T3n+mzzCvOZOG9x7lhdVodl6p/FPa6v07+J71Dzpfg+4/PN881H
4zrzF+Z65u3mnear5jTX9dJ76qvj3jafNueMz2beak72v8WFeD7rV/RUfYv3
LddX6kn6Wa9/pZ/TU/SU+N7VD+u19Tx+5vAzXzzXrK6S99cz1+WjXPt5nDV9
vf6tnqUv0BfohbzvWFyjf6k30evrO/RdelX9Wpx3PWecPz3d+3ube3k9v74m
zqjfe4KdYTfom83bzBfNo13zPz03F3k=
            "]], 
           Line[CompressedData["
1:eJwV0Dsv5FEYB+CDGIaErRWb0LhUhhlbrBqFyi4VM+IDuFZKFC4fwGLRiM6t
2hUUFARRURi3xCUKVOgQPIo37+/5nXP+yUxxR1dTZ0YIYdj054VwmRtCPCeE
f9EQ1uR3+UXONr8iIbTZrfpCd/86O+Rj/skRXuBlLuFHfuQ3buRF78d5gos4
7fya77mO63iTt7mS8+xMu0BX6m21XaXrce+MB8yIbkS3q0uY37qkrk03zTlm
SfdHN6k74XpTpovrqnW9fM6DZlQ3qtvT1Zj/vM4fcrPzFCd5hnPNsm5CN6U7
5Rv5QW6Qt+QdOeY35NtZdqGuxS73LiHH9VHuc3+XDzjBF87neJ6/863zO37m
IWdj8pi8//VfyFfyD3lV3pArvAn2K0dME7d41y6n9N941v0jTnMtR3mRV/hJ
jvnEijfdzj4BLQRJyQ==
            "]], 
           Line[CompressedData["
1:eJwV0j9Pk1EUB+ALGMFSEyCRRRIx6mKdSGwrCSa6ABLUyIBuUHdZUPgAxQX4
AApGTRCcRGASgiQ4GIXKgoMCalD+BJDBFicBnw435zznd+77Jm97OtVx615B
CGHE6YqEcP5oCPFjIVwsCeGmWcSssziED2YZszh/szPEw3yK1+VbnOMGTst7
ud39XrMTZnN2ls1W+Qon+Q1Pc4wL1H9c7KTca/WMdn2bebn8qf1F/sJ1HOFX
PMZnOMt/eJ+becz9RzzAJ3lJ/ot3uJ4beZbfcw1H1SNqmVmrGnM/oY+bl/J9
+x/5Eyf4u/wFj3A1b8i3eY97ZH36Pv28+SVnkt9yoXNbnsp/H/0zWakzyuN8
1rNynOUDvs7j9h/zIFfxsvy3/pp6XL0gT8oT+qj8gfkcL3CSf8iH+SVvynb0
f/WNsoeyfu7nSs7IV/gnX+VanuKZ/Hu4SN3nEqeF77h/N/+bmVfwc/uf+Stf
zn9Xfs0TfI73OMeHfIMn3B/gJ7wiW9Pv6pv0af+Dd9xt7z9Q2l5s
            "]], 
           Line[CompressedData["
1:eJwV0LtL1lEcx/Gj4KUnMS+Dc1NTVrT0eEnBTbpI0JSZiNpWg0L5F1gaauCo
Jlg9WluW1qDQRTBQ05YaTLuYoVm25GMu+TrDh8/78znf7zn8foebrl+4lhFC
GKX2RAj9fCMnhF8HQkjnhlCr68wOoUfukUvkBecr8ppcI1fIU/JLuVTO4v/l
BF2UL9lvwc36EbMf8DLOx0/wM3zEXFr+Kwd6ameADzlb0a/jbXwGv8Gz+KSd
fJ7FC3VH7ST5Kd0Nc3N4EX/Rp/AY3tT/xrv4lr4X9+J3+lU87vnvcqU8Lb/C
2RS8cVCut9PKW3T3zXzEn/AhPI4n8C7ewRnx28wP8nv6Vf0P/AefxTP4bdyN
b7i/SC41X8aTuptmlvhX3SP+U/7Hb8t9fDH+F36av+Y5lGf3svMHuoI4TxPy
Z34udmaOyd+oi6p0DbyQT/Lz/Djvpit01X2tdh7qi+i57gSV68v0Hbp5/B4n
fcOas1H5sbzl7I58Fy/Fb+fVPJc3xrt5Si6Ob+M9nrabSXXuemFmCA87a5P3
ATReYTk=
            "]], 
           
           Line[{2678, 1851, 2492, 2240, 2605, 2052, 2558, 2313, 139, 2644, 
            1626, 2404, 2147, 2579, 1954, 2518, 2267, 2623, 1805, 2481, 2228, 
            2598, 2038, 2674}], 
           
           Line[{2671, 189, 196, 2364, 2107, 2573, 1914, 2510, 2259, 2618, 
            1765, 2029, 1677, 2448, 2194, 2584, 2002, 2528, 2280, 2628}], 
           
           Line[{2677, 237, 2600, 238, 2043, 2552, 2307, 1722, 2463, 2209, 
            2589, 2017, 2289, 1872, 2502, 2250, 2612, 2065, 2567, 2682}]}, 
          "Charting`Private`Tag#2"]}}], {}}, <|
     "HighlightElements" -> <|
       "Label" -> {"XYLabel"}, "Ball" -> {"InterpolatedBall"}|>, 
      "LayoutOptions" -> <|
       "PlotRange" -> {{0., 20.}, {0., 0.0007833420713247996}}, 
        "Frame" -> {{False, False}, {False, False}}, "AxesOrigin" -> {0, 0}, 
        "ImageSize" -> {320, 320/GoldenRatio}, "Axes" -> {True, True}, 
        "LabelStyle" -> {}, "AspectRatio" -> GoldenRatio^(-1), "DefaultStyle" -> {
          Directive[
           Opacity[1.], 
           AbsoluteThickness[2], 
           RGBColor[
           0.6666666666666666, 0.6666666666666666, 0.6666666666666666], 
           Thickness[0.002]], 
          Directive[
           Opacity[1.], 
           AbsoluteThickness[2], 
           RGBColor[1, 
            Rational[1, 3], 
            Rational[1, 3]], 
           Thickness[0.002]]}, 
        "HighlightLabelingFunctions" -> <|"CoordinatesToolOptions" -> ({
            Identity[
             Part[#, 1]], 
            Identity[
             Part[#, 2]]}& ), 
          "ScalingFunctions" -> {{Identity, Identity}, {
            Identity, Identity}}|>, "Primitives" -> {{{{}, {
             EdgeForm[], 
             Directive[
              RGBColor[1, 
               Rational[1, 3], 
               Rational[1, 3]], 
              Opacity[0.2]], 
             GraphicsGroup[{{
                
                Polygon[{{73.89396754718811, 0.}, {74.8187021039512, 0.}, {
                 74.57312004498459, 3.15112519411187*^-15}}]}, {
                
                Polygon[{{74.8187021039512, 0.}, {74.92683814172777, 0.}, {
                 74.899948736356, 1.115637818340689*^-12}, {74.8695077338229, 
                 1.416852721952041*^-12}, {74.83906673128982, 
                 8.657140633629577*^-13}}]}, {
                
                Polygon[{{66.98490421330129, 0.}, {67.42815510035717, 0.}, {
                 67.40006571290259, 1.5036860645469561`*^-12}, {
                 67.40006571290219, 2.998782097876499*^-12}, {
                 67.37176301165997, 6.075393540061236*^-12}, {
                 67.34346031041774, 9.04560980499763*^-12}, {
                 67.31515760917551, 1.1747979440404408`*^-11}, {
                 67.28685490793329, 1.3974149526645445`*^-11}, {
                 67.25855220669106, 1.545522237820594*^-11}, {
                 67.23024950544884, 1.6217070770630344`*^-11}, {
                 67.20194680420661, 1.6313836601235945`*^-11}, {
                 67.17364410296439, 1.5799661767340022`*^-11}, {
                 67.14534140172216, 1.4728688166259858`*^-11}, {
                 67.11703870047994, 1.3155057695312737`*^-11}, {
                 67.08873599923771, 1.1132912251815937`*^-11}, {
                 67.06043329799549, 8.716393733086745*^-12}, {
                 67.03213059675326, 5.9372883160625335`*^-12}, {
                 67.00382789551104, 2.5848363302008876`*^-12}}]}, {
                Polygon[CompressedData["
1:eJxTTMoPSmViYGAQBmIQ3bDFb3b86lAHBigIuPQ4zuY8gv/6oh/7l7OhDhdS
dX2v50nYNsUZWXGcCXWI2H3/3MKjurYSr0VzZU6FOmh0SLhcZzW3XV/+c77B
iVCHLVkTrh+1t7N1Y7l7yeVYqANHkOCJM6pOtncmHGCNPBLq4KfBu069yMW2
SHaJRe6hUIcM54ciRY9cbTlXtWc3Hgh1qN5e4RKY42a7wCx73tR9oQ7qmdvk
OC3cbM0O+11cuQfI/zDXkiPO1faMvxHLvl2hDkETLULtvznbJt8RNb+0I9Rh
yaR+w/kSTra/Mn5mPtsW6jCxIELWcJe97YSvd+b82gJU360fabHdynYv3xIm
5Y1A/+1nWiMyS982ZHa7qfn6UIeOKCc9g24V21fq2Rnea0MdThxcnMF4XNgW
AB6AfMU=
                 "]]}, {
                Polygon[CompressedData["
1:eJxTTMoPSmViYGAQB2IQ7WZz/N2LyFAHBihIj7AOudyC4N+2+XmcvTnU4Yi4
hnfAub82RSfv/JJuDHWoCLmS+diE35Yj7ICuQX2owwV9loyaxeK28x4tTnCp
DXXIqFGyX5Qob2ua3z45ojrUQW/38mUvgpVtz/zOOpZTGerAcuzUpeolarZJ
HX4/G8pDHeym1q9l7NG0/SFipDO1NNSBLcbb4eNnbdv+haLxK4tDHSb5bZ5y
8KiurZrez4l7C0Md0hbbbHn5Ss92z647Ry7mhzos6M9Z8cBH3zbI/cD3p7mh
Dq6RslrmN/RsX15erPUrO9QhsfaI26sZurYNCe2xfFmhDoddQg/OX61tK/Y2
a4JSRqjD7ikSb//qaNquqfQ7bJYW6sAaGi672lLN1pnN6JtXSqhDcF7UUt93
Sra3JolqxieFOjzvvrpB/LycbYH8z+jihFCHvMZFwhItQP9bHDg4OwboP0HB
y+tMmWxNji7+sj4q1CEgX9OvtvKxDQDY/psu
                 "]]}, {
                Polygon[CompressedData["
1:eJxTTMoPSmViYGCQBGIQXTX18EW7wCAHBih4t23FYbNKBP/NF4taTRDfvtsl
vk3Hdl35R/vY8iAHgbxTYikGNbb5v1YyTSwNctgzz2p9NlOXrUFt0tEjxUEO
s4T3K7srTrL99F+q40dhkMOC0703DUqn2W5puuylUwDUn1D/4hrrLNtS1h7e
hLwgh0vbOR1k78yxNetwuTA5J8jBb9ui888Z5tv+4Po76XhWkIOtQoJzr90C
2129W0N/ZwDNk8tZdWbNAttqgTwJ/fQgBxHPDSJLzi+wtZmsdjspNchBcNLz
ytbVC2z/id6fOy05yGHDmzMXH7kssD0wY3rCqcQgh5zpZhoxDvNtG6UDlP/F
BzlscpIu3NQ819ZpHsczw7ggh6yDe3PXxMy2ZVE8uCI1JsjB9e3dw3JXZtge
W1yZPTMqyOH8p7L6Bden2rarGemdjQhyUL1j26oVP8nWY+WrDwzhQQ6tJj+N
H33vseXSWbzZJDTIQc7uF0tgXYvtLEMRyznA8J7plWUbs93fthfKT9BMA/MB
gY6qxA==
                 "]]}, {
                Polygon[CompressedData["
1:eJw9zn0s1HEcB/AjCpmns5HlseRxiBrOPnwY09nviylM1hXzGE21xRRrbjeE
6TyOPOccd52H9CCHtZHLkoco5qlM0nF5bNk8RFrWZ3vvvdf2/uNjHJ4QEClP
o9GsDvK3tYRnTMQSCmmHpxZDafwMI//tue8UbXuVYLMDm/sqIwkWpLVehaEE
C/b2991YD2D+0DkhnAHzkCzgjKid3gomePeb68C9lwVg2pksz7pEMMR0OOJL
ZilI6uZnu/0J6rOaGduiSoh66PfajBC8RjvedKS4Bo4miytymAT7ugxk1Rm1
UB9umrLudeBK29AN2zq4QHEvB3kQnAqd5BQV8EF6fsepw5WgfWPHillbPWQa
RukYuRCkfG4aelc1gLnyh18cR4LassIKrr8A+jZcPi46EEz0lqzWDAkgdprf
6mt3sNepKdc1FoKKRDPvmTVBgVa3ZT5TCMLmlARdC4K31nuNREQIPqXfSaop
wdQ4pqKCvRCW2AHWc8YEO5wWWY47AsiK71LxNiBI1/R4/rVRAFZB5otP9Ahy
RWvZfF8BvHcreKuhQ/BYT168/lwDxFvs1d2hEyzxnCzjRTWAKj2WM6l+8A+j
qXprrB4ad0fD3VQJBvQkDr9xqAffBVd3nhLBoDZn56epfFgZEhgqKxLcWN6V
xr6og9x27b0bcgTN3STLpVM8sKm9Pz3ym8J+dlngj7VaGMxZEjtuU9jEZduo
bj6GhMTA0vJNClcwLZ0nq4EWplVQ1CqF1wfaxz8FVoG/Q/G5fhmFLTrZlp9l
5bB2Uo5uJ6WwNUIss415BGfXxoa2ZilkSMIslE4UwciEexNrhkJdxvoMwz8f
bveIcnomKFSa0ZszWMiFtHSTTuURCsfXr1zsPcUGj0MXZv2zMHpm1HqQQvVE
0dgiPQm0mCUyv3cUiqeX44IVIuEPtBc55A==
                 "]]}, {
                Polygon[CompressedData["
1:eJw9j30s1HEcx+8i6pbnNqpj0il5Omu32eKTj9yKvj8U6m447a5OyfMJ95Sy
lVNk1RlCJpvMtbNSOxaiaZansR5UrDpSHiKpyxh2XVvrvb333uuf997vnaL0
KPEGGo3mbfLfHHUJH1deJ0j7px2F+rmT+6j/TOX31/azKTTX2rqmpnHhsaig
9bsXhYHJdwcECzxgcoOH7TwonP1xYYzhKILL7mtTHBaFzUOqEVSdgTmLFiPP
lUIJ91zBxPEUiJnOdFQwKRyttR3E0Axo7/Vm1zhRaIyP0fPcJMC6P3Xo2VZT
X2RejLEzC4qL6xImbSnUS7bQaR7ZYEgV5FhaUejWqexwE+ZAfKRTiedmCg0+
4UI/SS4893tVH76RworW1e5FoRS87Us6MugURvEtOtj+Mij9FfpGvU4w0eLb
rkfLMlh7bTavWyFo275nmKuVw2ndU/PR3wRrJPtva+MUMFAuY64vEmy7wsr3
WVIAR8bhuH4nyF+eSdsWp4Tq2AUSMkvQw1I9pitSgnmg5lTiV4KMKfk9p2tK
SHYWK65OEHwxsNZ0jK8EOZtTtvKRoENzYIKKroRrwWYPk8YIRpeSJJ8rCqiM
ftn//i1BF6OX3eSkHDTiu1/DXps4T19G3OTwJDeD/mSY4Fp1coB5kAz6rgYx
PQcJiqaGgpoCpTBaZe1f2UtwedrmywwzF2a1H44xeggm+fim8MazgfFSoZp9
SvCS1oYV5pwF2yeP1MW2EZTS3o1YVWTC3qVtHX0tBJcK7T4xVtMhdHvrT80D
gja1cVqmSxLwvVVWO7QE9YKIiC6lGM4eOOFR1GhiB/87XfNCkB51D1mtN/0b
Oux0MVEAhSKDILmO4O5z6yvjN3lQcb5bOlZDMJ5d2WUfEwUNBbfUpIqgpiGq
0nCIgK5C2NRWTtDgkkI3mz8IPRq/Xq9S095E30WutT+MtBs/V90g6BrQaKne
xII/l3ozWA==
                 "]]}, {
                Polygon[CompressedData["
1:eJw9U3k0lXsXljGh9CGuSkmFKFNIbG0lV7q9708DDWQ8ZbgpRUR10XglDWRI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                 "]]}, {
                Polygon[CompressedData["
1:eJxllnk01WsXx0+IU/fkCjnmMTQY4jhyOJuNc440quf5dSUdQ+guioyVIUM0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                 "]]}, {
                Polygon[CompressedData["
1:eJw9VQk41Vkbv59tzGjIEiOFImqmpKIob96rVAj3vUmKSYy9IjfZ0+VStizX
lrIlS5GJKVOStJBSKCNMC5dJmpCoJErf/1vP85znPL/nvOf37u9Z4OrHdRdj
sVgnmP2vc4uryfVbbznI+u8aNa7KM/6e+3/sEXJZcuMsLvK+MkvDDP6HK61M
NJ33EFQGBjd4S3MR1ZaVX9EMAPsP3WfCpbj4+dWkauPiMJg+aCxIluBie6ed
/4EHfCgYz3YtFOPi0V1SjTm/C2CT/xS7msXFLSVBljOcozA0umvB3RnCIje5
hvLsWEjxrWU9/UwobWLwvjYpHgxH1EQjU4Ryj4vuPJmbCE/2htezPhHG97fl
rVM7DvzXz/IUPxImOnjlpp46Dou8IULnA2FA8/YP02ePQ/Ng7s/G7wgbm4/8
mc05Dgc8Zky2jhG2DbeEx+cnwpyB3fOcRwlrb+kqjBQmwNVf6qf9Rwh/7Q14
IPKMB+d+jafRQwx/Z05P9HQsSLjwr2b9TWi89ljYpM8xKOsVZZcNEgbmqXXu
uh0DtrvZIXUDhJ7p7AX35aPhpKOY0V99hJbRIjtuIx9Mn7iqTPQy7zfRJtu4
CHjhcHtCuodQAtmOcs/DIK5Lq1PtGaH5RpaRXn4I6NlHV+s9IexOu3VO7VoQ
dHS8SGd3E37z47yVqxcEQsg28wC7TsKBZkiObQkA9fbibZ4dhMrgcGT+jYPQ
wJFaFdpOeGFTzo2vH3ng3eahcPwhYc75tfJrA3gga9M0lt9KqGTotrxrFQ8u
PtB99NsDwo5iiz/7DHngYBVb2djMyDeotbiF8GDm3qvk7ruED+1l7vl84cGZ
LRZ+Q3cIry60SJhh9G1pOmcz00CoaiJ9mvUkAN6Yf6cnf5sw5HrTRLtdIKQ1
+HyvfZPw/KC1jIN6MBhtuD+8up4w80O3rq9WKERhYrlTLWFnzUTunbQIWFw/
HO9XQyg/Idbouo8PLWDtE3WZkHskjjyPRgLvWoVFRjXhbhU91T1JUfDDOtkl
Zy8Syj5PxmuhAqir8ZWurSIsfGs9/JodDa5GbYMtFwhfNr82ftoZDd9cXt4k
qiBU6PCveq4fA+cNU0relTP6bar1y+xjgHvpbYxUGYOzrfK8bWPg40pyVz1L
mK94X7RxYQzkVFVtXFpCWD+3uceN4TPTV9A2LSKUku2NGOdFw+CvPHFuIWGB
VUGp8lcBJC77o9+tgLF/ZZHpVKQAIhzPFnXlMPKrvj2pfCoKgseFkvKnGP6u
vdusV0aBf9xhD8tsQpcNGu/N2iLBR9OrSZBF2Bt6gqJ5keB2mbu4LoPwd09O
zGH1SPjZBuIm0ginxuvPnnzMB/sB3dfLhYS2Unsebz7JB9twBSvvFEKdhHPa
Y7582KL4pbwwiXDMZ06lmD0f2GWDs54lEmolz0t9RXxYy27fPyeBUK9vTZ+s
Ox9WdV9rtYkjFFiKavpS+bDUr3R57DHCjEtJBi1P+KAjJUy5GUPYJbe/batZ
JGjkho9NCQj/DvbW/tocCT8YeHINogjT2c/CU3hRoHCfLu7nE5aRUR/bUAAy
riZKpRGEJHy7004uGiQ+6RwShRPuHQoalf4SDV+S5TtVwwhNzdllBVMxMKHz
efW2EEKV2Hqhk8QxGK17mZUYxPRXjnvVYeVYeGX3aLLxEOEb7xJZ82Vx8CSq
5KoRj9Dgj9slzTsToEM1VY13gDBluc2tGc9EaKkMCy/3ZfzRSeOM7DkOdzZ7
PH+xj3DJlctfrCAJbvRw1qvvZfqvb32hJSsZag6ty9/hTbgsv1xZtSIZfpul
w0r1JCwOupF9UCsFys/Mdml2J2QPFnjxvFKgaO30TXE3ws85Ri80S1Mg79HA
QnAltFC5N6nclwJZXg8FgXsIP3WkCYdVUiE+s9j8byfmXqlHKjMqFQTLUkoW
OjL2pIlqsmtSIbwh9BunnYTD0snkPJIKhxzdvTJ2EJ7rOebTrSIE33Hbe63b
mfhfOOhUZCIEr7i1P0rbMfVaEjbP31kILpqLEthcwuCRu/nDAiHsuiw3HMoh
nF6VnNBaIQQ7m6mtl2wY+9/cntvfJwTrgRcVI1sZ/hnd+B7NNNgU3iara8Xk
y2/73CLvNDBVvOq3x4LwgOVLGcXaNDAqK3qYvZkQTgbkyyilw0p28oo/zAnN
lhXJnQtIh5+6Q4SzNhLue+b4QeFlOmj7ub0zNyM8pUtBV37JAHUpW7sjSKgf
NxRqMZABKrnG1VfWE/qECwcOuWbCbANt5XETwrNhFTkj7Znw7X3ZoJ/WMf1+
ev7inxdngZjrpy43Y0LdQf9yC+ssmJ78yyhvDeGgsnpLnU0WvE9uze4yJBx6
rPKh1SQLRnRqpmYbMPbes0sQ6mbBy7ozjpYrmXmR0fxxvkYWiOySrgn0mfo5
f9yVZZAFfw4Fz6/TY+q5Ui73zf4sOPrc3nNkKeH2GckoubYsMGgzqJr/E2Gs
+tR8N/sT0HdDYdp6CeNvf9qGavFsSPrt7cYIXcKZh5N6vV3ZsK6oNenXRYTe
AqdcB/FT8CrjfHePFqHMKsfQH/k5kHEsfqHcQkZeTFSYuiAPzEK89plqEjor
d75rvpoPoz6bfvdTJ9TeolQcl1wAOU7arIJ5TL79SrdukjoNFjZilg/nEtr3
BnZUzzoNE6aiNJYqYUuA4TqNawVwZsX15/oqzH+n7jKjvqYAOFo5ui5zmHrM
GF19BvPhi1Kof6oi4exHbzRKDfKgTMqh9qY8oY2ChsglJBd2TBpKjssx813r
9Kjy3FyQeK1ou1CW8Chf2RSW5kLV07ET3FmEK04HDDs15sLulrb+qO8IxWcq
58xM5YFMfcXSi9JMvJ6/XrPrcAFcqUwI/EuK8JcLEmElHoXgXuh9Q1GS0Mv5
Sn4RqxgU0jd/t1Gc0C7089K6rlKoj1lkF/APQlFi0zmH4DLYFySeV/SVg3e1
Zuf2+p4HVe++wY4vHLSue7chTqkC7uyqXyH5mYMeHU2Hrz8uh4Nbc8MMpzg4
2u1TqfTtOdBcH9boPslBvvK9HTvliqFl+U65zAkOXupuHd1pUQChC9bsvPOe
g0v29qiE62dCreS7YZ0xDma+vF7e3+4MHRL/wW8jfP+N/wk6XlZW
                 "]]}, {
                Polygon[CompressedData["
1:eJw1V3c8lm/Ut5NskrLJlr1zXc/B83gGSYsykpGdRIRkJyFJykypRCiznZGR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                 "]]}}]}, {}, {}, {}, {}, {}, {}, {
             EdgeForm[], 
             Directive[
              RGBColor[
              0.6666666666666666, 0.6666666666666666, 0.6666666666666666], 
              Opacity[0.2]], 
             GraphicsGroup[{{
                Polygon[CompressedData["
1:eJxTTMoPSmViYGBQAmIQPa1k3WqO/QEODFAg3BS93e4AhN8gUWebNqE2l+8Q
hO9wpcl257z5yvcOQ/gHrrTa8qw9eHPtUaj6qA7b+N2P+2uPQ/mJXbabTrK6
+Z6E6r/fbct6Q/2PzGmo/Ike24hnnpvenIHKC/Xarv6SnbHnHFR+Y4/tP6Y+
uZ4LUPnZ3baBghuuRF+Cyh/ptF0if6lL+wpUXrPd9rvuF4ffV6Hu42ux9bIR
+37qOlR+fYPtXC+LtbNuQv1bUmW7E8pPn/H///9iTD5MvUGHsv6KhC64eRf8
5b977JgFt+9YpcIhyyeL4e7JmWvr0nZ1Jdy9JVXv9PfvWgf3z0+lC8pO/zbA
/bunR1Fq85WN8PDw3bDkwvv3G+HhVXpYaK5p/EZ4eP79rXL1oOEGeHjHy2vO
Xfx2DTw+VmSY7nOtXgGPrxz7hzueaC2GxyfXQusbp2Rm2cLi26qPe1PHnjZb
9PQAALYP5Ss=
                 "]]}, {
                Polygon[CompressedData["
1:eJxTTMoPSmViYGBQA2IQ3bDFb3b86lAHZYfkzZ88y2xeqWdneK8NdWAAgxs2
IbPbTc3Xw/gvbfbyLWFS3gjjf7aZ8PXOnF9boPyG/za/Mn5mPtsG5R9gsk2+
I2p+aQeU78Bqe8bfiGXfLph6dluzw34XV+6ByXPacq5qz248AONz2d6ZcIA1
8gjMPHZbN5a7l1yOwexntV1f/nO+wQmYekZbideiuTKnYPK/bJrijKw4zsD4
H2xeX/Rj/3IWxr9m8+fvQ5v752B8BoaQMx8kW46F4eQHXHocZ3MeoR5m3oVU
Xd/reRK2MPsidt8/t/CoLtw9Gh0SLtdZzeHu3ZI14fpRezu4fziCBE+cUXWC
+9dPg3edepGLbZHsEovcQ6EOGc4PRYoeucLDp3p7hUtgjpvtArPseVP3hTqo
Z26T47Rwg4en+oe5lhxxrvDwDppoEWr/zRkeH0sm9RvOl3CyhcXXxIIIWcNd
9raw+Azq1o+02G5lC4vvC/uZ1ojM0reFpYeOKCc9g24VW1h6OXFwcQbjcWFb
WHqChQ8A5GvXLg==
                 "]]}, {
                Polygon[CompressedData["
1:eJxTTMoPSmViYGDQAmIQPctQxHJOYJDDTK8s25jt/rZn1kWXZQQHOTCAAFe2
LZfO4s0moVC+ea6tx8pXHxjCofyrebbtakZ6ZyOg/Iv5tscWV2bPjILwG3gK
bFkUD65IjYHKT8+3dZrH8cwwDsr3z7NtlA5Q/hcP5Ufk2B6YMT3hVCKUvy/T
9p/o/bnTkqH8/jRbm8lqt5NSYfYn2VYL5Enop0P5drG2u3q3hv7OgPLfBNv+
4Po76XgWlL/E2baFm+lRZg6UDwSPXH2kVy9B8FkqN/1fC+MnvbFB57/btuKw
WSVC/ZsvFrWaIL59t0t8m47tuvKP9rHlQQ4CeafEUgxqbPN/rWSaWBrksGee
1fpspi5bg9qko0eKgxxmCe9XdlecZPvpv1THj8IghwWne28alE6z3dJ02Uun
AKg/of7FNdZZtqWsPbwJeUEOl7ZzOsjemWNr1uFyYTLQ/X7bFp1/zjAf7j9b
hQTnXrsFcP8vkMtZdWbNAnj4iHhuEFlyfgE8/AQnPa9sXb0AHr4b3py5+Mhl
ATz8c6abacQ4zIfHzyYn6cJNzXPh8Zd1cG/umpjZ8Ph1fXv3sNyVGfD4P/+p
rH7B9anw9KF6x7ZVK34SPP20mvw0fvS9B56+5Ox+sQTWtdiip0cAYtf4/Q==

                 "]]}, {
                Polygon[CompressedData["
1:eJxTTMoPSmViYGDQAWIQ7WZz/N2LyFAHBigwObr4y/ooGH+DzTyLAwdnx8D4
J2zY19zpa4+D8a/ZFMj/jC5OgPEf2NyaJKoZnwTjP7VxZjP65pUC47+0WVPp
d9gsDcZ/ZyP2NmuCUgaM/9Fmz647Ry7mw/hfbZI6/H42lCPkz/zOOpZTidBv
mt8+OaIaxn9lM+/R4gSXWoT9HGEHdA3qEe4rOnnnl3Qjwv23bX4eZ2+G8Y/Y
uGwQnfq5BREeZdUHnhqtJp6fHmEdchlJP8z8I+Ia3gHn/sLtrwi5kvnYhN8W
5r4L+iwZNYvFbWHuz6hRsl+UKG8L85/e7uXLXgQr28L8z3Ls1KXqJWq2sPCx
m1q/lrFH0/aHiJHO1NJQB7YYb4ePn7Vt+xeKxq8sDnWY5Ld5ysGjurZqej8n
7i0MdUhbbLPl5Ss9W1h4L+jPWfHAR982yP3A96e5oQ6ukbJa5jf0bF9eXqz1
KzvUIbH2iNurGbq2DQntsXxZoQ6HXUIPzl+tbQuLv91TJN7+1dG0hcUva2i4
7GpLNVtY/AfnRS31fadkC0sfz7uvbhA/L2cLSz95jYuEJVqA/oemNxZBwcvr
TJlsYekxIF/Tr7bysQ16egUAQWH60w==
                 "]]}, {
                Polygon[CompressedData["
1:eJxTTMoPSmViYGBwAWIQ3dimtIfzko/D9Y+xwUeVm2yLDq/pOXzTxwEoxeDw
s8320k3HdXF3IXyGfe22hh+unf/5ACpf32H7QYZR2OAFVP57p21+WejMOd+g
/N09tud6Xu0y/wXlJ/fa6i2uv3PpL4TfwN5n++78SnlOVl8w/4Brv22O5r+l
pcIQ/oPTE2zP2E8+LiAOlRecaKsdpvFytRSEvyBkom1Xzl4udzkIv2HSRNtX
TUE6jxSh6k9OtPWa+dy3VhXK/zHRdtX6mnwJTQifQW6SLdcxwYmbdaD2mU+y
zbyzbJOfAVS9yyTbE5+sr7w0hvAdnCfZanBe/NpiDrXPcJJth3yauII1hK/A
N8n2helvi912EH7C9Ym2Hj4TosKcoOZ3T7RdnqRa89EVar/WRFu2yl1zezyh
+jdMsE3r99+v7gs1X2aC7bGlTx4cCoC653afreqeSqa4EKh+117blkt8Kj/D
oeoLu22fvFjsOiUa6t64TttnUP7kf///22Phw9T3RLac1YjsgptX9dTubPW2
yXD7IlUvpNzvmAl3j2zceqtfa+bB3ZvAwL2OedpCuH9O7JV7vaB9Mdy/J+bp
R3/SXwoPj9vRt1qmTl4GDy+jtbvfqW9fDg9PH68Ceff5K+DhLfJ6ytwJASvh
8VHmfuz9wvMr4fHlI75wjoTiKnh8rhQ6pDXJcxU8vgs/HlVY47sKnh5qsz1Z
WYxWwdPLbouXcea/V8LTk7Cg05bHa1fC09uENR+6l/mthKdH9sMTc2QfrYCn
1xkut2YvSVthyyOc2XKLH+geq3ULfl5bbrv2z+Ukex5fh6DDZReOGC+39Xtm
57iEw9chbLul5cbaZfD0/+ntnxeZW5fa9u0U+ZfL6OugYX/s7czbS+D55XTT
7NA3HxbD89O6CU16PN8WwfPbO4fGtiWvF9pu8NQOS3vv45B1duf1q6HzbQOM
p5mcfu3jsEG8W+ve6znw/LopZddr/YxZ8PxsdSxRk0NyKjy/S1h9vGsVMAle
HnDclXok96zPFr28AABAjL7J
                 "]]}, {
                Polygon[CompressedData["
1:eJxd1wk4VWkfAPCbLDfJ2K8t+1Zj33I5fw6uq71b99wG6VqKZsi+JGRXDU1a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                 "]]}, {
                Polygon[CompressedData["
1:eJyFmHlYzWkbx1NUJGWUGkIJFdGmTd050TRh1AmVIVoUYaRoU5gkMUmd1lNa
tB3t+zkZSdsJIac6aZGjhRZlHCHJlpn3+j1zv9f1/vOef871uX7P73me+1nu
+/v9qbge3+EuKiIiIj1DROQ//6d/HnGXFbWmiZCflt7Zi+VS/+WA3vhe+jzC
Es4g7nfljqs8YePf4ZH57JuvFAkLLkCc9IVCHyWK67wiQJV1OjZMlfCeeBjz
mgqTUaM42DgJyk19AhNXU5xOTwXa46Mu+ToUly7KAon0kV16+hSPh7KAd/SA
VbURGU8+FxIM+0x+MiX99ebDPrG9WryNpD29CFa0dC532Exxv28J/HV1x8J+
S4ovFZRCxUHe7MNbKfY6UwaBulu/vd1O8W69cjCfvjMeaEvxVEs5SD4wHxSz
I/3bVUBr/O2uiN1kPk0VwHQxfijvSLG2Bhv2r+XUpDmR+QWxYdUn7XK1A2Q9
atnwurGQVXqQ8CQb2Az1JOMjZHwVDgQ5Zkc0HKPYmcaBTerKwdu8KVa248Cc
ieSTj30olnTlQFutwqF9AWR+hziQeDl2z3AQifcfdnaQsT7+O2EXDqipXjaf
```
