## Supplementary material for "Mathematical Modeling Unveils Optimization Strategies for Targeted Radionuclide Therapy of Blood Cancers": Computational codes: 02-Pure-drug.nb (part 2 of 10)

```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                 "]]}, {
                Polygon[CompressedData["
1:eJx1mHs41FsXx+cQOUeHQiSFEHUq3SjKOoZSIZeRpDiJmDESY5Lr0My4X3IZ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                 "]]}}]}, {
             EdgeForm[], 
             Directive[
              RGBColor[
              0.6666666666666666, 0.6666666666666666, 0.6666666666666666], 
              Opacity[0.2]], 
             GraphicsGroup[{{
                
                Polygon[{{85.40199555380624, 0.}, {85.40484208542429, 0.}, {
                 85.40484208542429, 0.}, {85.40484208542429, 0.}, {
                 85.40199555380624, 2.168404344971009*^-19}}]}, {
                
                Polygon[{{86.6749815349302, 0.}, {86.6776729322292, 0.}, {
                 86.67771036802333, 0.}, {86.67771036802333, 0.}, {
                 86.67771036802333, 1.9332503973801528`*^-17}, {
                 86.67771036802333, 1.1102230246251565`*^-16}, {
                 86.6749815349302, 0.}}]}, {
                
                Polygon[{{66.31271920716394, 2.6920687901110796`*^-12}, {
                 66.4116273235881, 0.}, {66.98490421330129, 0.}, {
                 66.98490421330129, 0.}, {66.98490421330129, 0.}, {
                 66.97552519426881, 1.1999290450148692`*^-12}, {
                 66.94722249302659, 6.311617894994015*^-13}, {
                 66.91891979178436, 2.7200464103316335`*^-14}, {
                 66.9176571959905, 0.}, {66.46323414183617, 0.}, {
                 66.43395932408802, 5.400124791776761*^-13}, {
                 66.31271920716394, 2.6920687901110796`*^-12}}]}, {
                
                Polygon[{{58.71546240332991, 2.8840263510686217`*^-12}, {
                 58.743634131270056`, 1.3375347396374387`*^-12}, {
                 58.76523021441254, 0.}, {60.01612542908603, 0.}, {
                 60.01612542908603, 0.}, {60.01612542908603, 0.}, {
                 59.00581308614438, 0.}, {58.940836226851175`, 
                 6.613598557692058*^-13}, {58.88449277097085, 
                 1.2212453270876722`*^-12}, {58.85632104303069, 
                 1.499800283966124*^-12}, {58.828149315090535`, 
                 1.7782442185421132`*^-12}, {58.77180585921022, 
                 2.336908444533492*^-12}, {58.743634131270056`, 
                 2.618349981275969*^-12}, {58.71546240332991, 
                 2.8840263510686217`*^-12}}]}, {
                
                Polygon[{{72.19165175359157, 1.2878587085651457`*^-13}, {
                 72.2066418390966, 0.}, {73.26945919132223, 0.}, {
                 73.27516009304072, 2.2535751908679513`*^-13}, {
                 73.27516009304091, 2.2535751909362727`*^-13}, {
                 73.27516009304091, 2.2535751909362727`*^-13}, {
                 73.27516009304072, 6.930012119710227*^-13}, {
                 73.24706931105285, 6.058487045379479*^-13}, {73.218978529065,
                  5.092593013955593*^-13}, {73.19088774707714, 
                 4.0534242629064465`*^-13}, {73.16279696508927, 
                 2.9620750296999176`*^-13}, {73.1347061831014, 
                 1.8396395518038844`*^-13}, {73.10661540111354, 
                 7.083222897108499*^-14}, {73.08858530160826, 0.}, {
                 72.24656429279663, 0.}, {72.22174986356822, 
                 5.839773109528323*^-14}, {72.19165175359157, 
                 1.2878587085651457`*^-13}}]}, {
                Polygon[CompressedData["
1:eJxTTMoPSmViYGAQAWIQvdPLYu2smwEO6TP+//9fXGU7JXPZk7TbAQ4MUOCR
ZLPv0AcE/wrL5zdqHwMcPtTlrX50Kd52NyuEP+3ZPqx8mHqw5tpK28ZvF8zC
30P5K0ts9V6sa2h/C+VLFdjevtlzavtrKP9pum3H6SyRFy+h/KUJtqZ7PeIk
XkD5JaG2j9aprfB4BuVP8bTtX8DyqeIJlB9gb2sz6ZH1ykdQfo2j7cvmA603
H0D5BwJtp5XOO895H8rfnmDrnF4jaXUXytfMtv0QEZWcBQuPPcW26OEFAOae
fJ0=
                 "]]}, {
                Polygon[CompressedData["
1:eJyN1HtMU1ccB3CgFVTEGYfGIW+EoIIMEEThh2cbc9AgYi9lBlAZj4BK2lqo
+ECByhqUKmRKbXxsSgzDbhWZGECsgFjF5zApRLRigyg1qVAfVdSRjl5+XBP/
8iQ3N5+cc+79/k5Ofl4ZAm62nY2NTdL4Y32zd/xjUZ3mEhvryDBGdeRKTmQ3
oscHZ++rmPMXuOTbjb8114n5oJt3lVXbxCX8l9rREeN2EJytvqJo4RLJmSk9
GSfzwdJnTFzb+ml/QInPsww3inHIsTO/y9wpItvz7k/nLBZsr+Cv2uZJkTcJ
bbYs8Txo2xU6vNF7fL2cN1T60Rvs80ar4xZQhGPSHBSRhRCfpoZQP4pcEooV
QzOD4H7UTwfsF1FkpRuHx1IuBffAGWGmxRSx+C5rDX4RDllu93R9gRT5QzY/
Jp+9HJRO8rLOIIpEh2UO7jKvgJdjKQGq4PE8N1JLrmmiIGLYQysPpchcQ5HH
4oLoLzZdnCGa+R7tKML8n/bgd0w+2re/Z/LTbv+BqY92949M/bRNqz6dj3W4
xsLkedKu44BROfi2xhU9Ix5qL3qsaXFBl60GlwfVlqdz0SmJoH3e/fN/zugV
a+Hge8dzs79G+3HB7htJ+sqv0AuS4JK/upnnhF7KA3HE6Kw8R3RSMiQ68Q5J
HSbrWweXC/dqD01Be6ZAwEDDnFMsdHkqHI3XJ5+1RU9dDw5NMxWtFrw/pzdA
gRf0dY2hg9NhoGKLS+9HtP8voE7vOm56h47NhEW33j4aM6Nzs0AR5uvh+Aa9
Pxvyp0tO+ZrQN3NAX3BuIGQYPZILCY/7fYgR7b4ZFjZG1qYY0Ko8kLtvHsp5
hnbhA3ufwl88iK4RgOj1tU2SgQmX1AhBv96srNSjq7dCQpeP8Xg/rjeIoDWE
G6jU4XxRAcgd6uuv3sf5zkJgix6Z7vWiw3eASOcY8liL7tgJqxtyG9934/6R
3XBx/hGz/b9oRTH4SzXhzncm3N5YAnLT60KvW+iGUmClercsuTFhopeAUJP4
IfI6eksZ9AcVR8Zp0J2/QvxRVVFyJ9pVCi1snTqzA10uBT/BdIuwDfM1lcPh
vgiyR415YmVgF5NTWoH9gaRVMv3D6pMHqpj+YrX+bhVM9h/6+kiqoPmFp7T9
PO4XVILfujXX7zRgPRYZHL6ye+rDenTPPrAN/DvOoMI8s6XAP/Jgv/kvdE8p
6Gyn3bZToot3AidvmdOsOsz7RAjNvdkJbrWT/TENPu+X/wNmwr5g
                 "]]}, {
                Polygon[CompressedData["
1:eJxsuXk81d/zwG8n2UkqW7Lv+35ed3Cve12SVmVJluxJREj2EJKQPaUSWbK2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                 "]]}}]}, {}, {}, {}, {}, {}, {
             EdgeForm[], 
             Directive[
              GrayLevel[1], 
              Opacity[0.2]], 
             GraphicsGroup[{{
                Polygon[CompressedData["
1:eJxl3Hk41d33N/CTeUpI0kCSqaLMlLP2QZTcQpJEScqsUAhRx6xIpgyRTE0i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                 "]]}}]}, {}, {}}, {{}, {}, {}, 
            Annotation[{
              Directive[
               Opacity[1.], 
               AbsoluteThickness[2], 
               RGBColor[1, 
                Rational[1, 3], 
                Rational[1, 3]], 
               Thickness[0.002]], 
              Line[CompressedData["
1:eJwtV3c8lu/3R0iySUr2Htk71/UcPI9nkLQoIxnZSURIdhKSpMyUSmRkt42M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               "]], 
              Line[CompressedData["
1:eJw9Un0s1HEcvouoW97bqI5Jp+TtrN1mi08+civ6/lCou+G0uzol7yfcW8pW
TpFVZwiZbDLXzkrtWIimWd7GelGx6kh5iaQuY9h1ba1ne/bs+efZ82zPTlF6
lHgDjUbzNvGvjrqEjyuvE6T9w0i78XPVDYKuAY2W6k0s6NH49XqVEryU6LvI
tfYHXYWwqa2coMElhW42fxAaCm6pSRVBTUNUpeEQgYrz3dKxGoLx7Mou+5go
KBQZBMl1BHefW18Zv8kD6VH3kNV6gg5Dh50uJgrg7IETHkWNBPUO/ne65oXA
91ZZ7dCavCAioksphtDtrT81Dwja1MZpmS5JsHdpW0dfC8GlQrtPjNV02D55
pC62jaCU9m7EqiITGC8Vqtmnpr5aG1aYcxbMaj8cY/QQTPLxTeGNZ8NolbV/
ZS/B5WmbLzPMXOi7GsT0HCQomhoKagqUwpPcDPqTYYJr1ckB5kEy0Ijvfg17
TdAlT19G3ORQGf2y//1bkzd62U1OyuFasNnDpDGC0aUkyeeKAuRsTtnKR9O+
5sAEFV0Jyc5ixdUJgi8G1pqO8ZVgHqg5lfiVIGNKfs/pmhKqYxdIyCxBD0v1
mK5ICRwZh+P6nSB/eSZtW5wSBsplzPVFgm1XWPk+Swo4rXtqPvqbYI1k/21t
nALWXpvN61YI2rbvGeZq5VD6K/SNep1gosW3XY+WZeBtX9KRQacwim/RwfaX
wXO/V/XhGymsaF3tXhRKIT7SqcRzM4UGn3ChnyQXDKmCHEsrCt06lR1uwhwo
Lq5LmLSlUC/ZQqd5ZAPr/tShZ1spnI3MizF2ZkF7rze7xolCY3yMnucmgZjp
TEcFk8LRWttBDM2AOYsWI8+VQgn3XMHE8RS47L42xWFR2DykGkHVGWByg4ft
PEx5Py6MMRxF8FhU0Prdi8LA5LsDggUeUPn9tf1sCs21tq6paVzYUaifO7mP
+v/XP4nbM1g=
               "]], 
              Line[CompressedData["
1:eJw9kn0s1HEcx48oZJ7ORpbHkschajj78GFMZ78vpjBZV8xjNNUWU6y53RCm
8zjynHPcdR7SgxzWRi5LHqKYpzJJx+WxZfMQaVnv7b33Xtv7j/cfb+PwhIBI
eRqNZnXgv6klPGMillBIO5QWs0Tm945C8fRyXLBCJAijZ0atBylUTxSNLdKT
wCPdpFN5hMLCrCsXe0+xIe2Qx9f/8e0eUU7PBIVKM3pzBgu5MDLh3sSaoVCX
sT7D8M+Hs2tjQ1uzFDIkYRZKJ4pg7aQc3U5KYWuEWGYb8wj8HYrP9csobNHJ
tvwsK4cWplVQ1CqF1wfaxz8FVkFCYmBp+SaFK5iWzpPVwGDOkthxm8ImLttG
dfMx2NTenx75TWE/uyzwx1ot5LZr792QI2juJlkuneLBypDAUFmR4MbyrjT2
RR34Lri685QIBrU5Oz9N5UPj7mi4myrBgJ7E4TcO9aBKj+VMqhOkGE3VW2P1
EG+xV3eHTrDEc7KMF9UA790K3mroEDzWkxevP9cAVkHmi0/0CHJFa9l8XwFk
xXepeBsQpGt6PP/aKIAldoD1nDHBDqdFluOOAHxKv5NUU4KpcUxFBXshCJtT
EnQtCN5a7zUSESGoSDTznlkTFGh1W+YzhRA7zW/1tTvYo1NTrmsshL4Nl4+L
DgQTvSWrNUMCMFf+8IvjSFBbVljB9RdApmGUjpHLQd/npqF3VQNIz+84dbgS
tG/sWDFrq4cLFPdykAfBqdBJTlEBH+rDTVPWvQj2VdqGbtjWwdFkcUUO84C7
DGTVGbUQ9dDvtRkheI12vOlIcQ1I6uZnu/0J6rOaGduiSjDtTJZnXSIYYjoc
8SWzFDgjaqe3ggne/eY6cO9lAcxLa70KQwnmhHAGzEOyYOGQC/b2991YD8Bz
3yna9irBZgc291VGEqjFUBo/w8j/f/4BTWE55A==
               "]], 
              Line[CompressedData["
1:eJxdVmk01XsXLmOS0ou4KiWVsUyZYmuTXOn2//800ECGnFJuSpmiupImSYMy
pCQ5kcykG8JxTIXDOXKII5Sc0k1I0sQ9913vuh/evdZeez1r7/3hefbzYat7
HdzEEJs2bdp5Uf5Tj/0qZMiLUTjtf/H/+J198hdraQqHrfSGVtKJIBV0scZL
icKh+Ij7D07+CU02Mo/fq1DoDTGfdOgncE3udFbAAgo/egfEhquxQIN5LPaM
BoV5KoGltba1gM99PTMNKWzj+0061LWAdIpwi7EJhZYd40bzCA84vrsdyswp
vLv/3EkVYSvEmfVYrrOisGgowmKdXxu4ie/U56yhsDBaj45m8WFpM3+Jy1oK
rVl6wuyBdvjrxqZ5vfYU+knrzs593QGFezgy+xxFuKyW61f2AkKNHH+ObKTw
NPdonF5AJ9hM1gyHOlH4wKy8UnN2F8x4ZtMvvpXCFz1yD29f7IKW60/ao7dR
qFH6qr31cxfEe1o0KLlSWJa8azzSUQC7VjwsT3ansHnWzVlyMQJY/tWgQHM3
hbe+ezz0ZAngQ3UWM28PhfymibUhbwRQdFkr0WI/hc4DObL23wUQ5poWXXWA
wsF0jnuleDfYai0O3+BPYet9X+I/rRtmjiUdeR5AYY69nPS2MQFwK5T3uoWI
9FXUHwrtFUDChdgdA2EUpilO+uXWCMDDZQ518A/R/rr00WdpAtDUuGAzEUFh
cobLq9QTAhgakjI5eYZCuwdayxS3COBhSYTWzCgKte9kUfbLBXDszOT82IsU
dtjN+8AT8ZVVGxdjXqMwrrlC535MF2htfNNSnyrSWzGkfkNBJ8SvD6xLvkfh
WLKlrrNITyl7yfKATAq9otyTVE06od962YPFBRRWcKy+9+W/gDsGjNMhLAqD
eQtsFiR3gKriGwutXpH+cp81/QP5cF4+0GDyNYUcy/D2bGM+TMyS1HwuFPmN
7S57arQN+JLLFMM/inCp/CNv/zaI/eI91D5J4Wz99/O6Dz+HWV39qWcX0rgl
pMLgbDQPwtoDEt3UadyZlCRlvpkHg60Sl42X0dg8xv0jQ5UH9Y1Lj/fo0cg1
cJEfesCF0+XeLmZWNLKVZOIUXrTA5J1+WeEOGs2mFlia53DgQHKA2JNdND7N
iaP9CAcENyS+XvWisa85bPDSaBOUxC4dsN5P49vLulM2Zk0QdNq7Mu4ojR17
IyyCaxrgo09/gH0CjcbTV8bXTnsKy92q0zqTaHxz1LUgvrAeXJ3SnvvdpjFu
nJdi6lMPzyy8V8Xfo9HtkPSGlPY6SJvZ/0lYROPjZreqEU4tbMt6ffg8l8aS
NZKm+uPVEJPCTl3YRuOhvphyuYpqqLl2l5ffQWOobphE7rlqMDq+26izh8al
uUH6YgurYZ//Wi+/1zT27xZ3UBGyIYWhcVVMSCPj0YfIx3lskKNej+gM0aho
yOcxbNhgZ8tWrxih0YvnpNwmzYZQ07tOmz/T+HLGcmF8YxW8VdudH/aDxv26
rZd66SroC/Y33yNJcJbEQv7EKhb88PckBtIEx4+0xTgOVILK704+32YQNPNJ
dmZdrwTKwzAhZhbBHHODRMmXFVDmMPKlWIEgX7B0vo/CE2i37ZtzUokgpyE0
YqdzGYxacTU3KBOMybj5y89rpaBtmO/So0owj+NpOCFRAnG/+D+SXkLwy3rW
8QvZxZCv4NnM1SDop27fmd3wEBrlnIRJywieOhLwSfNNEYiLGSobaBO0y85Q
6VMoBLUfi/W/6RDUn3DSk1tRAKvH5X+t1iNo1ObC7FufD4cGh4O2GRB0degb
LNXNhej+3pglRgSTz0zWMq5kQ/rLlnt/GYv6d9lPFeWyoKqjsrzYhCBrg97M
oNRMeMnL44ebETRZseq26db78LUxZcjRgqD9F/5tce0MUKy7LKVkSdDRRV4j
Sj0dDFjhaj1WBN9+61oTbHsPNpQeMr1vTdD4iolcyCUmlDQNNiciwZqq2abH
xJmg0+u9L8qWYLOsMGFjURokjr4UC7MjeJg3sbOfmQYzJLff9LUnOBT36KsV
Lw2ClVtNXB0I3jgcqK9syoQB7Y3NvzkS3NW9JfFUCxO2WtX5wG8EF9EhrVdT
7kE1ZSO2kiJYvUYsdCszHYw9S5PUCMFVmkragu4MSD1iYjJnE0Hn463HzNZn
wn/O5HKmNhMcLnGfGzLwAE4maPsMbyVo4yyIyCnKhuHMu9P7XET+qPM98L4g
FzyeLEzibid4xS6heNFwHli/msspcBPxf+cfY+ZVCNljF/bedSeokn5BrLis
CBZIS02/5knQ8nukRZ9eMXzX/WYcyCA4w/9pjcT6x7DfOqCJsZdg5KtMLea7
EugkQ3uc9xFcK2zcoRhdBn8Gvko0O0CwfPD12/3FFaB5ztVY66DoHrWH5urF
V0LcDX6jij/BpAiVsTl2LJDKJntkjoj8u/l97KtuFgRWPJv6GkBQxsPXh+lR
Bf1cu8TBIIKfuKrvttdXwZb+cqOuEIJ3uGEXp89lA3vcvLEhlODWs/JNt0zZ
YCRTyCg7RrBx/s5FBiZsuDN/xVTWCYKxj7q/P57BBvmV6Qm3wkX8Tql2WmVX
QTiqG8VEEEyJYMQZL6qCj5uSGk5EEsTFlmrx3izYxVBiHDxD8MXsKzTnZCVw
gi9Nup8juDhw73HXkXKAKJkEEiW675KeKeW4Msi6ecrQJppgx091+ujnxzA/
9+czwxiCP3rrY3UUHkEUK9h7yWWCq5m/j7eNFsK+Ad948WsEU/ctOHRWLhM6
Jt4YjF3/B4e1FEWmgoOsx7P+eJEfBkx206uv/zv/3+ci5ywIrNRVt90g//4b
fwOMzPVs
               "]], 
              Line[CompressedData["
1:eJw9Vgs01VkXv5/XmNGQR4wUQtRMSUVRdvYVCuHum0RMYrwrclPySNervB/X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               "]], 
              Line[CompressedData["
1:eJxlVnk01WsXPiFO3ZMr5JjH0GCI48jhbDbOOdKo3vfXlXQMobsoMlaGDNGA
ZkkpJBWiJCXNo1TUpVtJbu4noXRNSeKq6671re+fb6+1117P2nvt51nP/mcb
+IetCJRhsVjpE/lvNUsy6vTXIcj6b1jnluRl6hLM3Pr1jGqALGzOCJXE6BMc
Wnprkmy0OtyK4/X6GE7MZzNdyWOGIL9+5JD7TIIL+x/sicDZsNj7BvBMCF7f
GJ3TpWgJzUK33fJzCDrpLGRkS21A15zD759L8Ifx/GtWf9lCgE5j62tzgvmZ
WqJIOQGUTstOvWdJ0JG/tiPuiz0MjHuZlVtN6Hm0Oqn2gRDsevV+z+YRVOuO
15sb5fh/eOvbjrgkPkED74hLi1gIU2+FPiECgpXfxqsXS53B4zwvEhwIDu+1
tvQecYbs/BFNUyCo4iy6MJLmAq17b9xVciK4PsEvQ8R2BaOklOBRJNjAvyji
JrlC8EY35Q4Xgs3neUGhn1yhwpdztUFEsPaae2v5EhEMezT6VUsIfj/qEJVd
JAKhc/aUEwsIlu9ZNtY9IIIUq9UX0hdO9F89cQyyFUOdgf6qqMUEda8M//Qs
QgyKyu9Z0qUEBRvV5nWcEQMjU1rs5kHwhXn9w4EXYmhv541oUoLBgTVuA1oS
CL13w633F4LVw0+v9i2QwI7Uxs4sH4IBxyUt9zdIoED8Ps1hHcFJa45VjK+S
QI38t5ntoQRrlKZtXacigaaHnPs7YwiGVMdFmJwSg7Q4W8U7lmBMydur8f5i
6Nmpv9ZyK8G8LOXOCg0xyC20kXmZRrA7uaE9I1YEnoaKGet2EdzzNtylykwE
ZaNdKt8yCbrox5X0/OEK9GyusXYWwToPI/MCcIUijqy7fyHBsqiAmpghZxA9
a9zbe5Pg++czDdhFjpBz5qx60l2Cd0w2OL35DvApMe3E9FqCZl6iTGspQNY8
wUWbBoJvAm9F55gJoWN/wcvYNxN6VGNWuH8SgF1wrA+nbcKfj8bmAh8BZLrQ
7uPtBI3Y9XIHn9uBzWeF0dsfCLpO+09u3u35kErDdBRGCObW37nyo5wPSWvW
lLwfI/ikkOXcZsKH+KBF/Ps/CHJ3t2tYnLaBqM2mS5IVKDpqV3ZHV/Ng7bG2
+DE1irYGfkHVg1YgPdXAbtGkWDlVy6422Qq8zl3LuqJL8U5ru2S2shWsuH24
LNqEotvmptESwTxY+ijNjs6haFKqEJVQYAkLmyLvW1tQVFLW0ulqtACXjmWt
fXyK0uJZZZkLzcHxL/j1qYDiNpvdG5dnm4H98NyhMqA4lGd7OrhvLlix2Zxg
MUVWXrJned0c0De77dBBKa78bcDd7sgs0Oafe3jXk+LNQ9VLzYZNQd3xGDnh
TVGi6+7zTmwKqm7pbYm+FFuWpMRW7DUBJY/NIdIAioFsp/zOFmPgrAr6KvyV
YpPV6vpmC2Ng+9NtWusp/nSuktVyYCbIhbj8PBpG0VXqOqmLPRN+RM7LbY6k
aMza+sE23Qi2R5cZK8dRfCV5e9j6piFwNs2qWJRC0eykam2ogSEc3Fxkn7aL
4jRD77BL1w1AM1b/wc19FJu92YFesQZwIu7YspHDFH3mT7nPUzKAWQnqLVb5
FMeXeA7dstKHnoSV+U8LKbYnEwVrNT04tzUrIOQ0xaDT+0v/Pq4DSom8h4Ji
ipzIRA+7N9oQkdg0m11KsaqsrGWKhjbwk5T6isopOgs687ed0oSRpKVVzhco
CvsSZbL8NOB6cuaWt1UUR8XfnKQh6pCY8tgx7gpFQezhL20NXHDZxpZTv06x
XjQUNxjDhaJtZ4I6b1C8tOmutM6XC/KpkkdVtygOan/dqLSSC49SU/csv0dx
eMuOiCovLnhsZ2lkPKa4Kb9XecsBLrzaEX/yfiPFL99ncV7VcUG6a8T8ezNF
ubvXii/8yQWDdNvPR1sp2ne/XF5WwoWO9Kgr8/+kuJ6nfOCqCReKMyoTfn9H
8Xyr94YAVIOQzH6X8C6Kl/lqP8yfqUJSV8oe2w8UC3XHV71oU4FslxktYx8n
/PM4ezT1uTLcGRGEb++lWFEXn380WQlekvrri/opnl7uc6TwkCJ8OidlTx+k
GKx4YK3PbA5wA7fl536Z8PevYz3y+xTA7PaMHt+vFH9zzYrbnzQZXLSKbU2+
UQyfdFjvbLkseMbYp/SMUqy5U3XbyEQGNjTWN1T8TbFWb9ztyQgLcnYMBDiw
GAyxy/FqePZDeA/U/n4gy2DEiUpfdj8LmnOK3TImM3iVl+1aYi0DvZ/tD3oo
MOhZtuH8xj9kQW5Zw9sZUxj0X/PLfF7bZNAo9ZnzZiqDc3LCQx+YsMFi8mB0
AYfBlIqWrrHCqSDyTb0TqMjg5dEK27Mu0yBMrcSzfzqD7232erwj0yE13KHo
kgqDP2tuGdhwShmO1jf0xc5gMBdWGkk7VaDC1NcBuQzq1F2y1FWcAQ9SBrdP
1pjgbzfxVVdVg347ru4+bQZj8j7Gax/hglafwyVNfQYLV633uOanDpJTvotP
GTHoVjDv88dYdQhfnfbO0pRBj+jOTUHdXNh+mWv5ZdYEPt00s8eHC8eml8Ze
ncPgmTfCge5yNahcL6xNNGNw+Eus06umGfDw4dPpYgsG7V62h/9771ZDvzVT
5zHo5f34o/9JFRhM+Fz8zIrB3nU7OH3LlIH9Om0oi8dg3+swgfsLJdCxUUcv
PoOBphfPNK5TBOu9pRl68xk8+MEmPr15Kiz4KHzVYTex73BQjPxreZCKnxmW
2jM4WHxwXF9VBiIL/ELDhAzWQ8Zagf834c6xzzU2jgz+GUj19ON7hHkrt08e
dWIQx1YetMirES55l2DKR+Z//8g/LpWvPA==
               "]], 
              Line[CompressedData["
1:eJxTTMoPSmViYGCQBGIQXTX18EW7wCAHBijoNRSxnAPkJ2im2cZs97edBeXP
9MoC87l0Fm82CQ1ykLP7xRJY12LrsfLVB4bwIIdWk5/Gj7732LarGemdjQhy
UL1j26oVP8n22OLK7JlRQQ7nP5XVL7g+1ZZF8eCK1JggB9e3dw/LXZlh6zSP
45lhXJBD1sG9uWtiZts2Sgco/4sPctjkJF24qXmu7YEZ0xNOJQY55Ew304hx
mG/7T/T+3GnJQQ4b3py5+Mhlga3NZLXbSalBDoKTnle2rl5gWy2QJ6GfHuQg
4rlBZMn5Bba7ereG/s4Iclggl7PqzJoFtj+4/k46nhXkYKuQ4Nxrt8DWrMPl
wuScIAe/bYvOP2eYb1vK2sObkBfkcGk7p4PsnTm2W5oue+kUBDkIJNS/uMY6
y/bTf6mOH4VA80733jQonWZrUJt09EhxkMMs4f3K7oqTbPN/rWSaWBrksGee
1fpspi7bdeUf7WPLgfrzTomlGNTYvvliUatZCQxv+26X+DYd23fbVhw2q0SE
PwDLbarE
               "]], 
              Line[CompressedData["
1:eJxTTMoPSmViYGAQBmIQPa1k3WqO/QEODFCAzhduit5udyDAwaqPe1PHnjbb
tAm1uXyHAhy4FlrfOCUzy3bnvPnK9w4HOOTYP9zxRGuxLc/agzfXHg1wWJFh
us+1eoVt/O7H/bXHAxzi5TXnLn67xnbTSVY335MBDn9/q1w9aLjBlvWG+h+Z
0wEOpYeF5prGb7SNeOa56c2ZAAffDUsuvH+/0Xb1l+yMPecCHPb0KEptvrLR
9h9Tn1zPhQCHn0oXlJ3+bbANFNxwJfpSgENJ1Tv9/bvW2S6Rv9SlfQXonrm2
Lm1XV9p+1/3i8PtqgMOxSoVDlk8W23rZiH0/dT3A4YK//HePHbNs53pZrJ11
M8DBoENZf0VCl+1OKD99xv///4urbKdkLnuSdhsRHgDRtYy6
               "]], 
              Line[CompressedData["
1:eJxTTMoPSmViYGCQAGIQ7WZz/N2LyFAHBihA55scXfxlfVSoQ0C+pl9t5WOb
eRYHDs6OCXVgERS8vM6UybZA/md0cUKoQ17jImGJFnHbW5NENeOTQh2ed1/d
IH5eztaZzeibV0qoQ3Be1FLfd0q2ayr9DpulhTqwhobLrrZUsxV7mzVBKSPU
YfcUibd/dTRtGxLaY/myQh0Ou4QenL9a2/bl5cVav7JDHRJrj7i9mqFrG+R+
4PvT3FAH10hZLfMberZ7dt05cjE/1GFBf86KBz76tmp6PyfuLQx1SFtss+Xl
Kz3b/oWi8SuLQx0m+W2ecvCoru0PESOdqaWhDmwx3g4fP2vbJnX4/WwoD3Ww
m1q/lrFH0/bM76xjOZVA/x07dal6iZqtaX775IjqUAe93cuXvQhWtp33aHGC
S22oQ0aNkv2iRHlbjrADugb1oQ4X9FkyahaL2xadvPNLujHUoSLkSuZjE37b
2zY/j7M3hzocEdfwDjj31yY9wjrkcgsifAHNH588
               "]], 
              Line[CompressedData["
1:eJxTTMoPSmViYGAQBWIQfSTY61/c6lAHBiho2OI3Ox4P/5V6dob32lCHEwcX
ZzAeF7YNmd1uar4+1KEjyknPoFvFdi/fEibljaEOF/YzrRGZpW874eudOb+2
hDoEdetHWmy3sv2V8TPz2bZQh4kFEbKGu+xtk++Iml/aEeqwZFK/4XwJJ9sz
/kYs+3YB1U+0CLX/5mxrdtjv4so9oQ7qH+ZacsS52i4wy543dR+Qn7lNjtPC
zZZzVXt244FQh+rtFS6BOW62RbJLLHIPhTpkOD8UKXrkantnwgHWyCOhDn4a
vOvUi1xs3VjuXnI5FurAESR44oyqk+368p/zDU6EOmzJmnD9qL2drcRr0VyZ
U6EOGh0SLtdZzW2b4oysOM6EOkTsvn9u4VFd29cX/di/nAX6L1XX93qehG3A
pcdxNucR4QMAizSEgA==
               "]], 
              
              Line[{{74.8187021039512, 0.}, {74.83906673128982, 
               8.657140633629577*^-13}, {74.8695077338229, 
               1.416852721952041*^-12}, {74.899948736356, 
               1.115637818340689*^-12}, {74.92683814172777, 0.}}]}, 
             "Charting`Private`Tag#1"], 
            Annotation[{
              Directive[
               Opacity[1.], 
               AbsoluteThickness[2], 
               RGBColor[
               0.6666666666666666, 0.6666666666666666, 0.6666666666666666], 
               Thickness[0.002]], 
              Line[CompressedData["
1:eJw112c4lf8fB/ATMpORZK+srKwQvt8bkZEQhVSSkKSoEIqOTUZWMjNLyaby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               "]], 
              Line[CompressedData["
1:eJxl0Xk41HkcB/BJubrosNoODzrQdgyzQnnbUbY7O5TIUuRI6WAbx6Ka2lCS
hnEMY+TsEOWYaUtFRU89JUeJtnpQTWw2124rOrTt8/3sX+t55vG8nu/n8/l+
3t+f0dY9zn5qHA4n9svv3/8Leftjy8Y48jn0F96a0ioYT9b0gkbo8Vtb9cg2
B3DfXvvyH1PIz6KRPC66SDid+XpQPGYWREliZpLdU9AVNBijY8IssklHma0w
QjqXOVsgB78p0LvQnLlkah40szs38CyZ+w4XoC7QZ+VVa7pP7wxSrdqWfG9L
81oL4Tnyx4V131G9oBiz6puNXZcxt4dcwJsM56/alzMfOVeCcv867e2rmYP2
lSLCYvWn/nXMbrwy2A/f6otwYh6sL4PWXXvVSBea71KOhpRrLfFutM+dcqR5
29zT82Dmmimweb6yMmsL7RepwJwhbpmJD71HlQLdNUUFJf7kAQUUYtN0mx10
v5ESkR758Td3MXvxlVhqaihaE8xs6KLE6LeyvU1CZq2tSjRW6W/zDKf9tikh
PSZx74ikvF/s5arjuOcA2VsJk5nH7AcPMZ/ZqERPj4blwRhm6QollBWHTEfH
MQsslYiKGZ4mOU42VMLBOUJneiK9j5YSYwwG1AqS6Xv2KvDgdfDAfCm5SYEM
ZffrizLKd0kB03WvGu7kUv4oBdJWhdzOOkX17gpoLFevFBZSPisFVHazzxmW
MT/uKkcO1y86/Abtu6wcUye/sjFtZ57yqhRHdUO4wy8pb0UpBseqmzR1MluL
S9GsPnuyqJf5zpJSSN759rQM036SEox9qsqNnfEDy5t2HpEtwnRPI2buqvPo
ejhKzJvN3PehGHdqZ+1rm8es61uM6EpfVytbZjG/CMM5qjGd7jTPuBC7soRq
1zYzN7SdxbOMUUNJW6lffhYVklkddjuYS/TPIjTa93rqz8x8nTPoDVAJl0uZ
RRNOYY5nTf4TGfm3Ang45TftPsmcnVuAuza+36adYm63LkD+aNVfnQqaL8yH
W9HLn442MnPG5yEhuzp3xiNmr5e5uJWc96D0MeW/nAuLfT4WT9ooj18uxjm+
7J/bQ67IgcPSaqOqfsp3PAcRi/Kc1v9N/V45+N3ApzTyI+3DycHzsGBrf3UB
q5+XjY/B3gKuJrPXq5OYstMp4L0W8/XdJ+HoZS5NGMvMiczC1ZX97y5OYuaH
ZyL16+BfNY2Zs7WkKJ3kXd84k7k9KA2145w6ZbOpviUVI9XM9blmzKK8FBh8
NFz4fi7Vj0nB4gHdFTXzmA3DkhHU1RfqxqV93CWIV7UnGFtQ/6MknG5tOPWG
R3ZNws3H1ysvWtK854lofVDSLLIihyRiqDa7Z7UN1U9OxOTbYg29JZSvSgzu
DZFBmy3tGyrGmitBi87a0fssEaPifld9Op/yjhVjbrvv9rilVP/iBNL/bFWL
dKD5D09AS31TZuBy8usTCNN/aOmxkvp1xegwW1e/djXlsxXDxfZ2ANaSw8Wo
cbRXW+BIrhaD531FZiCg95mRiNy9lpY6zjT/cCImxlyo+7ye8gwl4qDULKDP
heojktBXmDfiuSvtqymB17UZssZNNP+kBHYvJtSVedJ5XzKK3x7blreF+k+n
YLqmxohkb6r3T8WHb97zQvzo/k9p2GEnvO+3jc7rpHgi6PHfuJ36s9JxKeRF
utUuqp8lg8kRD57pHvIDGVIzmmunBNP9OzOhUSzw195L7s5ESNXdz0NCyuck
h6rRIb0rlL5vkhwbVJUWT8Ppe52Xo3rAuvZeBO2TJYeFdrnf1SjyFjlyps3/
XLSf7n+TCd0Fp6VyEZ3zMyHiG1kkHKJ5bjL0Osvu7T9M9y3OwGY/Pb89MdTf
I0Vd2InhLUfoPDQNiNOWCuIof0sKijJ/MbePp/OJyZh24dNd8wTKNz8JcTfC
fI3FdG4mxvaOwLSRyZT3fOz/PIe74dMtGZnjg27fhuwC+X/mcP4BFITKqQ==

               "]], 
              Line[CompressedData["
1:eJxF1gs4lPkeB/Apl2xZhW5aSa6nh3RZiuWby9KiErKITqLMGGLG/TasGUku
i9pS9uRyohuxLtuxQsZJqQhZJ6Qk95IjJQlxOo/fnPM+zzzzfJ7v9/f/v+//
ed55ZqMHx95zMYPBuPrl89/vKV/jgVu3bE0YdK1z+nC2WeQcJfh6rtmTXUXW
Y0IYaLCIc5usGIz0oKICqZr/z8sLXMt3CRccszYazLQoX5l/LtikTYCKrGzV
7jsLFrbFQbqwtrPwLvVdTsGtsi81qp7snojSBxK79z2g+RdJkOjQnFVsoPx+
MpwHrUrfNFIu9zMKJny8qpooL0nG3OIUpeQWyv+WBDvZ4jbXVsrrEpC3oTVR
q43yTfH4uHnCZOZfdH8yJ2BttPrjw3bKf4tBprV+4a+d9LxBEaggsy7Mz88H
RuCts8tR7y7KqwLxPYun8N1z8iYfpAdnNX/1glx+BK9ihXGdPWShHYzO9Bpe
7yXzTJGaI/4urJ9sa4zeIo1rloPks1bQq7Y8vHZYdD8/4lSD98rhV+TLR9DV
mfywfIQ8wILOcFFM/Ch5HRf8yZYdTmPk60FoE3//RmOcHBWOSokFpw/eLuht
dUPExp0H703Q+ZTz8WjLweXpk3Q+609AeVfkXc8pmjc+icC9mZF609SfiMc9
l5ptErN0/qsToMB+OdT2mfLIBBwPFcvKmyczElATp+4QtMhuoT8cD7mzPyw1
F1swQ3ASnpfYQnmJBZtIxOGP4qSQPklyQSyW1RRql0lR/4YAhx819wqW0nqq
ApR0jV+wl16wsIkP8dfy+1VkKM/mw2lKT+LdcppP4SNf0rmyVpb6p/n4vDLC
/7Q85bl82Kpe1HRfRfvX8pG77fbzrWvIA3xMGvf8wlAgMwSwslls3bKO1hMT
4OIhNUaOIrmHjzHv3f/gKFE/mQ+zcK/jxsq0nxIf5+ITVZarkC/HYPjcjY5u
VZrXioFhXlNKkTo9T8RPSCl9ax6tSf36aLwUys3s20S5cTR0m3VL1muRG6Nw
8rkja1Sb+j5R6BwJW1+tQ/m6KPQ4pFTFbqX8KQ+D1bmu1tvJV3gY1aiYXqFL
/SgeJlKbMtr1KHfhYWaqTz9rJ1mPh8Uen9qPGVB/CQ9fNciEahmSGyKxQldt
9Tsj6kdGYk2mwc0/dpGVI6Ekud/hJxOyMAJqnGPvLczIbhHQ6gg/I21OXhSB
7aap2/60IOeHQz8/ryXjB9rPNRy7ec0ymntE+4dh30B/4eheckIYHGym9/5u
Q/N7wuCurJ5kak/uCgWvLmLJoYPUXxaK2M1pV1Rcya0hSEy/bPHqEPUvhOC8
V0tsyBHKVUJQKq3BOM0ibw5GRbBhthOb+m+CIOy23aXkQ74WhEfFkbwCP/La
IAw7PJ66G0zz7QEYqx48nxxK+ckATGrM7jgQTvmOAHxOlX2iEEl+5Q/xTxrB
PTzq5/hjmYfRyqvRZFd/yDXYlfnGkBX9sVaXZa8rIPdzsSGTNz4dS+uVcaEh
eSatNo6cxIU25+qWU/Hk41x821HVZJNA8w5cfGfa6rsqiWzGhaX854JLKdTX
5sJxQPP1ljOUq3HhnxDFtM4gq3CRvPnP3mM51P+ai6GiADH7S2QxLsy2yqkZ
51H/NQcXS0rMta+Q73Dwcbudp8I1choH9r+/jZPMJ9twcEMv7cr7AvKsH5aU
b6nvKSSf94OHfvPQo99E5+OH6go/qcoScqIv1hrKbLpWJjqv43iEfd6CcrK/
D/5S8yaRU0Eu8obAJLngUCV5hI3ntVqNVtVkHTb0v294s6NG9H544Zc676/V
asntLPzbYqmO7B2yJQuW9ddt5urIj5nItbTijNwjhzMx92A4teM+2YgJ5z2n
iu8+JMszUdao+bi0UfT8npCxqR/PbiJPeoLdzJT7uYU874k6W8lvI1rJq5hQ
ar18gNVG3slE+AGLIIcnZA8m2tr6z5p2kM8xoeN44qbOU3IzEwntqk++eUaW
YaHf+c6kVDf5RxaMn3qsmXwhOj8WfnVdrN/3UnT/Xph49nfnlj5ylBf2HzYN
rx4gD3kh/0VPRv6Q6P1mQ9w95tb5V6Lfezbcejd0nRghD7Nx62jNjP8oebU3
Vg0cVnQbI6t7g8ucM9o7Tl7hjYdDmX81eE9uZUOdjWiND+SjbMS8fpYl/5F8
2wtPfXg1jE/kbhb0Rr/pGZ0mVzGR5lfJ6JolH/DEyJjLxvtz5JKj2O0/bXqT
Yb/gfnfMBBrEpoqTi13h+KEjlydJtnRCcUhYHVuKXGQPZni5hLk0Wdnsfw74
8vdnfoMZhNOOGttkKOduhWxkxs365eQv138AkwZHkg==
               "]], 
              Line[CompressedData["
1:eJxF0g001OkaAPBpCCGXlM3IZ0gtlc/I+9TkErmqWVGWkpKjsAjdZEtjMKvY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               "]], 
              Line[CompressedData["
1:eJxTTMoPSmViYGCQAGIQLRqyPnG1a5ADAxSIOaWfvOQG5X8wtg3Zv45tvgeU
/8TTdrLNN+dsLyj/RojtpZ22jeY+UH5bjK2Aees+Zj8o/3Wird+WM7/P+0P5
gam2vYYilnMCofykDNtZUP5MryzbmO3+tmfWRZdlBEPlubJtuXQWbzYJhfLN
c209Vr76wBAO5V/Ns21XM9I7GwHlX8y3Pba4MntmFITfwFNgy6J4cEVqDFR+
er6t0zyOZ4ZxUL5/nm2jdIDyv3goPyLH9sCM6QmnEqH8fZm2/0Tvz52WDOX3
p9naTFa7nZQKsz/JtlogT0I/Hcq3i7Xd1bs19HcGlP8m2PYH199Jx7Og/CXO
ti3cTI8ycxDhDQA1aGzB
               "]], 
              Line[CompressedData["
1:eJxTTMoPSmViYGAQAWIQ3dAtyrcrMtSBAQr49Pu9EXwBGzeb4+9eIMmbHF38
ZX0UjL/BZp7FgYOzY2D8Ezbsa+70tcfB+NdsCuR/RhcnwPgPbG5NEtWMT4Lx
n9o4sxl980qB8V/arKn0O2yWBuO/sxF7mzVBKQPG/2izZ9edIxfzYfyvNkkd
fj8byhHyZ35nHcupROg3zW+fHFEN47+ymfdocYJLLcJ+jrADugb1CPcVnbzz
S7oR4f7bNj+PszfD+EdsXDaITv3cgggPAAfRWxs=
               "]], 
              Line[CompressedData["
1:eJxTTMoPSmViYGAQAWIQXVZ94KnR6lAHBihA5zds8ZsdD+cvsIHxlR2SN3/y
LLN5pZ6d4b0WJn/DJmR2u6n5ehj/pc1eviVMyhth/M82E77emfNrC5Tf8N/m
V8bPzGfboPwDTLbJd0TNL+2A8h1Ybc/4G7Hs2wVTz25rdtjv4so9MHlOW85V
7dmNB2B8Lts7Ew6wRh6Bmcdu68Zy95LLMZj9rLbry3/ONzgBU89oK/FaNFfm
FEz+l01TnJEVxxkY/4PN64t+7F/OwvjXbP78fWhz/xwifAAeC2Cu
               "]]}, "Charting`Private`Tag#2"]}}, {}}, "GCFlag" -> True|>, 
      "Meta" -> <|
       "DefaultHighlight" -> {"Dynamic", None}, "Index" -> {}, "Function" -> 
        Plot, "GroupHighlight" -> False|>|>, "DynamicHighlight"]], 
   InterpretationBox[{
     TagBox[{{{}, {}, 
        TagBox[
         {GrayLevel[0.5], AbsoluteThickness[2], Opacity[1.], 
          Dashing[{Small, Small}], LineBox[CompressedData["
1:eJwVl2c41/8Xxq0yUpmRvVf2Xp/P+/gamdkjVKKMkgolQpSQJJsGCklSoWSF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           "]]},
         Annotation[#, "Charting`Private`Tag#1"]& ]}, {}},
      {"WolframDynamicHighlight", <|
       "Label" -> {"XYLabel"}, "Ball" -> {"InterpolatedBall"}|>}], 
     DynamicBox[(Charting`HighlightActionBox["DynamicHighlight", {}, 
       Slot["HighlightElements"], 
       Slot["LayoutOptions"], 
       Slot["Meta"], 
       Charting`HighlightActionFunction["DynamicHighlight", {{{{}, {}, 
           Annotation[{
             Directive[
              Opacity[1.], 
              AbsoluteThickness[2], 
              Dashing[{Small, Small}], 
              GrayLevel[0.5]], 
             Line[CompressedData["
1:eJwVl2c41/8Xxq0yUpmRvVf2Xp/P+/gamdkjVKKMkgolQpSQJJsGCklSoWSF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              "]]}, "Charting`Private`Tag#1"]}}, {}}, <|
        "HighlightElements" -> <|
          "Label" -> {"XYLabel"}, "Ball" -> {"InterpolatedBall"}|>, 
         "LayoutOptions" -> <|
          "PlotRange" -> {{-60, 60}, {0., 1109.1114111636962`}}, 
           "Frame" -> {{False, False}, {False, False}}, 
           "AxesOrigin" -> {0, 0}, "ImageSize" -> {360, 360/GoldenRatio}, 
           "Axes" -> {True, True}, "LabelStyle" -> {}, "AspectRatio" -> 
           GoldenRatio^(-1), "DefaultStyle" -> {
             Directive[
              Opacity[1.], 
              AbsoluteThickness[2], 
              Dashing[{Small, Small}], 
              GrayLevel[0.5]]}, 
           "HighlightLabelingFunctions" -> <|"CoordinatesToolOptions" -> ({
               Identity[
                Part[#, 1]], 
               Identity[
                Part[#, 2]]}& ), 
             "ScalingFunctions" -> {{Identity, Identity}, {
               Identity, Identity}}|>, "Primitives" -> {}, "GCFlag" -> 
           False|>, 
         "Meta" -> <|
          "DefaultHighlight" -> {"Dynamic", None}, "Index" -> {}, "Function" -> 
           Plot, "GroupHighlight" -> False|>|>]]& )[<|
       "HighlightElements" -> <|
         "Label" -> {"XYLabel"}, "Ball" -> {"InterpolatedBall"}|>, 
        "LayoutOptions" -> <|
         "PlotRange" -> {{-60, 60}, {0., 1109.1114111636962`}}, 
          "Frame" -> {{False, False}, {False, False}}, "AxesOrigin" -> {0, 0},
           "ImageSize" -> {360, 360/GoldenRatio}, "Axes" -> {True, True}, 
          "LabelStyle" -> {}, "AspectRatio" -> GoldenRatio^(-1), 
          "DefaultStyle" -> {
            Directive[
             Opacity[1.], 
             AbsoluteThickness[2], 
             Dashing[{Small, Small}], 
             GrayLevel[0.5]]}, 
          "HighlightLabelingFunctions" -> <|"CoordinatesToolOptions" -> ({
              Identity[
               Part[#, 1]], 
              Identity[
               Part[#, 2]]}& ), 
            "ScalingFunctions" -> {{Identity, Identity}, {
              Identity, Identity}}|>, "Primitives" -> {}, "GCFlag" -> False|>,
         "Meta" -> <|
         "DefaultHighlight" -> {"Dynamic", None}, "Index" -> {}, "Function" -> 
          Plot, "GroupHighlight" -> False|>|>],
      ImageSizeCache->{{4.503599627370496*^15, -4.503599627370496*^15}, {
       4.503599627370496*^15, -4.503599627370496*^15}}]},
    Annotation[{{{{}, {}, 
        Annotation[{
          Directive[
           Opacity[1.], 
           AbsoluteThickness[2], 
           Dashing[{Small, Small}], 
           GrayLevel[0.5]], 
          Line[CompressedData["
1:eJwVl2c41/8Xxq0yUpmRvVf2Xp/P+/gamdkjVKKMkgolQpSQJJsGCklSoWSF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           "]]}, "Charting`Private`Tag#1"]}}, {}}, <|
     "HighlightElements" -> <|
       "Label" -> {"XYLabel"}, "Ball" -> {"InterpolatedBall"}|>, 
      "LayoutOptions" -> <|
       "PlotRange" -> {{-60, 60}, {0., 1109.1114111636962`}}, 
        "Frame" -> {{False, False}, {False, False}}, "AxesOrigin" -> {0, 0}, 
        "ImageSize" -> {360, 360/GoldenRatio}, "Axes" -> {True, True}, 
        "LabelStyle" -> {}, "AspectRatio" -> GoldenRatio^(-1), "DefaultStyle" -> {
          Directive[
           Opacity[1.], 
           AbsoluteThickness[2], 
           Dashing[{Small, Small}], 
           GrayLevel[0.5]]}, 
        "HighlightLabelingFunctions" -> <|"CoordinatesToolOptions" -> ({
            Identity[
             Part[#, 1]], 
            Identity[
             Part[#, 2]]}& ), 
          "ScalingFunctions" -> {{Identity, Identity}, {
            Identity, Identity}}|>, "Primitives" -> {}, "GCFlag" -> False|>, 
      "Meta" -> <|
       "DefaultHighlight" -> {"Dynamic", None}, "Index" -> {}, "Function" -> 
        Plot, "GroupHighlight" -> False|>|>, "DynamicHighlight"]], 
   InterpretationBox[{
     TagBox[{{{}, {}, 
        TagBox[
         {RGBColor[
           NCache[
            Rational[2, 3], 0.6666666666666666], 0, 0], AbsoluteThickness[2], 
          Opacity[1.], Dashing[{Small, Small}], LineBox[CompressedData["
1:eJwUl3c8198Xx60QErL33tmb9/t9+NhUQgiVyAgpGWVVJCLJJhUySyqUGblC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           "]]},
         Annotation[#, "Charting`Private`Tag#1"]& ]}, {}},
      {"WolframDynamicHighlight", <|
       "Label" -> {"XYLabel"}, "Ball" -> {"InterpolatedBall"}|>}], 
     DynamicBox[(Charting`HighlightActionBox["DynamicHighlight", {}, 
       Slot["HighlightElements"], 
       Slot["LayoutOptions"], 
       Slot["Meta"], 
       Charting`HighlightActionFunction["DynamicHighlight", {{{{}, {}, 
           Annotation[{
             Directive[
              Opacity[1.], 
              AbsoluteThickness[2], 
              Dashing[{Small, Small}], 
              RGBColor[
               Rational[2, 3], 0, 0]], 
             Line[CompressedData["
1:eJwUl3c8198Xx60QErL33tmb9/t9+NhUQgiVyAgpGWVVJCLJJhUySyqUGblC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              "]]}, "Charting`Private`Tag#1"]}}, {}}, <|
        "HighlightElements" -> <|
          "Label" -> {"XYLabel"}, "Ball" -> {"InterpolatedBall"}|>, 
         "LayoutOptions" -> <|
          "PlotRange" -> {{-60, 60}, {0., 17067.355078615474`}}, 
           "Frame" -> {{False, False}, {False, False}}, 
           "AxesOrigin" -> {0, 0}, "ImageSize" -> {360, 360/GoldenRatio}, 
           "Axes" -> {True, True}, "LabelStyle" -> {}, "AspectRatio" -> 
           GoldenRatio^(-1), "DefaultStyle" -> {
             Directive[
              Opacity[1.], 
              AbsoluteThickness[2], 
              Dashing[{Small, Small}], 
              RGBColor[
               Rational[2, 3], 0, 0]]}, 
           "HighlightLabelingFunctions" -> <|"CoordinatesToolOptions" -> ({
               Identity[
                Part[#, 1]], 
               Identity[
                Part[#, 2]]}& ), 
             "ScalingFunctions" -> {{Identity, Identity}, {
               Identity, Identity}}|>, "Primitives" -> {}, "GCFlag" -> 
           False|>, 
         "Meta" -> <|
          "DefaultHighlight" -> {"Dynamic", None}, "Index" -> {}, "Function" -> 
           Plot, "GroupHighlight" -> False|>|>]]& )[<|
       "HighlightElements" -> <|
         "Label" -> {"XYLabel"}, "Ball" -> {"InterpolatedBall"}|>, 
        "LayoutOptions" -> <|
         "PlotRange" -> {{-60, 60}, {0., 17067.355078615474`}}, 
          "Frame" -> {{False, False}, {False, False}}, "AxesOrigin" -> {0, 0},
           "ImageSize" -> {360, 360/GoldenRatio}, "Axes" -> {True, True}, 
          "LabelStyle" -> {}, "AspectRatio" -> GoldenRatio^(-1), 
          "DefaultStyle" -> {
            Directive[
             Opacity[1.], 
             AbsoluteThickness[2], 
             Dashing[{Small, Small}], 
             RGBColor[
              Rational[2, 3], 0, 0]]}, 
          "HighlightLabelingFunctions" -> <|"CoordinatesToolOptions" -> ({
              Identity[
               Part[#, 1]], 
              Identity[
               Part[#, 2]]}& ), 
            "ScalingFunctions" -> {{Identity, Identity}, {
              Identity, Identity}}|>, "Primitives" -> {}, "GCFlag" -> False|>,
         "Meta" -> <|
         "DefaultHighlight" -> {"Dynamic", None}, "Index" -> {}, "Function" -> 
          Plot, "GroupHighlight" -> False|>|>],
      ImageSizeCache->{{4.503599627370496*^15, -4.503599627370496*^15}, {
       4.503599627370496*^15, -4.503599627370496*^15}}]},
    Annotation[{{{{}, {}, 
        Annotation[{
          Directive[
           Opacity[1.], 
           AbsoluteThickness[2], 
           Dashing[{Small, Small}], 
           RGBColor[
            Rational[2, 3], 0, 0]], 
          Line[CompressedData["
1:eJwUl3c8198Xx60QErL33tmb9/t9+NhUQgiVyAgpGWVVJCLJJhUySyqUGblC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           "]]}, "Charting`Private`Tag#1"]}}, {}}, <|
     "HighlightElements" -> <|
       "Label" -> {"XYLabel"}, "Ball" -> {"InterpolatedBall"}|>, 
      "LayoutOptions" -> <|
       "PlotRange" -> {{-60, 60}, {0., 17067.355078615474`}}, 
        "Frame" -> {{False, False}, {False, False}}, "AxesOrigin" -> {0, 0}, 
        "ImageSize" -> {360, 360/GoldenRatio}, "Axes" -> {True, True}, 
        "LabelStyle" -> {}, "AspectRatio" -> GoldenRatio^(-1), "DefaultStyle" -> {
          Directive[
           Opacity[1.], 
           AbsoluteThickness[2], 
           Dashing[{Small, Small}], 
           RGBColor[
            Rational[2, 3], 0, 0]]}, 
        "HighlightLabelingFunctions" -> <|"CoordinatesToolOptions" -> ({
            Identity[
             Part[#, 1]], 
            Identity[
             Part[#, 2]]}& ), 
          "ScalingFunctions" -> {{Identity, Identity}, {
            Identity, Identity}}|>, "Primitives" -> {}, "GCFlag" -> False|>, 
      "Meta" -> <|
       "DefaultHighlight" -> {"Dynamic", None}, "Index" -> {}, "Function" -> 
        Plot, "GroupHighlight" -> False|>|>, "DynamicHighlight"]]},
  AspectRatio->NCache[GoldenRatio^(-1), 0.6180339887498948],
  Axes->{True, True},
  AxesLabel->{
    FormBox[
     TagBox["\"days\"", HoldForm], TraditionalForm], 
    FormBox[
     TagBox["\"fraction\"", HoldForm], TraditionalForm]},
  AxesOrigin->{0, 0},
  DisplayFunction->Identity,
  Frame->{{False, False}, {False, False}},
  FrameLabel->{{None, None}, {None, None}},
  FrameTicks->{{Automatic, Automatic}, {Automatic, Automatic}},
  GridLines->{None, None},
  GridLinesStyle->Directive[
    GrayLevel[0.5, 0.4]],
  ImagePadding->All,
  ImageSize->320,
  Method->{
   "DefaultBoundaryStyle" -> Automatic, 
    "DefaultGraphicsInteraction" -> {
     "Version" -> 1.2, "TrackMousePosition" -> {True, False}, 
      "Effects" -> {
       "Highlight" -> {"ratio" -> 2}, "HighlightPoint" -> {"ratio" -> 2}, 
        "Droplines" -> {
         "freeformCursorMode" -> True, 
          "placement" -> {"x" -> "All", "y" -> "None"}}}}, "DefaultMeshStyle" -> 
    AbsolutePointSize[6], "ScalingFunctions" -> None, 
    "CoordinatesToolOptions" -> {"DisplayFunction" -> ({
        (Identity[#]& )[
         Part[#, 1]], 
        (Identity[#]& )[
         Part[#, 2]]}& ), "CopiedValueFunction" -> ({
        (Identity[#]& )[
         Part[#, 1]], 
        (Identity[#]& )[
         Part[#, 2]]}& )}, "AxesInFront" -> True},
  PlotRange->{{0., 20.}, {0., 0.0007833420713247996}},
  PlotRangeClipping->True,
  PlotRangePadding->{{0, 0}, {0, 0}},
  Ticks->FrontEndValueCache[{Automatic, {{0, 
       FormBox[
        TagBox[
         InterpretationBox[
          StyleBox["\"0%\"", ShowStringCharacters -> False], 0., AutoDelete -> 
          True], PercentForm], TraditionalForm]}, {0.0001, 
       FormBox[
        TagBox[
         InterpretationBox[
          StyleBox["\"0.01%\"", ShowStringCharacters -> False], 0.0001, 
          AutoDelete -> True], PercentForm], TraditionalForm]}, {0.0002, 
       FormBox[
        TagBox[
         InterpretationBox[
          StyleBox["\"0.02%\"", ShowStringCharacters -> False], 0.0002, 
          AutoDelete -> True], PercentForm], TraditionalForm]}, {0.0003, 
       FormBox[
        TagBox[
         InterpretationBox[
          StyleBox["\"0.03%\"", ShowStringCharacters -> False], 0.0003, 
          AutoDelete -> True], PercentForm], TraditionalForm]}, {0.0004, 
       FormBox[
        TagBox[
         InterpretationBox[
          StyleBox["\"0.04%\"", ShowStringCharacters -> False], 0.0004, 
          AutoDelete -> True], PercentForm], TraditionalForm]}, {0.0005, 
       FormBox[
        TagBox[
         InterpretationBox[
          StyleBox["\"0.05%\"", ShowStringCharacters -> False], 0.0005, 
          AutoDelete -> True], PercentForm], TraditionalForm]}, {0.0006, 
       FormBox[
        TagBox[
         InterpretationBox[
          StyleBox["\"0.06%\"", ShowStringCharacters -> False], 0.0006, 
          AutoDelete -> True], PercentForm], TraditionalForm]}, {0.0007, 
       FormBox[
        TagBox[
         InterpretationBox[
          StyleBox["\"0.07%\"", ShowStringCharacters -> False], 0.0007, 
          AutoDelete -> True], PercentForm], TraditionalForm]}, {0.0008, 
       FormBox[
        TagBox[
         InterpretationBox[
          StyleBox["\"0.08%\"", ShowStringCharacters -> False], 0.0008, 
          AutoDelete -> True], PercentForm], TraditionalForm]}}}, {
    Automatic, {{0, 
       FormBox[
        TagBox[
         InterpretationBox[
          StyleBox["\"0%\"", ShowStringCharacters -> False], 0., AutoDelete -> 
          True], PercentForm], TraditionalForm]}, {0.0001, 
       FormBox[
        TagBox[
         InterpretationBox[
          StyleBox["\"0.01%\"", ShowStringCharacters -> False], 0.0001, 
          AutoDelete -> True], PercentForm], TraditionalForm]}, {0.0002, 
       FormBox[
        TagBox[
         InterpretationBox[
          StyleBox["\"0.02%\"", ShowStringCharacters -> False], 0.0002, 
          AutoDelete -> True], PercentForm], TraditionalForm]}, {0.0003, 
       FormBox[
        TagBox[
         InterpretationBox[
          StyleBox["\"0.03%\"", ShowStringCharacters -> False], 0.0003, 
          AutoDelete -> True], PercentForm], TraditionalForm]}, {0.0004, 
       FormBox[
        TagBox[
         InterpretationBox[
          StyleBox["\"0.04%\"", ShowStringCharacters -> False], 0.0004, 
          AutoDelete -> True], PercentForm], TraditionalForm]}, {0.0005, 
       FormBox[
        TagBox[
         InterpretationBox[
          StyleBox["\"0.05%\"", ShowStringCharacters -> False], 0.0005, 
          AutoDelete -> True], PercentForm], TraditionalForm]}, {0.0006, 
       FormBox[
        TagBox[
         InterpretationBox[
          StyleBox["\"0.06%\"", ShowStringCharacters -> False], 0.0006, 
          AutoDelete -> True], PercentForm], TraditionalForm]}, {0.0007, 
       FormBox[
        TagBox[
         InterpretationBox[
          StyleBox["\"0.07%\"", ShowStringCharacters -> False], 0.0007, 
          AutoDelete -> True], PercentForm], TraditionalForm]}, {0.0008, 
       FormBox[
        TagBox[
         InterpretationBox[
          StyleBox["\"0.08%\"", ShowStringCharacters -> False], 0.0008, 
          AutoDelete -> True], PercentForm], TraditionalForm]}}}]]], "Output",
 CellChangeTimes->{
  3.9217876989251394`*^9, 3.9217877418651505`*^9, 3.9217878599399395`*^9, 
   3.921787904064243*^9, {3.92178796893819*^9, 3.921787992231161*^9}},
 CellLabel->"Out[71]=",ExpressionUUID->"010cba06-3efa-4ef2-b527-6dfbf8362c6e"],

Cell[BoxData[
 GraphicsBox[{
   InterpretationBox[{
     TagBox[{GraphicsComplexBox[CompressedData["
1:eJxdmXk4Ve3Xx29FhiQkmUkyE0IS596Gcw4y0wmpVDRIhgwJlUpFqRSFqCiV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        "], {{{}, 
          {RGBColor[
            NCache[
             Rational[2, 3], 0.6666666666666666], 0, 0], Opacity[0.2], 
           EdgeForm[None], GraphicsGroupBox[PolygonBox[CompressedData["
1:eJwt0MVOQwEUBNCHu9PiUtwquLt7W6C4FQ8J/P+O04TFydzMZpIbyf6mf/KD
IMjj+z/jigQT7i9u+OCYK97Y4IALsiywyi5pHplmjmW2SXLPOIncDjGijDHK
CMMMMcgA/fTRSw8Ruumikw7aaaOVFpppIkyIRhqop45aaqimikoqKKeMUkoo
pohCCphiliW2OOWO3A/X2eecZ+ZZYYcUD0xyxCWvrLHHGU/McEiGFxa55p1N
Pjnhlj/IwBhB
             "]]]}, {}, {}, {}, {}, {}, {}, {}, 
          {RGBColor[
           0.33333333333333337`, 0.33333333333333337`, 0.33333333333333337`], 
           Opacity[0.2], EdgeForm[None], 
           GraphicsGroupBox[PolygonBox[CompressedData["
1:eJwt1XfcjWUYB/AXkcwQsjdJGQnZK3uvJNlbRlGUvUdoTxr2pmSPokFlRUW7
rGyySUbfS/3x/fx+5zrnc573uZ/7Pm+ejn2b9kmckJCQiPsT/5etaUh3qtOV
VpSnE49Qj9K0pxm1qUJnWlKfkrSlCTWpRFk60Jw6VCWu/ziNeJgKlOFBknAb
SUnG7STnDlKQklSkJg1puZN0pCcDd5GRTGTmbrKQlWxkJwc5yUVu8pCXfOSn
AAUpxD0U5l6KcF+sHUUpRnFK0IbG1KAiD1GKdjSlFpUpR0daUJdqdOFRGtCN
x+jBA0z7/1nt9bCKyEFyA+n1ErI7i0ji9aW4R705b3Oe7Wb7Yw316kzkEFPN
Lsa66M14i3NsM9sX665XYwIH4/vMLsRa6k15k7NsjTWRnZjLTf6IZyerMp4D
8f1m5+N56E14gzN8HesqOzKHG/wez19WYRz743pm5+KZ6o15nb/4Kp6N7MBs
rvNb7CFZmbHsi+uZnY19oTfiNU7zZTxf2Z5ZXOPX2IeyEmPifuJ6Zmdib+kN
eZVTbIk9Itsxk3/4JfayrMjouJ+4ntlfsT/1BrzCSTbHPpNtmcFVfo5zIisw
Ku4nrmd2Ova4Xp+XOcEXsVdlG6bzNz+ZJZLlGRn3E9czOxXnRK/HSxzn89jv
8nHe5wo/JiTc+nEox4i4n7ie0ck4a3pdXuQYn8WZka15jx+8vklZfXhcRz8R
51Svwwt8GmdNPsZe/Uacl/hOeTzOtV6bTXEuZSv26NcpE98hj8VvgL4xzq/8
Xl5jCkf5hO+YzBE+5lsmsYHnWc9E1jGBtYxnDeNYzVhWMYaVjGYFo1jOSD5i
BMsYzocM4wOGspQhLGEwixnEIp5jIc+ygIHMZwDzeIa5PM0c+jObfsziKWby
JDPoy2Gmk9u67Ja9Y1/K0rJPXFOupzjb6cZC/ozvk8tJHXuLrH5XaskpHI09
En+TXE0a7+WKM0hO/VH5LpfZ5XO95Afc7r2rXm/SM+ml5LDY5/SOe5frSOe9
YnIbefSucgGJ9UNxj/pHpPA6Vexdsug15WSOxB6MtZKr4h68lzPOODn0lvId
LvGNz30j85s/IZeSTP/bfKOeUX9QDo3zRC/zPfJe84FyLXfqReVWcutd5HwS
6Qd9frdeUO8rl3GHnjLODHfrNeQkDse6xX6V95j3lytJpeeQW8iuPyKncZGd
Pr9T5jPvKZeQVL8Se1+/Sy8ph8R55gnz72Vh8wFyDWn1++XX5NI7y3mJEm79
kz4gdukF9D7yQ5LrKeL8kll/WD4f+ybWNc6XLGTeT64gpZ5dbiab3kJO5QI7
fH6HzGveQy7mNv1ynFU9g/6AvE8Olj/Q03v/AlUuBls=
             "]]]}, {}, {}, {}, {}, {}, 
          {GrayLevel[1], Opacity[0.2], EdgeForm[None], 
           GraphicsGroupBox[PolygonBox[CompressedData["
1:eJwl1HWUFQUcBeDdpQ1AQSmDxSAEFLtRUcHAQOzGlli6u1O6EaW7u7s7pRuV
7hbw+x3++Pbed2fOnjfz5r3kMimlKiQlJCQkstifX+Vfsg4FHXhUZpGz5AXH
Uusj9V/Io6+Sq+xnZS8+JJd9kbyLm/WJsjJ59fWyj/MPyta8Sjb7PHkT6fWx
sgIP6GvlPucn6EP077lXXyYLkUmfKquTX98oyzp9i6zLY2S1z5YX7Wn0UXGd
3Kevlqvt52RvPor3nXTjXtzNLfokWYV8+gb5u/P/lm14jez2+XGtZNDHyRQe
1NfJ/XF/9aH6D+TWl8vCZNanyRoU0DfJcs7fKuvxOHfY58hL9rT66LhG7tfX
yDX283Ff+Tjet32JvIdb9cmyKn2d949sy+vkcGxBXGPce328rMiBuN1eD9N/
JFlfIR/mNn26rEl5522T9XmCOx2bKy/b0+lj4lpY6/WFuG98Eu/LsaXxOZJR
nyKr8Yfz/pXtKE5OxxbGNTCBShx0znD5Eyt5hBnUimfGsSflFVlerpO55Z/x
eZFCPyrSn0oMoDIDqcIgqjKYagyhOkOpwTBqxnugFiOozUjqMIq6jKYeY6jP
WBowjoaMpxETaMxEmjCJpkymGVNozlRaMI2WTKcVM2jNTNqwnlnxOdOWDcyO
+0o7/mMjye7LHJlRHpK/8ZR+VW7i0/h+M1cvEd8zDuvteVq/JjfzWXyPmBf/
Q74RzzRHvO4Q16w/w/X4XaGv/nk8u8z3+pBsz5vxbHHU1pHtekOeTbzx47RF
XIxnhC/it4EFtsOyA29xO8dsndihN+I5EtlquxTPAl/Gd5OFtiOyI2+TheO2
zuzUG/M8SWyzXZb9+Iq8LLIdlZ0oSVZO2LqwS2/CC6Riu+2K7M/X5GOx7Zjs
zDvxPeekrSu79aa8SGp2xGcnB/AN+VliOy678G58/zhl68YevRlFScNO21U5
kG8pwFLbCdmV98jGaVt39urNeYm07LJdk4Mow0Mss52U3Xif7Jyx9WCf3oKX
Scdu23U5mO8oyHLbKdmdUuTgrK0n+/WWvEJ69thWcFrvwQfk5JytFwf0VhQj
A3ttKzmj96Q0uThvS+V3ZYT+M0XiufF6pqwd16VvloVkb+cWkYX5H+xX8Yo=

             "]]]}, {}, {}}, {{}, {}, {}, 
          TagBox[
           {RGBColor[
             NCache[
              Rational[2, 3], 0.6666666666666666], 0, 0], Thickness[0.002], 
            Opacity[1.], 
            LineBox[{1, 91, 78, 104, 67, 102, 89, 59, 99, 86, 75, 54, 96, 83, 
             72, 64, 100, 87, 76, 51, 94, 81, 70, 62, 57, 97, 84, 73, 65, 2, 
             92, 79, 68, 60, 55, 52, 3, 4, 5, 6, 7, 8, 9, 10, 11, 12, 13, 14, 
             15, 16, 17, 18, 19, 20, 21, 22, 23, 24, 25, 26, 27, 28, 29, 30, 
             31, 32, 33, 34, 35, 36, 37, 38, 39, 40, 41, 42, 43, 44, 45, 46, 
             47, 48, 49, 93, 80, 69, 61, 56, 53, 95, 82, 71, 63, 58, 98, 85, 
             74, 66, 101, 88, 77, 103, 90, 105, 50}]},
           Annotation[#, "Charting`Private`Tag#1"]& ], 
          TagBox[
           {RGBColor[
            0.33333333333333337`, 0.33333333333333337`, 0.33333333333333337`],
             Thickness[0.002], Opacity[1.], LineBox[CompressedData["
1:eJwl1HWUVAUcBeDZpVVCQSmDFZUQ7E7EAJOwFQzswKUbpBvpVqRDuru7G6Vb
pbsF/H6HP769d+68s2fem/cmpUJq2Z+SEonEAn++l3/KuhRJTiQektnlTHnO
e2n1Efp33KmvlCvtp2Uv3iWvfaG8lev1CbIKBfR18lfH75eteYmc9rnyOjLq
Y2R8oLv1NXKP4xP6EP1L7tCXyqJk1afIGhTSN8gfHP6XrMfD5LDPkuft6fSR
cZ7k11fJVfYzsjfvxee2L5K3cYM+UValoL5e/ub4v2UbXiaXfV6cK5n0sTKV
e/S1cq/jk/Sh+lfk05fJ+8imT5U1KaxvlD86frOszyPcbJ8tL9jT66PiHLlL
Xy1X28/GdeX9+Nz2xfJ2MuuTZDX6OO4f2ZZXyO29+XGOce31cbIS++Jyez1M
/5oUfbm8nxv1abIWFR23RTbgUW7x3hx50Z5BHx3nwhqvz8V144P4XN5bEt8j
WfTJsjq/O+5f2Y4S5Em+dk9mZjyV2e+YP+Q3rOABplM77hnvPSYvyYpyrcwn
+8b3RSr9qER/KjOAKgykKoOoxmCqM4QaDKUmw6gVn4HaDKcOI6jLSOoxivqM
pgFj+JmxNGQcjRhPYybQhIk0ZRLNmExzptCCqbRkGq2YTmtm0IZ1zIzvmbas
Z1ZcV9rxHxtIcV1myyzygPyFx/XLciMfxvPNHL1kPGcc1NvzhH5FbuKjeI6Y
G/9Dvhr3NIe87hDnrD/J1fhdoY/+cdy7zPP6gGzPa3FvcdjWka16Q55KiofH
8yzOxz1CufhtYL7toOzA69zEEVsntumNeJokNtsuxL1A+Xg2WWA7JDvyBtk5
auvMdr0xz5DMFttF2Y9PKMBC22HZiTfJwTFbF3boTXiWNGy1XZL9+ZSCLLId
kZ15K55zjtu6slNvynOkZVt8d3IAn1GIxbajsgul4vnjhK0bu/RmPE86ttsu
y4F8TmGW2I7JrpQmJydt3dmtN6cY6dlhuyIHUYF7WWo7LrtRhlycsvVgj96C
F8jATttVOZgvKMIy2wnZnbLk5rStJ3v1lhQnI7tsyzmp9+Bt8nDG1ot9eite
JBO7bSs4pffkHfJy1pbG78pw/VsejPvG6xmyTpyXvkkWlb0d+z89NvEj
             "]]},
           Annotation[#, "Charting`Private`Tag#2"]& ]}}], {}},
      {"WolframDynamicHighlight", <|
       "Label" -> {"XYLabel"}, "Ball" -> {"InterpolatedBall"}|>}], 
     DynamicBox[(Charting`HighlightActionBox["DynamicHighlight", {}, 
       Slot["HighlightElements"], 
       Slot["LayoutOptions"], 
       Slot["Meta"], 
       Charting`HighlightActionFunction["DynamicHighlight", {
         GraphicsComplex[CompressedData["
1:eJxdmXk4Ve3Xx29FhiQkmUkyE0IS596Gcw4y0wmpVDRIhgwJlUpFqRSFqCiV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          "], {{{}, {
             EdgeForm[], 
             Directive[
              RGBColor[
               Rational[2, 3], 0, 0], 
              Opacity[0.2]], 
             GraphicsGroup[{
               Polygon[CompressedData["
1:eJwt0MVOQwEUBNCHu9PiUtwquLt7W6C4FQ8J/P+O04TFydzMZpIbyf6mf/KD
IMjj+z/jigQT7i9u+OCYK97Y4IALsiywyi5pHplmjmW2SXLPOIncDjGijDHK
CMMMMcgA/fTRSw8Ruumikw7aaaOVFpppIkyIRhqop45aaqimikoqKKeMUkoo
pohCCphiliW2OOWO3A/X2eecZ+ZZYYcUD0xyxCWvrLHHGU/McEiGFxa55p1N
Pjnhlj/IwBhB
                "]]}]}, {}, {}, {}, {}, {}, {}, {}, {
             EdgeForm[], 
             Directive[
              RGBColor[
              0.33333333333333337`, 0.33333333333333337`, 
               0.33333333333333337`], 
              Opacity[0.2]], 
             GraphicsGroup[{
               Polygon[CompressedData["
1:eJwt1XfcjWUYB/AXkcwQsjdJGQnZK3uvJNlbRlGUvUdoTxr2pmSPokFlRUW7
rGyySUbfS/3x/fx+5zrnc573uZ/7Pm+ejn2b9kmckJCQiPsT/5etaUh3qtOV
VpSnE49Qj9K0pxm1qUJnWlKfkrSlCTWpRFk60Jw6VCWu/ziNeJgKlOFBknAb
SUnG7STnDlKQklSkJg1puZN0pCcDd5GRTGTmbrKQlWxkJwc5yUVu8pCXfOSn
AAUpxD0U5l6KcF+sHUUpRnFK0IbG1KAiD1GKdjSlFpUpR0daUJdqdOFRGtCN
x+jBA0z7/1nt9bCKyEFyA+n1ErI7i0ji9aW4R705b3Oe7Wb7Yw316kzkEFPN
Lsa66M14i3NsM9sX665XYwIH4/vMLsRa6k15k7NsjTWRnZjLTf6IZyerMp4D
8f1m5+N56E14gzN8HesqOzKHG/wez19WYRz743pm5+KZ6o15nb/4Kp6N7MBs
rvNb7CFZmbHsi+uZnY19oTfiNU7zZTxf2Z5ZXOPX2IeyEmPifuJ6Zmdib+kN
eZVTbIk9Itsxk3/4JfayrMjouJ+4ntlfsT/1BrzCSTbHPpNtmcFVfo5zIisw
Ku4nrmd2Ova4Xp+XOcEXsVdlG6bzNz+ZJZLlGRn3E9czOxXnRK/HSxzn89jv
8nHe5wo/JiTc+nEox4i4n7ie0ck4a3pdXuQYn8WZka15jx+8vklZfXhcRz8R
51Svwwt8GmdNPsZe/Uacl/hOeTzOtV6bTXEuZSv26NcpE98hj8VvgL4xzq/8
Xl5jCkf5hO+YzBE+5lsmsYHnWc9E1jGBtYxnDeNYzVhWMYaVjGYFo1jOSD5i
BMsYzocM4wOGspQhLGEwixnEIp5jIc+ygIHMZwDzeIa5PM0c+jObfsziKWby
JDPoy2Gmk9u67Ja9Y1/K0rJPXFOupzjb6cZC/ozvk8tJHXuLrH5XaskpHI09
En+TXE0a7+WKM0hO/VH5LpfZ5XO95Afc7r2rXm/SM+ml5LDY5/SOe5frSOe9
YnIbefSucgGJ9UNxj/pHpPA6Vexdsug15WSOxB6MtZKr4h68lzPOODn0lvId
LvGNz30j85s/IZeSTP/bfKOeUX9QDo3zRC/zPfJe84FyLXfqReVWcutd5HwS
6Qd9frdeUO8rl3GHnjLODHfrNeQkDse6xX6V95j3lytJpeeQW8iuPyKncZGd
Pr9T5jPvKZeQVL8Se1+/Sy8ph8R55gnz72Vh8wFyDWn1++XX5NI7y3mJEm79
kz4gdukF9D7yQ5LrKeL8kll/WD4f+ybWNc6XLGTeT64gpZ5dbiab3kJO5QI7
fH6HzGveQy7mNv1ynFU9g/6AvE8Olj/Q03v/AlUuBls=
                "]]}]}, {}, {}, {}, {}, {}, {
             EdgeForm[], 
             Directive[
              GrayLevel[1], 
              Opacity[0.2]], 
             GraphicsGroup[{
               Polygon[CompressedData["
1:eJwl1HWUFQUcBeDdpQ1AQSmDxSAEFLtRUcHAQOzGlli6u1O6EaW7u7s7pRuV
7hbw+x3++Pbed2fOnjfz5r3kMimlKiQlJCQkstifX+Vfsg4FHXhUZpGz5AXH
Uusj9V/Io6+Sq+xnZS8+JJd9kbyLm/WJsjJ59fWyj/MPyta8Sjb7PHkT6fWx
sgIP6GvlPucn6EP077lXXyYLkUmfKquTX98oyzp9i6zLY2S1z5YX7Wn0UXGd
3Kevlqvt52RvPor3nXTjXtzNLfokWYV8+gb5u/P/lm14jez2+XGtZNDHyRQe
1NfJ/XF/9aH6D+TWl8vCZNanyRoU0DfJcs7fKuvxOHfY58hL9rT66LhG7tfX
yDX283Ff+Tjet32JvIdb9cmyKn2d949sy+vkcGxBXGPce328rMiBuN1eD9N/
JFlfIR/mNn26rEl5522T9XmCOx2bKy/b0+lj4lpY6/WFuG98Eu/LsaXxOZJR
nyKr8Yfz/pXtKE5OxxbGNTCBShx0znD5Eyt5hBnUimfGsSflFVlerpO55Z/x
eZFCPyrSn0oMoDIDqcIgqjKYagyhOkOpwTBqxnugFiOozUjqMIq6jKYeY6jP
WBowjoaMpxETaMxEmjCJpkymGVNozlRaMI2WTKcVM2jNTNqwnlnxOdOWDcyO
+0o7/mMjye7LHJlRHpK/8ZR+VW7i0/h+M1cvEd8zDuvteVq/JjfzWXyPmBf/
Q74RzzRHvO4Q16w/w/X4XaGv/nk8u8z3+pBsz5vxbHHU1pHtekOeTbzx47RF
XIxnhC/it4EFtsOyA29xO8dsndihN+I5EtlquxTPAl/Gd5OFtiOyI2+TheO2
zuzUG/M8SWyzXZb9+Iq8LLIdlZ0oSVZO2LqwS2/CC6Riu+2K7M/X5GOx7Zjs
zDvxPeekrSu79aa8SGp2xGcnB/AN+VliOy678G58/zhl68YevRlFScNO21U5
kG8pwFLbCdmV98jGaVt39urNeYm07LJdk4Mow0Mss52U3Xif7Jyx9WCf3oKX
Scdu23U5mO8oyHLbKdmdUuTgrK0n+/WWvEJ69thWcFrvwQfk5JytFwf0VhQj
A3ttKzmj96Q0uThvS+V3ZYT+M0XiufF6pqwd16VvloVkb+cWkYX5H+xX8Yo=

                "]]}]}, {}, {}}, {{}, {}, {}, 
            Annotation[{
              Directive[
               Opacity[1.], 
               AbsoluteThickness[2], 
               RGBColor[
                Rational[2, 3], 0, 0], 
               Thickness[0.002]], 
              
              Line[{1, 91, 78, 104, 67, 102, 89, 59, 99, 86, 75, 54, 96, 83, 
               72, 64, 100, 87, 76, 51, 94, 81, 70, 62, 57, 97, 84, 73, 65, 2,
                92, 79, 68, 60, 55, 52, 3, 4, 5, 6, 7, 8, 9, 10, 11, 12, 13, 
               14, 15, 16, 17, 18, 19, 20, 21, 22, 23, 24, 25, 26, 27, 28, 29,
                30, 31, 32, 33, 34, 35, 36, 37, 38, 39, 40, 41, 42, 43, 44, 
               45, 46, 47, 48, 49, 93, 80, 69, 61, 56, 53, 95, 82, 71, 63, 58,
                98, 85, 74, 66, 101, 88, 77, 103, 90, 105, 50}]}, 
             "Charting`Private`Tag#1"], 
            Annotation[{
              Directive[
               Opacity[1.], 
               AbsoluteThickness[2], 
               RGBColor[
               0.33333333333333337`, 0.33333333333333337`, 
                0.33333333333333337`], 
               Thickness[0.002]], 
              Line[CompressedData["
1:eJwl1HWUVAUcBeDZpVVCQSmDFZUQ7E7EAJOwFQzswKUbpBvpVqRDuru7G6Vb
pbsF/H6HP769d+68s2fem/cmpUJq2Z+SEonEAn++l3/KuhRJTiQektnlTHnO
e2n1Efp33KmvlCvtp2Uv3iWvfaG8lev1CbIKBfR18lfH75eteYmc9rnyOjLq
Y2R8oLv1NXKP4xP6EP1L7tCXyqJk1afIGhTSN8gfHP6XrMfD5LDPkuft6fSR
cZ7k11fJVfYzsjfvxee2L5K3cYM+UValoL5e/ub4v2UbXiaXfV6cK5n0sTKV
e/S1cq/jk/Sh+lfk05fJ+8imT5U1KaxvlD86frOszyPcbJ8tL9jT66PiHLlL
Xy1X28/GdeX9+Nz2xfJ2MuuTZDX6OO4f2ZZXyO29+XGOce31cbIS++Jyez1M
/5oUfbm8nxv1abIWFR23RTbgUW7x3hx50Z5BHx3nwhqvz8V144P4XN5bEt8j
WfTJsjq/O+5f2Y4S5Em+dk9mZjyV2e+YP+Q3rOABplM77hnvPSYvyYpyrcwn
+8b3RSr9qER/KjOAKgykKoOoxmCqM4QaDKUmw6gVn4HaDKcOI6jLSOoxivqM
pgFj+JmxNGQcjRhPYybQhIk0ZRLNmExzptCCqbRkGq2YTmtm0IZ1zIzvmbas
Z1ZcV9rxHxtIcV1myyzygPyFx/XLciMfxvPNHL1kPGcc1NvzhH5FbuKjeI6Y
G/9Dvhr3NIe87hDnrD/J1fhdoY/+cdy7zPP6gGzPa3FvcdjWka16Q55KiofH
8yzOxz1CufhtYL7toOzA69zEEVsntumNeJokNtsuxL1A+Xg2WWA7JDvyBtk5
auvMdr0xz5DMFttF2Y9PKMBC22HZiTfJwTFbF3boTXiWNGy1XZL9+ZSCLLId
kZ15K55zjtu6slNvynOkZVt8d3IAn1GIxbajsgul4vnjhK0bu/RmPE86ttsu
y4F8TmGW2I7JrpQmJydt3dmtN6cY6dlhuyIHUYF7WWo7LrtRhlycsvVgj96C
F8jATttVOZgvKMIy2wnZnbLk5rStJ3v1lhQnI7tsyzmp9+Bt8nDG1ot9eite
JBO7bSs4pffkHfJy1pbG78pw/VsejPvG6xmyTpyXvkkWlb0d+z89NvEj
               "]]}, "Charting`Private`Tag#2"]}}], {}}, <|
        "HighlightElements" -> <|
          "Label" -> {"XYLabel"}, "Ball" -> {"InterpolatedBall"}|>, 
         "LayoutOptions" -> <|
          "PlotRange" -> {{0., 20.}, {0., 0.0007833420713247996}}, 
           "Frame" -> {{False, False}, {False, False}}, 
           "AxesOrigin" -> {0, 0}, "ImageSize" -> {320, 320/GoldenRatio}, 
           "Axes" -> {True, True}, "LabelStyle" -> {}, "AspectRatio" -> 
           GoldenRatio^(-1), "DefaultStyle" -> {
             Directive[
              Opacity[1.], 
              AbsoluteThickness[2], 
              RGBColor[
              0.33333333333333337`, 0.33333333333333337`, 
               0.33333333333333337`], 
              Thickness[0.002]], 
             Directive[
              Opacity[1.], 
              AbsoluteThickness[2], 
              RGBColor[
               Rational[2, 3], 0, 0], 
              Thickness[0.002]]}, 
           "HighlightLabelingFunctions" -> <|"CoordinatesToolOptions" -> ({
               Identity[
                Part[#, 1]], 
               Identity[
                Part[#, 2]]}& ), 
             "ScalingFunctions" -> {{Identity, Identity}, {
               Identity, Identity}}|>, "Primitives" -> {{{{}, {
                EdgeForm[], 
                Directive[
                 RGBColor[
                  Rational[2, 3], 0, 0], 
                 Opacity[0.2]], 
                GraphicsGroup[{{
                   Polygon[CompressedData["
1:eJxdins01Hkfx8mdSHYr91s8TC0RixXfz5eZ38y4TBpmf5tw7Ba6KNfGyijK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                    "]]}}]}, {}, {}, {}, {}, {}, {}, {}, {
                EdgeForm[], 
                Directive[
                 RGBColor[
                 0.33333333333333337`, 0.33333333333333337`, 
                  0.33333333333333337`], 
                 Opacity[0.2]], 
                GraphicsGroup[{{
                   Polygon[CompressedData["
1:eJxN2nk0Vd/bAPCjyJCEJDNJZkJI4u6De89FZrohlYoGyZAhoVKpKJUiQ1SU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                    "]]}}]}, {}, {}, {}, {}, {}, {
                EdgeForm[], 
                Directive[
                 GrayLevel[1], 
                 Opacity[0.2]], 
                GraphicsGroup[{{
                   Polygon[CompressedData["
1:eJxN2Xk0VV/YB/CTlGtIlBAZ8pMhQwhJOJc4FyEkIZVCg2QIJVRCRakUGaKi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                    "]]}}]}, {}, {}}, {{}, {}, {}, 
               Annotation[{
                 Directive[
                  Opacity[1.], 
                  AbsoluteThickness[2], 
                  RGBColor[
                   Rational[2, 3], 0, 0], 
                  Thickness[0.002]], 
                 Line[CompressedData["
1:eJwVxXk41fkeAGCyE8lMZd/iooaIixHfz4dzfs6xpYP5TcJjplBS1o4RirIP
lSLyOGNk0i0j4WDsWyVF2SPFYKwzx7V0RRN17/3jfV6t4yFu/tuEhIQC/+f/
O28Pe+Zo0kJSdW4OqbdFkyC+2MkPPB68iBYKtGZSkKYZKtrAKwXrH587vJVj
Qxm/rCSWWw2/hqbcCHZhg+K3ugP5vEbY7LRQijNjg+3Wiwtjk21Qt6XSOiPP
hveHpRTOcp9AvjPIzgpY4LsaZ5XB64aD66JN3f9igXSRz5ysYi/Im1Ly/cks
mHaMqRia7AO113brIwEsyOPVUP7cIQj3q1DtMGCBCBoGJ/LeApdjTenU28P4
vKOlc8A4nPdTP3uo0B7ess2EpRUnIFHc3GlHij3UrHC6+iYnoameo9pD20MQ
44rv99wZcBnlmyxsUTCyh8ekjs3CclrAdfUFCuwFJQYGMAc8Spg9OkiB5s3O
d8uSCxAp+6r8xQMKhmZFUuN5AogPvmst50+BXYPCWb9Li1D1l17HuDsF5de0
3NgB/4bRXkb1dgYFFE9DTlJxGUyeZc6FaFOgQdmM9EyuQL7KktncNBMGc6LO
+HLXgNZq867jMkFaWMi3b24NyrJP6jScYoJtUAqHcew9fFQWFMx7MaEMcsz1
YB3GSyPLm+2YkDbPF1qS/AAbu7SqdBSYQKyWsi/yNmE1dX5HWg0DQus2FzIV
t2DUgJWdW8KAXyyl4ZfsLXhQEDTYXMAASQvdhacZn2CX/uA+9xQGLOQ9KEgl
QthQ4bvxgycD+Dl/rPYZbcMJqWStbcIMYGW65vvtEEe2xNoXXE87CEnQE6T1
yqLM3sXblLYtTDHezL7V3Y0xxh4n9A4QOHxTtlgR1PDTreuz392zAuv8Xsrw
vDYeGsvRFne2ADdThTSJnf/A5fpYOat0M2BHJE5MrxngyaZHdrqLJjCuXKqe
3WmIYptWD3u8D8DHx/50c6kxNrxQtW8s2w+RvVf0qvIPokHWpOlDQ32obKko
7Ag0w8KndxTEXHWh+bixbLuROU71qZYlDmhDvedTEVC2xN3m+03OcTUh0uxY
0cj019ikJrzRJqUG2ifEut4NHcKLqbp1G0eVoICSmVtvskGV4tIxL6Pd8EZG
9lfFJMBQ0WKHmZtfgEhWVqxPHSJSbku9qjvhw/WC9cafbTFw7B3GfyUHc/XV
Fj55dpjP8e156SYNTTbRK2FXGTi/W/laspgEnKu0/vxlBBOnVz9WDB4RBW2O
TP/GaQqbbzesxzQJQ8Xk8MZpN3uc6rwWqsT4TPS7OXmcf7LwZaZm6L6fPpLc
ieFPUfvZ6BJic6FPe4PMznrVGu10QL+p2j/9HNaI4R6Bua60I6ZqxrGas1aJ
922DA5mfHJF/TELlN1wmQWr+MWlTTrg2+DpKqlJAwh+VZjx67Yx3TW8obN+5
QDy9VlfSW11Qv0jnvKHiLNF3mentLDqMLb23Dy4l/UGWTk2fs7/lipF/37sl
pTBJnBpCze+TI2hUJ8iV1xgnyt+uZffUH8GkqNyVFadR8vqvKLUmIw7apkcF
2u0bJhmGA1N+hRwsb7+RJ8odJIcS+dIPVNxQxWO5x3Oij4wO3PBuvOqGqz/8
bGOZ3EO4lhvyZ2TcsaP3YqzFpS4i6mi27VWSOz5ZXK1NlOskiR4hahIb7ugT
e0ZqxeoJ+RxhnD8S4YFiIkVSLWntJChj2S5szgPvh7Es5z1aSRcnRe/x0W9w
X0fxWOxwI9H76k7wbwPfoEJPdnS5cR2J+Nzye5g9jeqF/eJnjWvI3fZ7+uFs
GlUGBQ2v9taQ0aTrYeGONFLCMUzWnhpit/2ESMRhGi2EXFutP1UTeSVxvXM0
jYlKUx+iuqtJ6UHn4MgAGkcZLvqmp6vJtP/IZnQyjQZldSPZJVVE0aCNikml
0XL6zsu+giriJLh/NeZHGs93NO3dlVVFKsNjNGOv0hj+3U9jZTFVJD5OnXkh
h0Y94RJTI5cqoprnlx53l0afK14xnit8csTbZTDuHo23rKr7/57hkwQNc7X4
EhqfRx/3KBrlkz+LJR7Gl9G4V9LiuchjPqmtLOm/VEOj/5PjuvK5fCLgZqlc
rqXRJUA7ciqdTzS+jvW7XE9j/7P/DNfH80lyi8v7y800Rlmx2y+c5pP6y+aQ
0Erj7/mZzFO+fLJIaaQmtNMoJJ7XddSDTzSlJPsSHtO4mOHp4erAJx7dy0qJ
HTTuWG9440T45L8iSwAX
                  "]]}, "Charting`Private`Tag#1"], 
               Annotation[{
                 Directive[
                  Opacity[1.], 
                  AbsoluteThickness[2], 
                  RGBColor[
                  0.33333333333333337`, 0.33333333333333337`, 
                   0.33333333333333337`], 
                  Thickness[0.002]], 
                 Line[CompressedData["
1:eJwd2Hk4VV8XB/ATyjUkSsgQeWXIEEISziXORQhJSKXQIBkyJFQyFKVSZCgV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                  "]]}, "Charting`Private`Tag#2"]}}, {}}, "GCFlag" -> True|>, 
         "Meta" -> <|
          "DefaultHighlight" -> {"Dynamic", None}, "Index" -> {}, "Function" -> 
           Plot, "GroupHighlight" -> False|>|>]]& )[<|
       "HighlightElements" -> <|
         "Label" -> {"XYLabel"}, "Ball" -> {"InterpolatedBall"}|>, 
        "LayoutOptions" -> <|
         "PlotRange" -> {{0., 20.}, {0., 0.0007833420713247996}}, 
          "Frame" -> {{False, False}, {False, False}}, "AxesOrigin" -> {0, 0},
           "ImageSize" -> {320, 320/GoldenRatio}, "Axes" -> {True, True}, 
          "LabelStyle" -> {}, "AspectRatio" -> GoldenRatio^(-1), 
          "DefaultStyle" -> {
            Directive[
             Opacity[1.], 
             AbsoluteThickness[2], 
             RGBColor[
             0.33333333333333337`, 0.33333333333333337`, 
              0.33333333333333337`], 
             Thickness[0.002]], 
            Directive[
             Opacity[1.], 
             AbsoluteThickness[2], 
             RGBColor[
              Rational[2, 3], 0, 0], 
             Thickness[0.002]]}, 
          "HighlightLabelingFunctions" -> <|"CoordinatesToolOptions" -> ({
              Identity[
               Part[#, 1]], 
              Identity[
               Part[#, 2]]}& ), 
            "ScalingFunctions" -> {{Identity, Identity}, {
              Identity, Identity}}|>, "Primitives" -> {{{{}, {
               EdgeForm[], 
               Directive[
                RGBColor[
                 Rational[2, 3], 0, 0], 
                Opacity[0.2]], 
               GraphicsGroup[{{
                  Polygon[CompressedData["
1:eJxdins01Hkfx8mdSHYr91s8TC0RixXfz5eZ38y4TBpmf5tw7Ba6KNfGyijK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                   "]]}}]}, {}, {}, {}, {}, {}, {}, {}, {
               EdgeForm[], 
               Directive[
                RGBColor[
                0.33333333333333337`, 0.33333333333333337`, 
                 0.33333333333333337`], 
                Opacity[0.2]], 
               GraphicsGroup[{{
                  Polygon[CompressedData["
1:eJxN2nk0Vd/bAPCjyJCEJDNJZkJI4u6De89FZrohlYoGyZAhoVKpKJUiQ1SU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                   "]]}}]}, {}, {}, {}, {}, {}, {
               EdgeForm[], 
               Directive[
                GrayLevel[1], 
                Opacity[0.2]], 
               GraphicsGroup[{{
                  Polygon[CompressedData["
1:eJxN2Xk0VV/YB/CTlGtIlBAZ8pMhQwhJOJc4FyEkIZVCg2QIJVRCRakUGaKi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                   "]]}}]}, {}, {}}, {{}, {}, {}, 
              Annotation[{
                Directive[
                 Opacity[1.], 
                 AbsoluteThickness[2], 
                 RGBColor[
                  Rational[2, 3], 0, 0], 
                 Thickness[0.002]], 
                Line[CompressedData["
1:eJwVxXk41fkeAGCyE8lMZd/iooaIixHfz4dzfs6xpYP5TcJjplBS1o4RirIP
lSLyOGNk0i0j4WDsWyVF2SPFYKwzx7V0RRN17/3jfV6t4yFu/tuEhIQC/+f/
O28Pe+Zo0kJSdW4OqbdFkyC+2MkPPB68iBYKtGZSkKYZKtrAKwXrH587vJVj
Qxm/rCSWWw2/hqbcCHZhg+K3ugP5vEbY7LRQijNjg+3Wiwtjk21Qt6XSOiPP
hveHpRTOcp9AvjPIzgpY4LsaZ5XB64aD66JN3f9igXSRz5ysYi/Im1Ly/cks
mHaMqRia7AO113brIwEsyOPVUP7cIQj3q1DtMGCBCBoGJ/LeApdjTenU28P4
vKOlc8A4nPdTP3uo0B7ess2EpRUnIFHc3GlHij3UrHC6+iYnoameo9pD20MQ
44rv99wZcBnlmyxsUTCyh8ekjs3CclrAdfUFCuwFJQYGMAc8Spg9OkiB5s3O
d8uSCxAp+6r8xQMKhmZFUuN5AogPvmst50+BXYPCWb9Li1D1l17HuDsF5de0
3NgB/4bRXkb1dgYFFE9DTlJxGUyeZc6FaFOgQdmM9EyuQL7KktncNBMGc6LO
+HLXgNZq867jMkFaWMi3b24NyrJP6jScYoJtUAqHcew9fFQWFMx7MaEMcsz1
YB3GSyPLm+2YkDbPF1qS/AAbu7SqdBSYQKyWsi/yNmE1dX5HWg0DQus2FzIV
t2DUgJWdW8KAXyyl4ZfsLXhQEDTYXMAASQvdhacZn2CX/uA+9xQGLOQ9KEgl
QthQ4bvxgycD+Dl/rPYZbcMJqWStbcIMYGW65vvtEEe2xNoXXE87CEnQE6T1
yqLM3sXblLYtTDHezL7V3Y0xxh4n9A4QOHxTtlgR1PDTreuz392zAuv8Xsrw
vDYeGsvRFne2ADdThTSJnf/A5fpYOat0M2BHJE5MrxngyaZHdrqLJjCuXKqe
3WmIYptWD3u8D8DHx/50c6kxNrxQtW8s2w+RvVf0qvIPokHWpOlDQ32obKko
7Ag0w8KndxTEXHWh+bixbLuROU71qZYlDmhDvedTEVC2xN3m+03OcTUh0uxY
0cj019ikJrzRJqUG2ifEut4NHcKLqbp1G0eVoICSmVtvskGV4tIxL6Pd8EZG
9lfFJMBQ0WKHmZtfgEhWVqxPHSJSbku9qjvhw/WC9cafbTFw7B3GfyUHc/XV
Fj55dpjP8e156SYNTTbRK2FXGTi/W/laspgEnKu0/vxlBBOnVz9WDB4RBW2O
TP/GaQqbbzesxzQJQ8Xk8MZpN3uc6rwWqsT4TPS7OXmcf7LwZaZm6L6fPpLc
ieFPUfvZ6BJic6FPe4PMznrVGu10QL+p2j/9HNaI4R6Bua60I6ZqxrGas1aJ
922DA5mfHJF/TELlN1wmQWr+MWlTTrg2+DpKqlJAwh+VZjx67Yx3TW8obN+5
QDy9VlfSW11Qv0jnvKHiLNF3mentLDqMLb23Dy4l/UGWTk2fs7/lipF/37sl
pTBJnBpCze+TI2hUJ8iV1xgnyt+uZffUH8GkqNyVFadR8vqvKLUmIw7apkcF
2u0bJhmGA1N+hRwsb7+RJ8odJIcS+dIPVNxQxWO5x3Oij4wO3PBuvOqGqz/8
bGOZ3EO4lhvyZ2TcsaP3YqzFpS4i6mi27VWSOz5ZXK1NlOskiR4hahIb7ugT
e0ZqxeoJ+RxhnD8S4YFiIkVSLWntJChj2S5szgPvh7Es5z1aSRcnRe/x0W9w
X0fxWOxwI9H76k7wbwPfoEJPdnS5cR2J+Nzye5g9jeqF/eJnjWvI3fZ7+uFs
GlUGBQ2v9taQ0aTrYeGONFLCMUzWnhpit/2ESMRhGi2EXFutP1UTeSVxvXM0
jYlKUx+iuqtJ6UHn4MgAGkcZLvqmp6vJtP/IZnQyjQZldSPZJVVE0aCNikml
0XL6zsu+giriJLh/NeZHGs93NO3dlVVFKsNjNGOv0hj+3U9jZTFVJD5OnXkh
h0Y94RJTI5cqoprnlx53l0afK14xnit8csTbZTDuHo23rKr7/57hkwQNc7X4
EhqfRx/3KBrlkz+LJR7Gl9G4V9LiuchjPqmtLOm/VEOj/5PjuvK5fCLgZqlc
rqXRJUA7ciqdTzS+jvW7XE9j/7P/DNfH80lyi8v7y800Rlmx2y+c5pP6y+aQ
0Erj7/mZzFO+fLJIaaQmtNMoJJ7XddSDTzSlJPsSHtO4mOHp4erAJx7dy0qJ
HTTuWG9440T45L8iSwAX
                 "]]}, "Charting`Private`Tag#1"], 
              Annotation[{
                Directive[
                 Opacity[1.], 
                 AbsoluteThickness[2], 
                 RGBColor[
                 0.33333333333333337`, 0.33333333333333337`, 
                  0.33333333333333337`], 
                 Thickness[0.002]], 
                Line[CompressedData["
1:eJwd2Hk4VV8XB/ATyjUkSsgQeWXIEEISziXORQhJSKXQIBkyJFQyFKVSZCgV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                 "]]}, "Charting`Private`Tag#2"]}}, {}}, "GCFlag" -> True|>, 
        "Meta" -> <|
         "DefaultHighlight" -> {"Dynamic", None}, "Index" -> {}, "Function" -> 
          Plot, "GroupHighlight" -> False|>|>],
      ImageSizeCache->{{4.503599627370496*^15, -4.503599627370496*^15}, {
       4.503599627370496*^15, -4.503599627370496*^15}}]},
    Annotation[{
      GraphicsComplex[CompressedData["
1:eJxdmXk4Ve3Xx29FhiQkmUkyE0IS596Gcw4y0wmpVDRIhgwJlUpFqRSFqCiV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       "], {{{}, {
          EdgeForm[], 
          Directive[
           RGBColor[
            Rational[2, 3], 0, 0], 
           Opacity[0.2]], 
          GraphicsGroup[{
            Polygon[CompressedData["
1:eJwt0MVOQwEUBNCHu9PiUtwquLt7W6C4FQ8J/P+O04TFydzMZpIbyf6mf/KD
IMjj+z/jigQT7i9u+OCYK97Y4IALsiywyi5pHplmjmW2SXLPOIncDjGijDHK
CMMMMcgA/fTRSw8Ruumikw7aaaOVFpppIkyIRhqop45aaqimikoqKKeMUkoo
pohCCphiliW2OOWO3A/X2eecZ+ZZYYcUD0xyxCWvrLHHGU/McEiGFxa55p1N
Pjnhlj/IwBhB
             "]]}]}, {}, {}, {}, {}, {}, {}, {}, {
          EdgeForm[], 
          Directive[
           RGBColor[
           0.33333333333333337`, 0.33333333333333337`, 0.33333333333333337`], 
           Opacity[0.2]], 
          GraphicsGroup[{
            Polygon[CompressedData["
1:eJwt1XfcjWUYB/AXkcwQsjdJGQnZK3uvJNlbRlGUvUdoTxr2pmSPokFlRUW7
rGyySUbfS/3x/fx+5zrnc573uZ/7Pm+ejn2b9kmckJCQiPsT/5etaUh3qtOV
VpSnE49Qj9K0pxm1qUJnWlKfkrSlCTWpRFk60Jw6VCWu/ziNeJgKlOFBknAb
SUnG7STnDlKQklSkJg1puZN0pCcDd5GRTGTmbrKQlWxkJwc5yUVu8pCXfOSn
AAUpxD0U5l6KcF+sHUUpRnFK0IbG1KAiD1GKdjSlFpUpR0daUJdqdOFRGtCN
x+jBA0z7/1nt9bCKyEFyA+n1ErI7i0ji9aW4R705b3Oe7Wb7Yw316kzkEFPN
Lsa66M14i3NsM9sX665XYwIH4/vMLsRa6k15k7NsjTWRnZjLTf6IZyerMp4D
8f1m5+N56E14gzN8HesqOzKHG/wez19WYRz743pm5+KZ6o15nb/4Kp6N7MBs
rvNb7CFZmbHsi+uZnY19oTfiNU7zZTxf2Z5ZXOPX2IeyEmPifuJ6Zmdib+kN
eZVTbIk9Itsxk3/4JfayrMjouJ+4ntlfsT/1BrzCSTbHPpNtmcFVfo5zIisw
Ku4nrmd2Ova4Xp+XOcEXsVdlG6bzNz+ZJZLlGRn3E9czOxXnRK/HSxzn89jv
8nHe5wo/JiTc+nEox4i4n7ie0ck4a3pdXuQYn8WZka15jx+8vklZfXhcRz8R
51Svwwt8GmdNPsZe/Uacl/hOeTzOtV6bTXEuZSv26NcpE98hj8VvgL4xzq/8
Xl5jCkf5hO+YzBE+5lsmsYHnWc9E1jGBtYxnDeNYzVhWMYaVjGYFo1jOSD5i
BMsYzocM4wOGspQhLGEwixnEIp5jIc+ygIHMZwDzeIa5PM0c+jObfsziKWby
JDPoy2Gmk9u67Ja9Y1/K0rJPXFOupzjb6cZC/ozvk8tJHXuLrH5XaskpHI09
En+TXE0a7+WKM0hO/VH5LpfZ5XO95Afc7r2rXm/SM+ml5LDY5/SOe5frSOe9
YnIbefSucgGJ9UNxj/pHpPA6Vexdsug15WSOxB6MtZKr4h68lzPOODn0lvId
LvGNz30j85s/IZeSTP/bfKOeUX9QDo3zRC/zPfJe84FyLXfqReVWcutd5HwS
6Qd9frdeUO8rl3GHnjLODHfrNeQkDse6xX6V95j3lytJpeeQW8iuPyKncZGd
Pr9T5jPvKZeQVL8Se1+/Sy8ph8R55gnz72Vh8wFyDWn1++XX5NI7y3mJEm79
kz4gdukF9D7yQ5LrKeL8kll/WD4f+ybWNc6XLGTeT64gpZ5dbiab3kJO5QI7
fH6HzGveQy7mNv1ynFU9g/6AvE8Olj/Q03v/AlUuBls=
             "]]}]}, {}, {}, {}, {}, {}, {
          EdgeForm[], 
          Directive[
           GrayLevel[1], 
           Opacity[0.2]], 
          GraphicsGroup[{
            Polygon[CompressedData["
1:eJwl1HWUFQUcBeDdpQ1AQSmDxSAEFLtRUcHAQOzGlli6u1O6EaW7u7s7pRuV
7hbw+x3++Pbed2fOnjfz5r3kMimlKiQlJCQkstifX+Vfsg4FHXhUZpGz5AXH
Uusj9V/Io6+Sq+xnZS8+JJd9kbyLm/WJsjJ59fWyj/MPyta8Sjb7PHkT6fWx
sgIP6GvlPucn6EP077lXXyYLkUmfKquTX98oyzp9i6zLY2S1z5YX7Wn0UXGd
3Kevlqvt52RvPor3nXTjXtzNLfokWYV8+gb5u/P/lm14jez2+XGtZNDHyRQe
1NfJ/XF/9aH6D+TWl8vCZNanyRoU0DfJcs7fKuvxOHfY58hL9rT66LhG7tfX
yDX283Ff+Tjet32JvIdb9cmyKn2d949sy+vkcGxBXGPce328rMiBuN1eD9N/
JFlfIR/mNn26rEl5522T9XmCOx2bKy/b0+lj4lpY6/WFuG98Eu/LsaXxOZJR
nyKr8Yfz/pXtKE5OxxbGNTCBShx0znD5Eyt5hBnUimfGsSflFVlerpO55Z/x
eZFCPyrSn0oMoDIDqcIgqjKYagyhOkOpwTBqxnugFiOozUjqMIq6jKYeY6jP
WBowjoaMpxETaMxEmjCJpkymGVNozlRaMI2WTKcVM2jNTNqwnlnxOdOWDcyO
+0o7/mMjye7LHJlRHpK/8ZR+VW7i0/h+M1cvEd8zDuvteVq/JjfzWXyPmBf/
Q74RzzRHvO4Q16w/w/X4XaGv/nk8u8z3+pBsz5vxbHHU1pHtekOeTbzx47RF
XIxnhC/it4EFtsOyA29xO8dsndihN+I5EtlquxTPAl/Gd5OFtiOyI2+TheO2
zuzUG/M8SWyzXZb9+Iq8LLIdlZ0oSVZO2LqwS2/CC6Riu+2K7M/X5GOx7Zjs
zDvxPeekrSu79aa8SGp2xGcnB/AN+VliOy678G58/zhl68YevRlFScNO21U5
kG8pwFLbCdmV98jGaVt39urNeYm07LJdk4Mow0Mss52U3Xif7Jyx9WCf3oKX
Scdu23U5mO8oyHLbKdmdUuTgrK0n+/WWvEJ69thWcFrvwQfk5JytFwf0VhQj
A3ttKzmj96Q0uThvS+V3ZYT+M0XiufF6pqwd16VvloVkb+cWkYX5H+xX8Yo=

             "]]}]}, {}, {}}, {{}, {}, {}, 
         Annotation[{
           Directive[
            Opacity[1.], 
            AbsoluteThickness[2], 
            RGBColor[
             Rational[2, 3], 0, 0], 
            Thickness[0.002]], 
           
           Line[{1, 91, 78, 104, 67, 102, 89, 59, 99, 86, 75, 54, 96, 83, 72, 
            64, 100, 87, 76, 51, 94, 81, 70, 62, 57, 97, 84, 73, 65, 2, 92, 
            79, 68, 60, 55, 52, 3, 4, 5, 6, 7, 8, 9, 10, 11, 12, 13, 14, 15, 
            16, 17, 18, 19, 20, 21, 22, 23, 24, 25, 26, 27, 28, 29, 30, 31, 
            32, 33, 34, 35, 36, 37, 38, 39, 40, 41, 42, 43, 44, 45, 46, 47, 
            48, 49, 93, 80, 69, 61, 56, 53, 95, 82, 71, 63, 58, 98, 85, 74, 
            66, 101, 88, 77, 103, 90, 105, 50}]}, "Charting`Private`Tag#1"], 
         Annotation[{
           Directive[
            Opacity[1.], 
            AbsoluteThickness[2], 
            RGBColor[
            0.33333333333333337`, 0.33333333333333337`, 0.33333333333333337`], 
            Thickness[0.002]], 
           Line[CompressedData["
1:eJwl1HWUVAUcBeDZpVVCQSmDFZUQ7E7EAJOwFQzswKUbpBvpVqRDuru7G6Vb
pbsF/H6HP769d+68s2fem/cmpUJq2Z+SEonEAn++l3/KuhRJTiQektnlTHnO
e2n1Efp33KmvlCvtp2Uv3iWvfaG8lev1CbIKBfR18lfH75eteYmc9rnyOjLq
Y2R8oLv1NXKP4xP6EP1L7tCXyqJk1afIGhTSN8gfHP6XrMfD5LDPkuft6fSR
cZ7k11fJVfYzsjfvxee2L5K3cYM+UValoL5e/ub4v2UbXiaXfV6cK5n0sTKV
e/S1cq/jk/Sh+lfk05fJ+8imT5U1KaxvlD86frOszyPcbJ8tL9jT66PiHLlL
Xy1X28/GdeX9+Nz2xfJ2MuuTZDX6OO4f2ZZXyO29+XGOce31cbIS++Jyez1M
/5oUfbm8nxv1abIWFR23RTbgUW7x3hx50Z5BHx3nwhqvz8V144P4XN5bEt8j
WfTJsjq/O+5f2Y4S5Em+dk9mZjyV2e+YP+Q3rOABplM77hnvPSYvyYpyrcwn
+8b3RSr9qER/KjOAKgykKoOoxmCqM4QaDKUmw6gVn4HaDKcOI6jLSOoxivqM
pgFj+JmxNGQcjRhPYybQhIk0ZRLNmExzptCCqbRkGq2YTmtm0IZ1zIzvmbas
Z1ZcV9rxHxtIcV1myyzygPyFx/XLciMfxvPNHL1kPGcc1NvzhH5FbuKjeI6Y
G/9Dvhr3NIe87hDnrD/J1fhdoY/+cdy7zPP6gGzPa3FvcdjWka16Q55KiofH
8yzOxz1CufhtYL7toOzA69zEEVsntumNeJokNtsuxL1A+Xg2WWA7JDvyBtk5
auvMdr0xz5DMFttF2Y9PKMBC22HZiTfJwTFbF3boTXiWNGy1XZL9+ZSCLLId
kZ15K55zjtu6slNvynOkZVt8d3IAn1GIxbajsgul4vnjhK0bu/RmPE86ttsu
y4F8TmGW2I7JrpQmJydt3dmtN6cY6dlhuyIHUYF7WWo7LrtRhlycsvVgj96C
F8jATttVOZgvKMIy2wnZnbLk5rStJ3v1lhQnI7tsyzmp9+Bt8nDG1ot9eite
JBO7bSs4pffkHfJy1pbG78pw/VsejPvG6xmyTpyXvkkWlb0d+z89NvEj
            "]]}, "Charting`Private`Tag#2"]}}], {}}, <|
     "HighlightElements" -> <|
       "Label" -> {"XYLabel"}, "Ball" -> {"InterpolatedBall"}|>, 
      "LayoutOptions" -> <|
       "PlotRange" -> {{0., 20.}, {0., 0.0007833420713247996}}, 
        "Frame" -> {{False, False}, {False, False}}, "AxesOrigin" -> {0, 0}, 
        "ImageSize" -> {320, 320/GoldenRatio}, "Axes" -> {True, True}, 
        "LabelStyle" -> {}, "AspectRatio" -> GoldenRatio^(-1), "DefaultStyle" -> {
          Directive[
           Opacity[1.], 
           AbsoluteThickness[2], 
           RGBColor[
           0.33333333333333337`, 0.33333333333333337`, 0.33333333333333337`], 
           Thickness[0.002]], 
          Directive[
           Opacity[1.], 
           AbsoluteThickness[2], 
           RGBColor[
            Rational[2, 3], 0, 0], 
           Thickness[0.002]]}, 
        "HighlightLabelingFunctions" -> <|"CoordinatesToolOptions" -> ({
            Identity[
             Part[#, 1]], 
            Identity[
             Part[#, 2]]}& ), 
          "ScalingFunctions" -> {{Identity, Identity}, {
            Identity, Identity}}|>, "Primitives" -> {{{{}, {
             EdgeForm[], 
             Directive[
              RGBColor[
               Rational[2, 3], 0, 0], 
              Opacity[0.2]], 
             GraphicsGroup[{{
                Polygon[CompressedData["
1:eJxdins01Hkfx8mdSHYr91s8TC0RixXfz5eZ38y4TBpmf5tw7Ba6KNfGyijK
fakUkWPWyqanrIQf1v1WSVHukWKxrrtjXVrRhnafc57nn+d9zuu8zuuct97R
YHf/LWJiYoH/8B+7bg196mzehJINbgxot0Sh/7XYf8frXFSLbyPx//e21brX
LohCunKyPXGPSDyf5slzc6LQPKGTHNf6z186p+Mwj0K1l6wgrpnEv+SmM074
UiixifPuUiOJI23ZredPUUjni2i/S7Uk7n3652BtLIVE/AyNS9Uk5gToR0yk
Uqi6vKj3YhWJ/R8fNVTOptBvhTIPYktIvFvW+pnEIwrF6VhpxRaR+FnUUV7B
MIUOeXP6Y+6S+KZtZe9fUxTSzPFLjblDYp/LXgLPJQrFxmgzzmeR2Ei8yMKU
U4HKwwS60VdIHPb19yMlggrkIrp3RfAdic+1NezekVGBVGkthCCZxDaTt1/0
5FWgSf+h9ahEEtNKaoYyiypQ8X7XoIgAEg/TOcYWpyqRspq00VmSxPFqE+8j
OyuR49ZjEuEHSWwt5tZst1mJhhOuhYY5k5gQFzBYu6rQnda7xmFsEmv0i+pe
7q5C4R+bfgllklg7v1f6jFkVMvrsdtDPfV9ila7MqFKzGtTBTTJ6dPhLvKet
cCR6sB4Fpi06hs7w8L1Qls0srxl9DDfLHQrnYSmJArmmlFYUzwvWklnzwD7R
p+WWbB8jSWfLLS8TPPDj+eXqeKV2xLdZUz6t4IHbui9EW1/sQMN9173rr7jj
5W9/sLdJ7EIH4in5+xruWIO32OU51oPSTPom/PK5uLT1eo4kvx+9+j1Sq8GU
ix1SI0867hlE6l+tZHbVHsIJkdlLSy7DyKUuxOoeOoRNa0TZyjqjaOHE5Fnm
TTcc8dfdm3Iq48iYM9XdXnAQN3Xf2r+Q8Cvy9FpeSm3mYOMCg3MmqtMo7GFx
2sNXrviOxXWVrdvnUKCWvyBlwgWv9L+KlCsXIe9btH3pm86YOiKj8TNeRCa7
RFaG8s44WTeG1ZixjKanvapNtzthv4nq3/ycVlD22OBm5F425gTbn+/RX0PG
ndwc7ucs/CJdN2TP9x9Q2fjg2il3Jp5ovxqiRv+I9LkKvWunCNx4q25V0CAO
Z8vtPn4azsCTyx/K+g9JQoN91FLoFTqe3al+NVFKBmZqK619chxxLte364W7
PLy/lrda/4MDPjnyFsd+pgQSGRnRPjUYY8J9oVtzO7xWUPxJNQFwiGSh09SN
TyCPUJhZbbDHGoXFI16mO0H/mFTH24ED+EKyYc3aYTWIsDxSMDT5BW7QEl9r
kdOCWs8nEqBug3da7TU/y9eFxqNmiq2mVniiR7Mkvk8fypvK8ttOWuL8J7dV
pNwMIaL7slFF7n5Myxi3eGBiDB8e+ZONxWa47rkms75kL4yqF2tntptgqXXb
B13e+4AdHj82uULDxxseOhrOm4O7hUqKzPZ/4cXaaCXbVEuwy+0mTM7p4wMj
WfrSrtZw8IZioSpo4c2b16a/vmsLE/TX028Md2KBGe+Y0T4EwXFGopRuRayw
e/4Woe8ArHS3XL9t0pgts/IJ39MRqKxfl3tMt+AxuUS9LeJ0mMu5n5eMxHBd
me/at550kLU2nHuStgk7jPv3eCTR4UcbefgxcwPu5wX2N+bRIaRmfS5ddQOG
aazM7CI6INuFzAvCdVhOnt2WUkWHlFlKbEH2Pazt0KswUGFACWRZGcEqjBZH
lDY6MsAhMIlLP/IOPqiL8ma9GCAvLubbM7MCJZnHDepOMKA/K/K0L38FSL0W
7xo+A3QI+6Gu8SXI1ViwnJlkACHUUZJVXQTzp+kzwfoElF7Vc2cH/AHD3fTK
rXQCHOtUzvhdnIeK343aRj0IGJiWSI4ViiA26I6dkj8Bujfa3y7KzkGE4svS
5/cJYIqKaDSYASEhzh7uJ2Bol5BBHJmGxZSAa9pzBATSL/t+w58CzjBlPrdB
QNUSt6NnfBwaarmaXSQT3rAtxeVVxyBe2splWxITRmedbVwDRuGcn/aZA/lM
kMAmQfHCN8Dn2hEGtUzIEVYR/vwBCPMr02yjsWDSWVA2MN4DWq8cV4cCWCBf
4DOjqNoNyhaEcm8iC3yXY2zThJ2wf1WyofPfLHh3UE7lDP8x5LqC4rSIBQ4b
z8+PjLdAzYZG85QyG1S/MuzLFdbDeru1WowlG0qokqJofiX8FJJ0PYjDhhTd
EMk6YTHYfffM6Y0SGwIpqePvhUJ4HiV20o5BwN/toAcs
                 "]]}}]}, {}, {}, {}, {}, {}, {}, {}, {
             EdgeForm[], 
             Directive[
              RGBColor[
              0.33333333333333337`, 0.33333333333333337`, 
               0.33333333333333337`], 
              Opacity[0.2]], 
             GraphicsGroup[{{
                Polygon[CompressedData["
1:eJxN2nk0Vd/bAPCjyJCEJDNJZkJI4u6De89FZrohlYoGyZAhoVKpKJUiQ1SU
SjKGkjlJKkJfFZIp0qAMpSjlfbb1u3r/qfVZ59pnT2cPz95Lt/o6eM4hCEID
/sH/W/H7P7HUrqJFKVx4KfMglLa7kGvHZGoqagwldhnRGShazo+zLDUbGZ18
atEpYI5yC3OzwoOK0W2/E+d9rM2R2Prl/6WklqOp+lXih3TNkcmfxgNvex+g
+38kqwcEzdEPG17hPUGPUIoVWvB+iIk2jx0yjEltQDo/OSsabjIR39WNgwvE
mpHgSobgi+NM1G8ZVvCytwVJt5v+bNvORMmpdxmeQS/RXo8CqToVJppLavhE
pnaiIHsjhkIphbo+WBpYbe9C+z1k9qxJo1CnuS4Hn1gPipynv3bhCQrdHbV/
1tLbiypK7aWaWBTabXZ685agAWTdUaj98Q8DtS1JpTNc36OR6O3nZD4yEDWU
paKCBlEqg8O8o5WB5C7Ufxvh+YiCF7zKb8xhoJfv50ZFpA6hCJ8bRgKeDGRa
JrzH4/AXVPRZqa7LkYHyzy51MN/+FXU0mxXzmzEQI1VWgEdsBGk/iR30lWcg
WYZxW1PvKEqRHNYd7Kej1oQQ781B44i19IHb/SA64uMgNrcMjqPc+B0KZTvp
yGT3CXsz1x/ot8TQ5Q8b6CgXJegroZ+oKzs4v9KUjqI/FBLDPJNoYvHSIgVh
OqIZDscfTJ1CY1EfFkbfNUN+96c+xor9QR0qzPjELDN0zYAPXYv/g3Iu726t
vGyGeFYt//g45i9arNyq6njCDH1MzrkcRSPIsoLNE/tczFBhwruxFs05ZA/v
8aVzOMwQM9Y2xWPhPNKce3xRkIsp8j2qNBTdvICcv+xLOkPeBPWZvXnfuVyU
DNNy2qa0goZsLiy4Loakyb9J5967Zxoio5RmhsZ+eXLN2wT5eVarkMNK4Whu
IUVypDRcwPCULjIPiOzpH1chd1Q8NF3+RRt1SWTLxNdrkFxThnlNbivQ71pP
VmW2FlnWKEWV56qh4ObTSkUpOqRKXO/KPA1ldKeqIK1uly6Z9jhDmMt2Oarc
qrWgRlOf7GuRyo38Tx6VujyeiyQMSFF9Ne3AIDkUrOt6ta1/NVkhzTHxgFca
yW/jevbt5RryYNTy+xPO4ugyY/7gzwpjUvJ69tsNmqLozfwFt8WOIdKP87rF
wIVFaG5cXPjG+yRJMhyGm6WE0OS5yz/Lr5iQu95+IyPUBdBgafGqjcmmZIr9
5qbnDnyowjh01P+MGflBVOLscS5uFHjHaFokgE72j/0uaLXjRPL2819MeDHI
yvSyn2EVHKig9/WElwNF9tWf9RM3m6YpN9gn2+sxyeexcn6ql37TEnte/w1R
MyetfY0PtMhP0N6/31CiKWRBevSVfPKwGKdpLBnSX85nSUbJHWJWxo3R3NJV
VsT+tSQLXbkl75EjtN3SnmHRfWvJ8db2EN47Q7S9D7NjHrZbkTdWnhfmF/pI
c9kwNnqq2ppUvqqwX0PsPU3ZeqC5/qoNWdWcrjN87B1teGd/IJVkSwb/ykzi
Fe6lrS3z079FsyM17w8lCsp20STWj8c3ldqRx0ISR0fXdtDaP4dIV2jakyan
QnaZqr6mxWj81+eRZk/m15xP5gxqpa2JLOTLkXQgJZ1Gmlx6Wmgd/513Kz/j
QI7tu2JscLyJFmQwIeg935Gsaz4YvurwMxqnpe6cV8ccyUdfxkoiBeppkU6+
0twTjuTGcG/eUcNHtOkArZS2ACeSa+5V3qroGtrumBFT/0En8pY/0+CDUzXt
mf0JpVrndaRq3fW34a/LaUrqGT73/ltHCjfFh+Zr3acFTFd1+1MsUibtxbw9
WndpN2oylfeas0jJ1qGyV8vu0jqOnfPfa8kiGRxhdOaSuzRT/m1zA2xY5CrC
ttrobzFNUHyeUiCLRUaK902GNBTTsnWsfIK3s8gOM2vllV7FtH7PtqnQ4yxS
Jfd+W3xWEU1M5QEjLIpFGvRnPG+5XERbO3TrTNhJFrm/rmLZ4rgi2p29YXLh
Z1jkXvdLb3PDimgRh2ToBxJYpBJH1kpN6yKaVLLHqUM3WOTG0xvCXEYLaXZu
1q2HMllkkmHxi18DhbSjsvrSEVks8mnoVqerHYW0T9e58yJyWeQynlVP59YW
0kruZL04fJdFej7aulwwsZA2FBQneaSERVpvlw/uO1VIk10d7nGklEW+ePL9
dWlEIe14lfWPI5UsMsTQvOaAVyGt9Ig+OlrNIrtTYuk7NxfSvjBko47WsEhi
XvIzZ6dCmhwvT8vRWhb5JcbFydaikObUMCIeWcciF/4se7OW9s9EzHRuoySF
2L8n3O+JCUhRaDa9DzXKNmD2+wj6ou7TYHZ+iA/Ja2CIQOz8EgaLBy2lKcQu
D1E/qRcNZpeXsBpVfQxm1wcRYhJWJkMhdn0RHm0nVspSiF2fhJ0Lty+YXd9E
OY9GFpjdHoT6p6rgpRRitxch4n3bSZ5C7PYk3AdjHoDZ7U008O7/CWb3B8Lq
F7/GMgqx+wvhXsTtrEghdn8iPGRjGpUoxO5vRHZmdIQyhdj9kdjpK9sGZvdX
IkTef64Khdj9maDv26sJTuPbb/ZQBcyvJB2kRiH92HXjuyVx/TvEH1an0Jz/
zGxIEXBqqMMcDQrt/F4amiUIbr3vYgKWOPYjtlsAl9c5yh3cuFjnpsgCcG3m
wUPgX3Kf+baPrCOJ2IhO+xUUir3xuFygDzz0co+SFoXcPhYvftcB9lY8cxpc
w6dhav0abCUSXgUOTNnpfOQlWDlUrQ3M/j4J95O3R8Cx452pv4rAYmIi+3Uo
RHedXJl6Hdwad1d1JYUux5yYHroEnrqmcQjccN3Gc/FFcEbxhkzwVh2dJJUk
nN6h/HLwZOXiZ8YJ2Kfam8G5y3S2dh8HR7yQ89alEA+rWkPrEE6v/V0xWM/3
RJxzGFjr7st2cMNvrzrv/eDMR3GfwVujbCYj9oF5fqv+AYt+8YqV34nzOx0b
qUchP9nJDQHuYLcbrbXgywbVD1LcwNkh8v1g3UfXvue5gvvXX/gGZo9XRG3f
wBx9aM+0LT6+RuDq9LaX4MePnwsxNMFtE6F6qyjkv+HYuxVKOH2SYxuYuu5u
dX0Z2K5Ofz9Yy/I50bMU57dGMxIsObymWEIOu2HhWbCv6C3nESGw8/hYH1g8
a7PqGz4wufYtnwGFvn4zjLPjBovQ18mA25Iymae4wObHxpTAD41Fpx7NxeWJ
CNMGL/E8eiVl3Ikk0jZPhYIfTKz2P/4VbHR27BI4wXRxx+9P4Daj6VxwxOCR
M/ofwZlhXvfA7PGb6HnzsApsd5wQP/UUzP8kjbYavoejPJxi5eD+2vZ94PLD
Mfu7isAKYfPiwBMRNkUmBeCY3fQ0cEJEnn1AHjiyuPEGWC9CcDgjBz8vNM8B
Kx8Q69C+gt8/pNYNTg9LtZ1IBE+kvfkB7grddHJDPDhDYvscQwqFh1YpnT4P
9t4kxgOWCJV7VBkLnpKtXADm36ecv/YITt9GfzX4eFD2cuEw/P4/bdbgmkAf
96B9+Pf579eD3QOb/twIAuv+6HQDs+czItO6fgtYTr16Tb8T2GNlYx5Ym4eH
34sB9svLeQE2/KH2PdsYHL5a7R2Y9sV45/PVYKf+FZ/B1R8o+e5VYKk5CsNg
037bzmE9/PsagW9gh+rE7CBFcFGxtNAaCrnmlsWXyICd7zjKgjddb+TpkAC7
nTBSBPekvar5JIbzdztDBbwttTv8tyi4s5RTAxwYomR9mBvXj+BnChy+fa1e
7bQjpB+u4giO2Ljx1sBvsJaftAt4jsv2bT8mwSGt/G5g9vwO/Xl8E7j/XNqr
0DdgK63O4+B4rdWFuo3gZuW2JPDQoWPpQnVgBa6t6eCkm7fFImrwc6FT18E+
ZTSne9Vg4mHSTTC9qeXs10qwwbf0W+Dve7y8M/Px+3ut74OtKu66HrsF9rhW
WQ2e6O9s+XYd5794Uy34+YTvArUMsNFT5TpwBv9ci61XwcpjXx+DnW6nLJeK
B3sPJLwEZ/8aXDQZg993S7gT7CwvcGpHNFhs05pusKZ+et3lE+CYqKc9YPZ6
h4hksvrAaYyBY2t2gIe+9v7C5XlYwfy6Hhx4v5PLiELr5mRlMu3AgmYC88H1
S+VcAq1wfrrjF4CPaG8oOGkJ7i/7TwBsZJLAm24Ozr+9UBDMV+XzzHE1OHZe
tDh49I+reo42uIfJKQP2kG7pbNfA9YN05MAyGvx6I2q4fNsZS8FtRszT81TB
4dwsefCNUlnb+xL4fb+PqILPTM7PF14Erp+/RRM8R/yIO1qIy3veVAtcrlxR
sm4B7g88Wtpg9vqPaLWT1AHbdHctI4ccSKLk8TcELtNx0MjqBEudkqfAezvn
63S34udpAhZg64KdRZPNYDurUEtwqWTi+LwmsFyyxlqw8vFH+iKN4Mg13djx
7QbkwQpsuo492PLoGL2wGJy5564jWNHZ9nFjAVjdeNgJ/77mAM+bPLD59uh1
YA6NbIsPOWDnJfIssE+ErKPDZbCyZrErWEG1ff2JBJy+dLcbePqvXkf6efBE
wtBGsPcuD8m8WLBfuP8mMHs9TIyojmOPTUtETfiDiXGu7eC/i7svJWwDa8no
7QJzLn2Q6ekG/j51zwt8QlFHs9EZ5883cDfY/NanEWI92MO3BZtP/Vqh7jpw
eLqGN1jUdMeTFxQ4W/GbD1jK2qI1HYHTOOh+4CsOpS68RuAG1Q/Y7i/3Shkb
gkN0V/uD5Z3Vuv0MwJxnorE1fYa/C6iCW02+B4B197dMv5UH10pLBIFLDpoe
Y8iC+R1vYYdy/GbulwaTnCPY7P0BkSmpHwyO9Skj3kzZw/zXfyYUt+e2qt/+
X8CdTyLCwbabTPZXDIDbHLwPgC9umGPwrhec8a4LG3VsXfKjGz/ftuQguN/5
4Q+eLvBOd1tsAZvHo1eeg/Nt/hwCXzO38P1ch11bHwH+yuDTFHoIbq5SOww2
MHs2pF8FNhiNwd5q0DTYmAe28iWOgn/q2HuKZ4K1DPOxTbWEFVAG2K6CKxLM
3g8RtYUu2LKXwkd/HcX+L/E4+INTy8SjIHCUacoJcGN+WPhtH/w8UTQKXN1l
R5PZDVa474B9h1+ROLcDrN5xGju8NpTbzQXnr8AvGrxFbvkpEwewc1QnNhXe
JKC0Fvz9Bf0kWFBXQXTMCNxqPP8U+PvZ58mv9cB+53Zhs/dzhNzTWuysec5l
D4TA/FySp8HC8Uw++lxwQ1oxdp1rlTbXlB30d9Fp7NClq1zqvoObTzLOgPty
FTPN34NTXZ5hJwRdbuLtBqsfnn8Wf39Goj+fvgbXi1hi33nCRVk/AfM4VGNv
jz2wR6AGbHDnJzZ7/wnzkXos/l61nP48SgG71RHnwNmpR7VNYsBipVuwdXgL
PcvDwYGLyrBLgvqSV+0BC37jPw+m9Qk9v7MRXJLpjF1rYzJH0wanz7yCzd7/
EiOberETxP3vccuDvYPs4sC9+/wNtnPh/HUWYDtnv9sb3WIL39vwvHgwez9N
ZByyx/6b3j9/0BXc45aIzf+m/+oJabDTwlZsCZGB1co9NtBfO3gu4PHrf/tz
IvaCPjbZuntLljZYajgQm72fJxrMCrG3n7WtUrIG1+/rxmbv/4nvsX+xfUZ4
IhU3gRvkJRPA7HgBkT2+AttjM/NljB/2Lxo2O75ARI5YYtM7+QpdI8EZTU7Y
7HgE0XzGDZtv+trPW6ctYLzI24rNjl8Q5L4d2JXvkt84XjaH9094YbPjHUTk
wz3Y7q9ErDzzmTCeqvths+MjRKbIXuyhVyIWXQ8pWM8fD8Bmx1OI8rxAbK9k
/4GCLgaklx+EzY6/EOWDwdjPODI+zBumQ//S3ofNjtcQIgUzz8VCNoQ8JMDq
20Kw2fEdQq5lxg5TifGDi8BGUzNmx4MIv437sf0Us5aclgJXv5wxO35EBD6f
8UFhccPT6mAD3lBsdryJaG2ayX8I/4KP343BQyHh2Oz4FEGvm/n7cmV+i6h0
GvQvpTBsdjyLSH08k567E0/7+BMjaH/Bmefs+BcBC2bshmd5+tvfGkL/i5gx
O15GBLJmLPZY8L9T0wZQnsgZs+NrsD+csVFXWFSEwioYj3/MmB2PI5wVZ/Jr
IDTKolvpwfe1a8bs+B0hlTVjkXpZj4ojK6F9uQ/MvP9/8T7CI2jGJU8naasz
tOH9kgex2fFBwm/OoZn2fVHmyXNuBeTHIAKbHU8kRPiPYC9iJh0y6laD8ikf
w2bHH4m0gyexrR2f6QbPVYb29Iqfac//xSuJkNGb2Mwd/jskGAowH1xomCnv
/+KbRPYPiUTwEqW/PI+OLIXxwHIH9tgdtQa3GDmSSJrTi90dUpOjLASOIQyS
wMkH7sh8VJOF/lB+A/u4mQVRnC8D9bPkE3Ygb09vhB44fKl+Mh6/m4IfWpVK
Q/94H4PNjrcSrXwj2Kv8VD9GNkpB/XM7X8Tj3VuD+WXx4IYXsdhya5kaoxvA
ggcasS+UrLNVWoYtJpCCv09FD/+NnyShvgYcsA/G7Y2LKwBr6adifyMOFz8J
ATes+oTd+ebSpB43eOpmQirY3iJb0vu5BIwnF8ax6+6WGl+9AOb86HoJbKjw
ZHObG1huug77u2uzXwAJjqdNY+ede31YQAFst9nwMlhheuAa/bM4jCd2d7G7
9L4UdT8Hl1j8xE7y/v4o9A5YOcjwCvgwU4hvkAQTnJvTwD+KZNWlecD1Ohzp
4PzPisYln8WgvD0sbC95TRvHJrCCXy5291kjv+gE8MTrHVfBF+vMDiuEgqWu
P8F2+mN5vmojmPikeQ1c7+VSNK4ApltwZoCPpLs/iuUBD2UHYhu37XilNrQE
xuclH7EVCyMlkkLBumUDN8ApcnFGz03AdpocmWDW+ovWu5aDza8lYAueSd/E
yQsut9a+BY78nRdh2CwK9d+8LwvPTzr3zr0sBO80VriNx5OdlVf9EsH5C19j
+7xqqL2xCTzUbpeDx8sFrS9NTMHV7mK5eP79X/yesHMcxK5+9nzH3DuLobwv
T9wB5541zxQNWYz3K2eLwDf8j5nLbQCPPL9aDL7kWPNBhQaOmPvgLjhmiZGK
MSdY7J7MffDRyZAn1KAIfP9vN5fi+f9N8S67p2AyK6cMvOvKiqxtseD4YP9K
PD4d9rbcEwCWKvxQhefLbbc+BbPAaWM+D8B6n1N3X+pbBP0rUK0e94880ez8
THDGj/FnYMlzjlalp8AG5ycbwcIBsUMPfcDx6sLNYI5VfBqvdcEK5sdbwRNi
zMaeJeDY0XevwCO/ju759EsY5ocK13bc3yr/5PypBvuZJXWBX6UZ2nBngK12
bukFNx7Z91XwBFgqwrwfnMW323fVIrCTn/oo/r6f9+dZtgtBe0WETIBj85fa
OZWD+ydcp8BR5zeNbLwCVjbYSRjDeMdq0/L3BIf/4uMF+xgsbgk1B088vLYA
7Cnh4B+pBs5o8xMGO3U9K0gcFYT9aEmeFHhtNY9DeitY0G+5PNj0KmMs6x6Y
XtumBNbeXqVTeQBM9M3VBSubT7147A6e+HLYECynujqgxQxsLmVpAhb4eqew
nxc81fnIFjw/rftmZ/tCyP/k4fXgX9tcPgxfAduFJ20Gv/5stUtUHexR1OsH
rsuru6UyJgDz6SKZUHBRAPnJqASssLnuKPj875W7t9HBPRx+SeCIqpzbwXzg
7Ibwa2D2eRMhcp4/D2zEKZG4zwns1pXxBHyNHuftIwqeejP6Gsx3jN/Us40f
xw9+vAe3cU0PObiBo9bZctPge6FCaixk+HG86J4Y+Prx0USyZz60/+BcNfBe
7n5TTQ9wjOJeB3A7c6PYckVwkl7+DjAZ9eqL5Ac+qN8OroNgAd4nSbzeYAUf
vVxwoIWpD6EJ5kzTqge/iS4z+znMC+ndOvYOnMmX+7U/ANxpeEoGUWjhWqXa
N3pgOW1PGjj4VFryi588OF42tBlM54+jV4eB25jbMsFZVvwS94zx8z/Hm8BC
p48N50xzgwOqJ8BdC0IuphwF07fArohCDJtR3/MM8Pd78kfA2We8GNHc4Igj
I0Xg0IUbR4JPzYP6ff9V3oRCPbavHu2xBvMU+G8Cs8//COdX2pfAIkKmlEMc
F7TvCvXlphQKsy+TtFgHTv3a4APuO6c7ipaAS36EloPzhZVSNVI4oT//HPEw
g/2lY5q/wkZOPL6tqQYfiBNnSsqCYxYly9FhvS/CP8ZzbS6s34IqR8EFTsce
T3uAxUTUtjFg/XHhb+oPRXAJ53gH+P3iUWZ/1hxYnwQt7aYoZMXykn7jDSb2
OHkzqdnzTEKkL5LDHPrXkleXqu5wQH8IqmNYwPpsvW3A3UCw0Ye342CbpHrz
HH1wkRFHviXsf8XLvl0sJWB8fdZMt4Lx3UX3yblw8NBAvZw1NXt+Sigc3cZr
Q6E9emTcUOQ0ImJVoufawXx3V4fWwQM2SiwStadmz18JK+7Hqx2o2fNZQuyi
b6ETNXt+S4zcFuZnUbPnuwRhfC9kPYVaPHvyLt77jYg0q2F7V5iffjtXKDPA
4eMinRtgfX6u5endF78g/TKXsI0w/5XXDLz4MokI/je9f9xhfHdY8809DJy6
7dK7rdTseTLhrej1zgPKK3Jdcr7CBCIiy/r1d1Fo4Ja0SnLBT0SYKySd3k3N
nkcTRXK7OX2o2fNqIjPGzSWAmj3PJoZyVdcEU7Pn3UR/Zgh9P4V21Ow6ERb7
HRFalX9fHqKQlnNfPK8M2K45Z+tRGE++uF5NvP0NEc6fG2RPwHwiblVRWDeG
iIaiw3pnYX7Mq31q4gTO8AmOi6Nmz9eJ/LEU9SRYT/ppfvs8NQLpXU6Vugr7
33k3idCT4H633v03qdnzecJDQ0U2h5o9vycy/6rY3admz/eJtuuB76qo2fN/
gufqx8Y6yJ/x+4qSF5/g71u177+k0Oldr9tav3yE9hV9W/OWmr0/QJiv8tB7
T83eLyD8Np/dOUHN3j8geOi7Vs5hzt5PIIzEIsP4mSj2ou+F5NvvoD8otyfL
M9GyOvf84ro+aA8qJ0yTOXu/gYh/+GvUkDl7/4FQ0FAtXsecvR9BdBoLLfT4
d3+CqBYPXxLARDZfR9u/87QjIoK3zTaOiQIZrQs10GtoD9dVZzL+3b8geFQm
Eu/+u59BNF/yV3/77/4G4WbA93j03/0OwmBRgRX3v/sfRKTShI7ev/shhPIW
Z///d3+EiDlqour5734JISbuNX+v+ez9E0LuFRehZI7Y91OInvPqAzYMxL6/
QhARgrIPQmn/BzAYFSs=
                 "]]}}]}, {}, {}, {}, {}, {}, {
             EdgeForm[], 
             Directive[
              GrayLevel[1], 
              Opacity[0.2]], 
             GraphicsGroup[{{
                Polygon[CompressedData["
1:eJxN2Xk0VV/YB/CTlGtIlBAZ8pMhQwhJOJc4FyEkIZVCg2QIJVRCRakUGaKi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                 "]]}}]}, {}, {}}, {{}, {}, {}, 
            Annotation[{
              Directive[
               Opacity[1.], 
               AbsoluteThickness[2], 
               RGBColor[
                Rational[2, 3], 0, 0], 
               Thickness[0.002]], 
              Line[CompressedData["
1:eJwVxXk41fkeAGCyE8lMZd/iooaIixHfz4dzfs6xpYP5TcJjplBS1o4RirIP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               "]]}, "Charting`Private`Tag#1"], 
            Annotation[{
              Directive[
               Opacity[1.], 
               AbsoluteThickness[2], 
               RGBColor[
               0.33333333333333337`, 0.33333333333333337`, 
                0.33333333333333337`], 
               Thickness[0.002]], 
              Line[CompressedData["
1:eJwd2Hk4VV8XB/ATyjUkSsgQeWXIEEISziXORQhJSKXQIBkyJFQyFKVSZCgV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               "]]}, "Charting`Private`Tag#2"]}}, {}}, "GCFlag" -> True|>, 
      "Meta" -> <|
       "DefaultHighlight" -> {"Dynamic", None}, "Index" -> {}, "Function" -> 
        Plot, "GroupHighlight" -> False|>|>, "DynamicHighlight"]], 
   InterpretationBox[{
     TagBox[{{{}, {}, 
        TagBox[
         {RGBColor[
           NCache[
            Rational[2, 3], 0.6666666666666666], 0, 0], AbsoluteThickness[2], 
          Opacity[1.], Dashing[{Small, Small}], LineBox[CompressedData["
1:eJwB4QQe+yFib1JlAgAAAE0AAAACAAAA9t7JxCSLtD67Uhm6ljxGP9SeGHlB
2JI/EzCivUI1Rj9AFc9iGNiiP4y1ZSvxLUY/dlCq1wPYsj+lCW5CVR9GPxHu
F5L518I/w7ZLSDoCRj/fvE5v9NfSP8tFVQJ3yEU/RiTq3fHX4j/ZTwi2tVZF
P/nXN5Xw1/I/KL4YJR16RD/DQ6ek0aIDQNbtGoztuUI/HN+55mIsDUAfNd9q
GjpBPxRsX6oHQxNAA4yo5k+/Pz+SMUa7TlUYQNF170IZDT0/2ZgwwPEQHUD2
xkWp7b06P4ukf88CGSFAx2QcsTNyOD8XlOOJk50jQJthwQ5OYjY/h1RJPtL2
JUAIVaIWG540P3M5oV/JgihAFnqS4f7bMj9E7/p6buMqQHzMyBGBWjE/gTxR
YRo4LUCdfP6d+vwvPzqumbR+vy9A1sFwglFHLT9s+PGAyA0xQKVnHBQr9So/
+SsQ3i1VMkDoS/HUNKYoPzyrrKCWljNAQt29gk2TJj/xEkpgVsI0QOgr5TOC
zCQ/5IxgVnIHNkAucTjImgcjP0nvd0nlNjdAbLhesrODIT/sYwhztH84QDQR
WTsrAiA/RiQXAofCOUD/rlOG2E8dPxLNJo6w7zpAwPPWhqv+Gj8ciK9QNjY8
QG4ZzWBnsBg/mCs5EBNnPUA3686B5LYWP8oaQTXzkT5A9+Ow0JPuFD86HMKQ
L9Y/QI+181TyJxM/DgOidGGCQEDj8rf6i6IRPx6BHzxZJkFAaoM231gfED8J
JVy2UsdBQPCIIbwThw0/Lj0Zr3ddQkAZaKy6MjMLP3LeEsNKAENAKUi5bffh
CD/v84xVSZhDQParoB7k5QY/Ry/GmkktREDku5+VLRsFP77zO/v3zkRA7uby
w/FRAz9uLDLa0WVFQELqgB1MygE/Pe5k1FkJRkDGFtfVrkQAP0UkGE0NokZA
rN+zjgvu/T4ogIp4wjdHQGxT1jW8k/s+KmU5vyXaR0DGHNda0jv5PmW+aIS0
cUhAoKgB0P859z6/oNRk8RVJQEm8VMo5O/U+9Kj/9y+3SUAF6nTwd3DzPmMl
qwmaTUpAruesun/n8T7xKpM2svBKQFWwDDhjYPA+uKT74fWIS0BU3imI2yLu
PlpEI0A7HkxAq0KHDhjG6z4bbYe5LsBMQPnH5IV0a+k+FQpssU1XTUDnZltQ
RmfnPqRDfXrwWU1A3rSh/KRe5z4yfY5Dk1xNQAmwnNcGVuc+TvCw1dhhTUCd
Zf8U1ETnPobW9fljbE1Amga3jJQi5z74on9CeoFNQE85Umus3uY+2juT06ar
TUBd+rLWL1nmPmh1pJxJrk1AB3nGG/JQ5j72rrVl7LBNQE+C1Gq3SOY+EiLY
9zG2TUDgE2UiSzjmPksIHRy9wE1AhGgR2JYX5j681KZk09VNQLWNuWS+1uU+
Sg64LXbYTUDfzOHDsM7lPthHyfYY201A/a1HG6bG5T70uuuIXuBNQLZca66Z
tuU+LaEwrenqTUDlL4JHpJblPrzaQXaM7U1AjWwESq6O5T5KFFM/L/BNQBHQ
DDy7huU+Zod10XT1TUCj7Fvq3XblPvTAhpoX+E1Ah5V5pPNu5T6C+pdjuvpN
QKdEy0kMZ+U+EDSpLF39TUCZcD3ZJ1/lPp5tuvX//01AkfW8UUZX5T7zaUH9

           "]]},
         Annotation[#, "Charting`Private`Tag#1"]& ]}, {}},
      {"WolframDynamicHighlight", <|
       "Label" -> {"XYLabel"}, "Ball" -> {"InterpolatedBall"}|>}], 
     DynamicBox[(Charting`HighlightActionBox["DynamicHighlight", {}, 
       Slot["HighlightElements"], 
       Slot["LayoutOptions"], 
       Slot["Meta"], 
       Charting`HighlightActionFunction["DynamicHighlight", {{{{}, {}, 
           Annotation[{
             Directive[
              Opacity[1.], 
              AbsoluteThickness[2], 
              Dashing[{Small, Small}], 
              RGBColor[
               Rational[2, 3], 0, 0]], 
             Line[CompressedData["
1:eJwB4QQe+yFib1JlAgAAAE0AAAACAAAA9t7JxCSLtD67Uhm6ljxGP9SeGHlB
2JI/EzCivUI1Rj9AFc9iGNiiP4y1ZSvxLUY/dlCq1wPYsj+lCW5CVR9GPxHu
F5L518I/w7ZLSDoCRj/fvE5v9NfSP8tFVQJ3yEU/RiTq3fHX4j/ZTwi2tVZF
P/nXN5Xw1/I/KL4YJR16RD/DQ6ek0aIDQNbtGoztuUI/HN+55mIsDUAfNd9q
GjpBPxRsX6oHQxNAA4yo5k+/Pz+SMUa7TlUYQNF170IZDT0/2ZgwwPEQHUD2
xkWp7b06P4ukf88CGSFAx2QcsTNyOD8XlOOJk50jQJthwQ5OYjY/h1RJPtL2
JUAIVaIWG540P3M5oV/JgihAFnqS4f7bMj9E7/p6buMqQHzMyBGBWjE/gTxR
YRo4LUCdfP6d+vwvPzqumbR+vy9A1sFwglFHLT9s+PGAyA0xQKVnHBQr9So/
+SsQ3i1VMkDoS/HUNKYoPzyrrKCWljNAQt29gk2TJj/xEkpgVsI0QOgr5TOC
zCQ/5IxgVnIHNkAucTjImgcjP0nvd0nlNjdAbLhesrODIT/sYwhztH84QDQR
WTsrAiA/RiQXAofCOUD/rlOG2E8dPxLNJo6w7zpAwPPWhqv+Gj8ciK9QNjY8
QG4ZzWBnsBg/mCs5EBNnPUA3686B5LYWP8oaQTXzkT5A9+Ow0JPuFD86HMKQ
L9Y/QI+181TyJxM/DgOidGGCQEDj8rf6i6IRPx6BHzxZJkFAaoM231gfED8J
JVy2UsdBQPCIIbwThw0/Lj0Zr3ddQkAZaKy6MjMLP3LeEsNKAENAKUi5bffh
CD/v84xVSZhDQParoB7k5QY/Ry/GmkktREDku5+VLRsFP77zO/v3zkRA7uby
w/FRAz9uLDLa0WVFQELqgB1MygE/Pe5k1FkJRkDGFtfVrkQAP0UkGE0NokZA
rN+zjgvu/T4ogIp4wjdHQGxT1jW8k/s+KmU5vyXaR0DGHNda0jv5PmW+aIS0
cUhAoKgB0P859z6/oNRk8RVJQEm8VMo5O/U+9Kj/9y+3SUAF6nTwd3DzPmMl
qwmaTUpAruesun/n8T7xKpM2svBKQFWwDDhjYPA+uKT74fWIS0BU3imI2yLu
PlpEI0A7HkxAq0KHDhjG6z4bbYe5LsBMQPnH5IV0a+k+FQpssU1XTUDnZltQ
RmfnPqRDfXrwWU1A3rSh/KRe5z4yfY5Dk1xNQAmwnNcGVuc+TvCw1dhhTUCd
Zf8U1ETnPobW9fljbE1Amga3jJQi5z74on9CeoFNQE85Umus3uY+2juT06ar
TUBd+rLWL1nmPmh1pJxJrk1AB3nGG/JQ5j72rrVl7LBNQE+C1Gq3SOY+EiLY
9zG2TUDgE2UiSzjmPksIHRy9wE1AhGgR2JYX5j681KZk09VNQLWNuWS+1uU+
Sg64LXbYTUDfzOHDsM7lPthHyfYY201A/a1HG6bG5T70uuuIXuBNQLZca66Z
tuU+LaEwrenqTUDlL4JHpJblPrzaQXaM7U1AjWwESq6O5T5KFFM/L/BNQBHQ
DDy7huU+Zod10XT1TUCj7Fvq3XblPvTAhpoX+E1Ah5V5pPNu5T6C+pdjuvpN
QKdEy0kMZ+U+EDSpLF39TUCZcD3ZJ1/lPp5tuvX//01AkfW8UUZX5T7zaUH9

              "]]}, "Charting`Private`Tag#1"]}}, {}}, <|
        "HighlightElements" -> <|
          "Label" -> {"XYLabel"}, "Ball" -> {"InterpolatedBall"}|>, 
         "LayoutOptions" -> <|
          "PlotRange" -> {{0, 60}, {0., 0.000678609463828104}}, 
           "Frame" -> {{False, False}, {False, False}}, 
           "AxesOrigin" -> {0, 0}, "ImageSize" -> {360, 360/GoldenRatio}, 
           "Axes" -> {True, True}, "LabelStyle" -> {}, "AspectRatio" -> 
           GoldenRatio^(-1), "DefaultStyle" -> {
             Directive[
              Opacity[1.], 
              AbsoluteThickness[2], 
              Dashing[{Small, Small}], 
              RGBColor[
               Rational[2, 3], 0, 0]]}, 
           "HighlightLabelingFunctions" -> <|"CoordinatesToolOptions" -> ({
               Identity[
                Part[#, 1]], 
               Identity[
                Part[#, 2]]}& ), 
             "ScalingFunctions" -> {{Identity, Identity}, {
               Identity, Identity}}|>, "Primitives" -> {}, "GCFlag" -> 
           False|>, 
         "Meta" -> <|
          "DefaultHighlight" -> {"Dynamic", None}, "Index" -> {}, "Function" -> 
           Plot, "GroupHighlight" -> False|>|>]]& )[<|
       "HighlightElements" -> <|
         "Label" -> {"XYLabel"}, "Ball" -> {"InterpolatedBall"}|>, 
        "LayoutOptions" -> <|
         "PlotRange" -> {{0, 60}, {0., 0.000678609463828104}}, 
          "Frame" -> {{False, False}, {False, False}}, "AxesOrigin" -> {0, 0},
           "ImageSize" -> {360, 360/GoldenRatio}, "Axes" -> {True, True}, 
          "LabelStyle" -> {}, "AspectRatio" -> GoldenRatio^(-1), 
          "DefaultStyle" -> {
            Directive[
             Opacity[1.], 
             AbsoluteThickness[2], 
             Dashing[{Small, Small}], 
             RGBColor[
              Rational[2, 3], 0, 0]]}, 
          "HighlightLabelingFunctions" -> <|"CoordinatesToolOptions" -> ({
              Identity[
               Part[#, 1]], 
              Identity[
               Part[#, 2]]}& ), 
            "ScalingFunctions" -> {{Identity, Identity}, {
              Identity, Identity}}|>, "Primitives" -> {}, "GCFlag" -> False|>,
         "Meta" -> <|
         "DefaultHighlight" -> {"Dynamic", None}, "Index" -> {}, "Function" -> 
          Plot, "GroupHighlight" -> False|>|>],
      ImageSizeCache->{{4.503599627370496*^15, -4.503599627370496*^15}, {
       4.503599627370496*^15, -4.503599627370496*^15}}]},
    Annotation[{{{{}, {}, 
        Annotation[{
          Directive[
           Opacity[1.], 
           AbsoluteThickness[2], 
           Dashing[{Small, Small}], 
           RGBColor[
            Rational[2, 3], 0, 0]], 
          Line[CompressedData["
1:eJwB4QQe+yFib1JlAgAAAE0AAAACAAAA9t7JxCSLtD67Uhm6ljxGP9SeGHlB
2JI/EzCivUI1Rj9AFc9iGNiiP4y1ZSvxLUY/dlCq1wPYsj+lCW5CVR9GPxHu
F5L518I/w7ZLSDoCRj/fvE5v9NfSP8tFVQJ3yEU/RiTq3fHX4j/ZTwi2tVZF
P/nXN5Xw1/I/KL4YJR16RD/DQ6ek0aIDQNbtGoztuUI/HN+55mIsDUAfNd9q
GjpBPxRsX6oHQxNAA4yo5k+/Pz+SMUa7TlUYQNF170IZDT0/2ZgwwPEQHUD2
xkWp7b06P4ukf88CGSFAx2QcsTNyOD8XlOOJk50jQJthwQ5OYjY/h1RJPtL2
JUAIVaIWG540P3M5oV/JgihAFnqS4f7bMj9E7/p6buMqQHzMyBGBWjE/gTxR
YRo4LUCdfP6d+vwvPzqumbR+vy9A1sFwglFHLT9s+PGAyA0xQKVnHBQr9So/
+SsQ3i1VMkDoS/HUNKYoPzyrrKCWljNAQt29gk2TJj/xEkpgVsI0QOgr5TOC
zCQ/5IxgVnIHNkAucTjImgcjP0nvd0nlNjdAbLhesrODIT/sYwhztH84QDQR
WTsrAiA/RiQXAofCOUD/rlOG2E8dPxLNJo6w7zpAwPPWhqv+Gj8ciK9QNjY8
QG4ZzWBnsBg/mCs5EBNnPUA3686B5LYWP8oaQTXzkT5A9+Ow0JPuFD86HMKQ
L9Y/QI+181TyJxM/DgOidGGCQEDj8rf6i6IRPx6BHzxZJkFAaoM231gfED8J
JVy2UsdBQPCIIbwThw0/Lj0Zr3ddQkAZaKy6MjMLP3LeEsNKAENAKUi5bffh
CD/v84xVSZhDQParoB7k5QY/Ry/GmkktREDku5+VLRsFP77zO/v3zkRA7uby
w/FRAz9uLDLa0WVFQELqgB1MygE/Pe5k1FkJRkDGFtfVrkQAP0UkGE0NokZA
rN+zjgvu/T4ogIp4wjdHQGxT1jW8k/s+KmU5vyXaR0DGHNda0jv5PmW+aIS0
cUhAoKgB0P859z6/oNRk8RVJQEm8VMo5O/U+9Kj/9y+3SUAF6nTwd3DzPmMl
qwmaTUpAruesun/n8T7xKpM2svBKQFWwDDhjYPA+uKT74fWIS0BU3imI2yLu
PlpEI0A7HkxAq0KHDhjG6z4bbYe5LsBMQPnH5IV0a+k+FQpssU1XTUDnZltQ
RmfnPqRDfXrwWU1A3rSh/KRe5z4yfY5Dk1xNQAmwnNcGVuc+TvCw1dhhTUCd
Zf8U1ETnPobW9fljbE1Amga3jJQi5z74on9CeoFNQE85Umus3uY+2juT06ar
TUBd+rLWL1nmPmh1pJxJrk1AB3nGG/JQ5j72rrVl7LBNQE+C1Gq3SOY+EiLY
9zG2TUDgE2UiSzjmPksIHRy9wE1AhGgR2JYX5j681KZk09VNQLWNuWS+1uU+
Sg64LXbYTUDfzOHDsM7lPthHyfYY201A/a1HG6bG5T70uuuIXuBNQLZca66Z
tuU+LaEwrenqTUDlL4JHpJblPrzaQXaM7U1AjWwESq6O5T5KFFM/L/BNQBHQ
DDy7huU+Zod10XT1TUCj7Fvq3XblPvTAhpoX+E1Ah5V5pPNu5T6C+pdjuvpN
QKdEy0kMZ+U+EDSpLF39TUCZcD3ZJ1/lPp5tuvX//01AkfW8UUZX5T7zaUH9

           "]]}, "Charting`Private`Tag#1"]}}, {}}, <|
     "HighlightElements" -> <|
       "Label" -> {"XYLabel"}, "Ball" -> {"InterpolatedBall"}|>, 
      "LayoutOptions" -> <|
       "PlotRange" -> {{0, 60}, {0., 0.000678609463828104}}, 
        "Frame" -> {{False, False}, {False, False}}, "AxesOrigin" -> {0, 0}, 
        "ImageSize" -> {360, 360/GoldenRatio}, "Axes" -> {True, True}, 
        "LabelStyle" -> {}, "AspectRatio" -> GoldenRatio^(-1), "DefaultStyle" -> {
          Directive[
           Opacity[1.], 
           AbsoluteThickness[2], 
           Dashing[{Small, Small}], 
           RGBColor[
            Rational[2, 3], 0, 0]]}, 
        "HighlightLabelingFunctions" -> <|"CoordinatesToolOptions" -> ({
            Identity[
             Part[#, 1]], 
            Identity[
             Part[#, 2]]}& ), 
          "ScalingFunctions" -> {{Identity, Identity}, {
            Identity, Identity}}|>, "Primitives" -> {}, "GCFlag" -> False|>, 
      "Meta" -> <|
       "DefaultHighlight" -> {"Dynamic", None}, "Index" -> {}, "Function" -> 
        Plot, "GroupHighlight" -> False|>|>, "DynamicHighlight"]]},
  AspectRatio->NCache[GoldenRatio^(-1), 0.6180339887498948],
  Axes->{True, True},
  AxesLabel->{
    FormBox[
     TagBox["\"days\"", HoldForm], TraditionalForm], 
    FormBox[
     TagBox["\"fraction\"", HoldForm], TraditionalForm]},
  AxesOrigin->{0, 0},
  DisplayFunction->Identity,
  Frame->{{False, False}, {False, False}},
  FrameLabel->{{None, None}, {None, None}},
  FrameTicks->{{Automatic, Automatic}, {Automatic, Automatic}},
  GridLines->{None, None},
  GridLinesStyle->Directive[
    GrayLevel[0.5, 0.4]],
  ImagePadding->All,
  ImageSize->320,
  Method->{
   "DefaultBoundaryStyle" -> Automatic, 
    "DefaultGraphicsInteraction" -> {
     "Version" -> 1.2, "TrackMousePosition" -> {True, False}, 
      "Effects" -> {
       "Highlight" -> {"ratio" -> 2}, "HighlightPoint" -> {"ratio" -> 2}, 
        "Droplines" -> {
         "freeformCursorMode" -> True, 
          "placement" -> {"x" -> "All", "y" -> "None"}}}}, "DefaultMeshStyle" -> 
    AbsolutePointSize[6], "ScalingFunctions" -> None, 
    "CoordinatesToolOptions" -> {"DisplayFunction" -> ({
        (Identity[#]& )[
         Part[#, 1]], 
        (Identity[#]& )[
         Part[#, 2]]}& ), "CopiedValueFunction" -> ({
        (Identity[#]& )[
         Part[#, 1]], 
        (Identity[#]& )[
         Part[#, 2]]}& )}, "AxesInFront" -> True},
  PlotRange->{{0., 20.}, {0., 0.0007833420713247996}},
  PlotRangeClipping->True,
  PlotRangePadding->{{0, 0}, {0, 0}},
  Ticks->FrontEndValueCache[{Automatic, {{0, 
       FormBox[
        TagBox[
         InterpretationBox[
          StyleBox["\"0%\"", ShowStringCharacters -> False], 0., AutoDelete -> 
          True], PercentForm], TraditionalForm]}, {0.0001, 
       FormBox[
        TagBox[
         InterpretationBox[
          StyleBox["\"0.01%\"", ShowStringCharacters -> False], 0.0001, 
          AutoDelete -> True], PercentForm], TraditionalForm]}, {0.0002, 
       FormBox[
        TagBox[
         InterpretationBox[
          StyleBox["\"0.02%\"", ShowStringCharacters -> False], 0.0002, 
          AutoDelete -> True], PercentForm], TraditionalForm]}, {0.0003, 
       FormBox[
        TagBox[
         InterpretationBox[
          StyleBox["\"0.03%\"", ShowStringCharacters -> False], 0.0003, 
          AutoDelete -> True], PercentForm], TraditionalForm]}, {0.0004, 
       FormBox[
        TagBox[
         InterpretationBox[
          StyleBox["\"0.04%\"", ShowStringCharacters -> False], 0.0004, 
          AutoDelete -> True], PercentForm], TraditionalForm]}, {0.0005, 
       FormBox[
        TagBox[
         InterpretationBox[
          StyleBox["\"0.05%\"", ShowStringCharacters -> False], 0.0005, 
          AutoDelete -> True], PercentForm], TraditionalForm]}, {0.0006, 
       FormBox[
        TagBox[
         InterpretationBox[
          StyleBox["\"0.06%\"", ShowStringCharacters -> False], 0.0006, 
          AutoDelete -> True], PercentForm], TraditionalForm]}, {0.0007, 
       FormBox[
        TagBox[
         InterpretationBox[
          StyleBox["\"0.07%\"", ShowStringCharacters -> False], 0.0007, 
          AutoDelete -> True], PercentForm], TraditionalForm]}, {0.0008, 
       FormBox[
        TagBox[
         InterpretationBox[
          StyleBox["\"0.08%\"", ShowStringCharacters -> False], 0.0008, 
          AutoDelete -> True], PercentForm], TraditionalForm]}}}, {
    Automatic, {{0, 
       FormBox[
        TagBox[
         InterpretationBox[
          StyleBox["\"0%\"", ShowStringCharacters -> False], 0., AutoDelete -> 
          True], PercentForm], TraditionalForm]}, {0.0001, 
       FormBox[
        TagBox[
         InterpretationBox[
          StyleBox["\"0.01%\"", ShowStringCharacters -> False], 0.0001, 
          AutoDelete -> True], PercentForm], TraditionalForm]}, {0.0002, 
       FormBox[
        TagBox[
         InterpretationBox[
          StyleBox["\"0.02%\"", ShowStringCharacters -> False], 0.0002, 
          AutoDelete -> True], PercentForm], TraditionalForm]}, {0.0003, 
       FormBox[
        TagBox[
         InterpretationBox[
          StyleBox["\"0.03%\"", ShowStringCharacters -> False], 0.0003, 
          AutoDelete -> True], PercentForm], TraditionalForm]}, {0.0004, 
       FormBox[
        TagBox[
         InterpretationBox[
          StyleBox["\"0.04%\"", ShowStringCharacters -> False], 0.0004, 
          AutoDelete -> True], PercentForm], TraditionalForm]}, {0.0005, 
       FormBox[
        TagBox[
         InterpretationBox[
          StyleBox["\"0.05%\"", ShowStringCharacters -> False], 0.0005, 
          AutoDelete -> True], PercentForm], TraditionalForm]}, {0.0006, 
       FormBox[
        TagBox[
         InterpretationBox[
          StyleBox["\"0.06%\"", ShowStringCharacters -> False], 0.0006, 
          AutoDelete -> True], PercentForm], TraditionalForm]}, {0.0007, 
       FormBox[
        TagBox[
         InterpretationBox[
          StyleBox["\"0.07%\"", ShowStringCharacters -> False], 0.0007, 
          AutoDelete -> True], PercentForm], TraditionalForm]}, {0.0008, 
       FormBox[
        TagBox[
         InterpretationBox[
          StyleBox["\"0.08%\"", ShowStringCharacters -> False], 0.0008, 
          AutoDelete -> True], PercentForm], TraditionalForm]}}}]]], "Output",
 CellChangeTimes->{
  3.9217876989251394`*^9, 3.9217877418651505`*^9, 3.9217878599399395`*^9, 
   3.921787904064243*^9, {3.92178796893819*^9, 3.92178799244821*^9}},
 CellLabel->"Out[72]=",ExpressionUUID->"f8333523-76a2-4648-a53e-91fe41404bf2"]
}, Closed]],

Cell[BoxData[""], "Input",
 CellChangeTimes->{{3.9222221882132072`*^9, 
  3.9222221889149637`*^9}},ExpressionUUID->"1c126d6a-a2a3-4a82-beca-\
b9c97e0bbf11"],

Cell[BoxData[
 StyleBox[
  RowBox[{
   StyleBox["(*",
    FontWeight->"Bold"], 
   StyleBox[" ",
    FontWeight->"Bold"], 
   StyleBox[
    RowBox[{
     RowBox[{
     "Supplementary", " ", "S", ".2", ".1", " ", "Analytical", " ", 
      "investigation", " ", "of", " ", "the", " ", "model", " ", "in", " ", 
      "close"}], "-", "to", "-", 
     RowBox[{
     "curative", " ", "setting", "\n", "under", " ", "low", " ", "amount", 
      " ", "of", " ", "injected", " ", "radioconjugates"}]}],
    FontWeight->"Bold"], 
   StyleBox[" ",
    FontWeight->"Bold"], "*)"}],
  FontSize->16,
  Background->RGBColor[0.88, 1, 0.88]]], "Input",
 CellChangeTimes->{{3.9133185818980913`*^9, 3.913318582650846*^9}, {
   3.913322694538232*^9, 3.913322700574266*^9}, 3.914938532879365*^9, {
   3.91555163495588*^9, 3.915551635107645*^9}, {3.921787515173705*^9, 
   3.92178752635917*^9}, {3.921788243688416*^9, 
   3.9217882647990685`*^9}},ExpressionUUID->"802d166c-c47d-41ac-bf2b-\
9d09e21309a4"],

Cell[BoxData[
 StyleBox[
  RowBox[{
   StyleBox["(*",
    FontWeight->"Plain"], 
   StyleBox[" ",
    FontWeight->"Plain"], 
   StyleBox[
    RowBox[{
    "S", ".2", ".1", ".1", " ", "Estimation", " ", "of", " ", "total", " ", 
     "amount", " ", "of", " ", "toxic", " ", "decays"}],
    FontWeight->"Bold"], 
   StyleBox[" ",
    FontWeight->"Bold"], 
   StyleBox["*)",
    FontWeight->"Plain"]}],
  FontSize->16,
  Background->RGBColor[0.88, 1, 0.88]]], "Input",
 CellChangeTimes->{
  3.8952559661965466`*^9, 3.896447235966655*^9, {3.921426384008335*^9, 
   3.921426385683035*^9}, {3.9217794037937174`*^9, 3.9217794156234465`*^9}, 
   3.921788291771398*^9},ExpressionUUID->"dd0b79cc-c851-4331-91b4-\
7865d8a11d72"],

Cell[CellGroupData[{

Cell[BoxData[
 RowBox[{
  StyleBox[
   RowBox[{"(*", " ", 
    StyleBox[
     "\"\<The amount of activity, that is lost due to clearance and decays in \
blood, can be estimated \nfrom the relative rates of the three exponentially \
decaying processes comprising antibodies dynamics (...)\nwhich is \
\[TildeTilde]0.12 nCi for basic parameter set. This estimation is only \
\[TildeTilde]0.4% greater than the simulation result.\>\"",
     FontSlant->"Italic"], 
    StyleBox[" ",
     FontSlant->"Italic"], "*)"}],
   Background->RGBColor[1, 1, 0.85]], 
  StyleBox["\[IndentingNewLine]",
   Background->RGBColor[1, 1, 0.85]], 
  StyleBox["\[IndentingNewLine]",
   Background->RGBColor[1, 1, 0.85]], 
  RowBox[{
   RowBox[{
    RowBox[{"SetBasicParameterValues", "[", "]"}], ";"}], 
   "\[IndentingNewLine]", 
   RowBox[{
    RowBox[{"FullSystemSolutionMD", "[", "]"}], ";"}], "\[IndentingNewLine]", 
   "\[IndentingNewLine]", 
   RowBox[{"(*", " ", "estimation", " ", "*)"}], "\[IndentingNewLine]", 
   RowBox[{"DoseNotBoundEst", "=", 
    RowBox[{
     FractionBox[
      RowBox[{
       RowBox[{"(", 
        RowBox[{"kappac", "+", "lambda"}], ")"}], "*", "DA1"}], 
      RowBox[{"kappac", "+", "lambda", "+", 
       RowBox[{"kon", "*", "gamma", "*", 
        RowBox[{"N0", "/", "V"}]}]}]], "/", "nCpm"}]}], "\[IndentingNewLine]",
    "\[IndentingNewLine]", 
   RowBox[{"(*", " ", 
    RowBox[{"simulation", " ", "result"}], " ", "*)"}], "\[IndentingNewLine]", 
   RowBox[{"DoseNotBoundSim", "=", 
    RowBox[{
     RowBox[{"(", 
      RowBox[{
       RowBox[{"(", 
        RowBox[{
         RowBox[{
          RowBox[{"ActBloodpw", "[", 
           RowBox[{"[", "Npw", "]"}], "]"}], "[", "tEnd", "]"}], "-", 
         RowBox[{
          RowBox[{"ActBloodFragpw", "[", 
           RowBox[{"[", "Npw", "]"}], "]"}], "[", "tEnd", "]"}]}], ")"}], "+", 
       RowBox[{"(", 
        RowBox[{
         RowBox[{
          RowBox[{"ActOutpw", "[", 
           RowBox[{"[", "Npw", "]"}], "]"}], "[", "tEnd", "]"}], "-", 
         RowBox[{
          RowBox[{"ActOutFragpw", "[", 
           RowBox[{"[", "Npw", "]"}], "]"}], "[", "tEnd", "]"}]}], ")"}]}], 
      ")"}], "/", "nCpm"}]}], "\[IndentingNewLine]", "\[IndentingNewLine]", 
   RowBox[{"(*", " ", "comparison", " ", "*)"}], "\[IndentingNewLine]", 
   RowBox[{"PercentForm", "[", 
    RowBox[{
     RowBox[{"DoseNotBoundEst", "/", "DoseNotBoundSim"}], "-", "1"}], 
    "]"}]}]}]], "Input",
 CellChangeTimes->{{3.896374052943135*^9, 3.896374119243003*^9}, {
   3.8963741836101465`*^9, 3.896374184088521*^9}, {3.896374233188547*^9, 
   3.896374243195439*^9}, {3.896374280082266*^9, 3.896374404227686*^9}, {
   3.8967416970628023`*^9, 3.896741702346627*^9}, {3.8967417604677877`*^9, 
   3.8967418110796165`*^9}, 3.913504130057185*^9, {3.9135041626261263`*^9, 
   3.913504173698834*^9}, {3.913504705630822*^9, 3.9135047061959276`*^9}, {
   3.917455119010521*^9, 3.917455121469897*^9}, {3.921788512206151*^9, 
   3.921788550882145*^9}, {3.9217885893105097`*^9, 
   3.921788656917199*^9}},ExpressionUUID->"d260e97e-a8ad-4b85-85bd-\
ebc2f83f9586"],

Cell[BoxData["0.12071291628204218`"], "Output",
 CellChangeTimes->{{3.8963740989952526`*^9, 3.8963741196102858`*^9}, {
   3.896374163488961*^9, 3.8963741845410805`*^9}, {3.8963743273262353`*^9, 
   3.896374366932806*^9}, {3.896374399374711*^9, 3.89637440448006*^9}, 
   3.8964678081603327`*^9, 3.896741709001405*^9, {3.8967417937959733`*^9, 
   3.8967418121207705`*^9}, 3.897486028971506*^9, 3.89765078452985*^9, 
   3.901974813643854*^9, 3.9135041534934807`*^9, 3.914938574580216*^9, 
   3.9174568329180183`*^9, {3.921788523600974*^9, 3.9217885270231295`*^9}, 
   3.921788561285263*^9, {3.921788597352236*^9, 3.9217886082723846`*^9}},
 CellLabel->"Out[90]=",ExpressionUUID->"3d6c1f44-eb1c-4b4e-9518-b36222823bdf"],

Cell[BoxData["0.12018543365945887`"], "Output",
 CellChangeTimes->{{3.8963740989952526`*^9, 3.8963741196102858`*^9}, {
   3.896374163488961*^9, 3.8963741845410805`*^9}, {3.8963743273262353`*^9, 
   3.896374366932806*^9}, {3.896374399374711*^9, 3.89637440448006*^9}, 
   3.8964678081603327`*^9, 3.896741709001405*^9, {3.8967417937959733`*^9, 
   3.8967418121207705`*^9}, 3.897486028971506*^9, 3.89765078452985*^9, 
   3.901974813643854*^9, 3.9135041534934807`*^9, 3.914938574580216*^9, 
   3.9174568329180183`*^9, {3.921788523600974*^9, 3.9217885270231295`*^9}, 
   3.921788561285263*^9, {3.921788597352236*^9, 3.9217886082757072`*^9}},
 CellLabel->"Out[91]=",ExpressionUUID->"7f7dc9bc-80ad-4e96-9730-e9f7ad45c0ad"],

Cell[BoxData[
 TagBox[
  InterpretationBox[
   StyleBox["\<\"0.4389%\"\>",
    ShowStringCharacters->False],
   0.004388906430024653,
   AutoDelete->True],
  PercentForm]], "Output",
 CellChangeTimes->{{3.8963740989952526`*^9, 3.8963741196102858`*^9}, {
   3.896374163488961*^9, 3.8963741845410805`*^9}, {3.8963743273262353`*^9, 
   3.896374366932806*^9}, {3.896374399374711*^9, 3.89637440448006*^9}, 
   3.8964678081603327`*^9, 3.896741709001405*^9, {3.8967417937959733`*^9, 
   3.8967418121207705`*^9}, 3.897486028971506*^9, 3.89765078452985*^9, 
   3.901974813643854*^9, 3.9135041534934807`*^9, 3.914938574580216*^9, 
   3.9174568329180183`*^9, {3.921788523600974*^9, 3.9217885270231295`*^9}, 
   3.921788561285263*^9, {3.921788597352236*^9, 3.921788608277706*^9}},
 CellLabel->
  "Out[92]//PercentForm=",ExpressionUUID->"36d9c69d-3587-4edb-b460-\
63e0c088cb8b"]
}, Open  ]],

Cell[CellGroupData[{

Cell[BoxData[
 RowBox[{
  StyleBox[
   RowBox[{
   "(*", " ", 
    "\"\<\!\(\*StyleBox[\"So\",FontSlant->\"Italic\"]\)\!\(\*StyleBox[\",\",\
FontSlant->\"Italic\"]\)\!\(\*StyleBox[\" \
\",FontSlant->\"Italic\"]\)\!\(\*StyleBox[\"we\",FontSlant->\"Italic\"]\)\!\(\
\*StyleBox[\" \
\",FontSlant->\"Italic\"]\)\!\(\*StyleBox[\"can\",FontSlant->\"Italic\"]\)\!\(\
\*StyleBox[\" \
\",FontSlant->\"Italic\"]\)\!\(\*StyleBox[\"make\",FontSlant->\"Italic\"]\)\!\
\(\*StyleBox[\" \
\",FontSlant->\"Italic\"]\)\!\(\*StyleBox[\"a\",FontSlant->\"Italic\"]\)\!\(\*\
StyleBox[\" \
\",FontSlant->\"Italic\"]\)\!\(\*StyleBox[\"reasonable\",FontSlant->\"Italic\"\
]\)\!\(\*StyleBox[\" \
\",FontSlant->\"Italic\"]\)\!\(\*StyleBox[\"approximation\",FontSlant->\"\
Italic\"]\)\!\(\*StyleBox[\" \",FontSlant->\"Italic\"]\)\!\(\*StyleBox[\"that\
\",FontSlant->\"Italic\"]\)\!\(\*StyleBox[\" \
\",FontSlant->\"Italic\"]\)\!\(\*StyleBox[\"at\",FontSlant->\"Italic\"]\)\!\(\
\*StyleBox[\" \
\",FontSlant->\"Italic\"]\)\!\(\*StyleBox[\"t\",FontSlant->\"Italic\"]\)\!\(\*\
StyleBox[\"=\",FontSlant->\"Italic\"]\)\!\(\*StyleBox[\"0\",FontSlant->\"\
Italic\"]\)\!\(\*StyleBox[\" \
\",FontSlant->\"Italic\"]\)\!\(\*StyleBox[\"all\",FontSlant->\"Italic\"]\)\!\(\
\*StyleBox[\" \
\",FontSlant->\"Italic\"]\)\!\(\*StyleBox[\"the\",FontSlant->\"Italic\"]\)\!\(\
\*StyleBox[\" \
\",FontSlant->\"Italic\"]\)\!\(\*StyleBox[\"injected\",FontSlant->\"Italic\"]\
\)\!\(\*StyleBox[\" \
\",FontSlant->\"Italic\"]\)\!\(\*StyleBox[\"drug\",FontSlant->\"Italic\"]\)\!\
\(\*StyleBox[\" \
\",FontSlant->\"Italic\"]\)\!\(\*StyleBox[\"is\",FontSlant->\"Italic\"]\)\!\(\
\*StyleBox[\" \
\",FontSlant->\"Italic\"]\)\!\(\*StyleBox[\"already\",FontSlant->\"Italic\"]\)\
\!\(\*StyleBox[\" \
\",FontSlant->\"Italic\"]\)\!\(\*StyleBox[\"on\",FontSlant->\"Italic\"]\)\!\(\
\*StyleBox[\" \
\",FontSlant->\"Italic\"]\)\!\(\*StyleBox[\"the\",FontSlant->\"Italic\"]\)\!\(\
\*StyleBox[\" \
\",FontSlant->\"Italic\"]\)\!\(\*StyleBox[\"cancer\",FontSlant->\"Italic\"]\)\
\!\(\*StyleBox[\" \
\",FontSlant->\"Italic\"]\)\!\(\*StyleBox[\"cell\",FontSlant->\"Italic\"]\)\!\
\(\*StyleBox[\" \
\",FontSlant->\"Italic\"]\)\!\(\*StyleBox[\"receptors\",FontSlant->\"Italic\"]\
\)\!\(\*StyleBox[\" \
\",FontSlant->\"Italic\"]\)\!\(\*StyleBox[\"(\",FontSlant->\"Italic\"]\)\!\(\*\
StyleBox[\"...\",FontSlant->\"Italic\"]\)\!\(\*StyleBox[\")\",FontSlant->\"\
Italic\"]\)\!\(\*StyleBox[\" \",FontSlant->\"Italic\"]\)\!\(\*StyleBox[\"\
\[IndentingNewLine]\",FontSlant->\"Italic\"]\)\!\(\*StyleBox[\"For\",\
FontSlant->\"Italic\"]\)\!\(\*StyleBox[\" \
\",FontSlant->\"Italic\"]\)\!\(\*StyleBox[\"basic\",FontSlant->\"Italic\"]\)\!\
\(\*StyleBox[\" \",FontSlant->\"Italic\"]\)\!\(\*StyleBox[\"set\",FontSlant->\
\"Italic\"]\)\!\(\*StyleBox[\" \",FontSlant->\"Italic\"]\)\!\(\*StyleBox[\"of\
\",FontSlant->\"Italic\"]\)\!\(\*StyleBox[\" \
\",FontSlant->\"Italic\"]\)\!\(\*StyleBox[\"parameters\",FontSlant->\"Italic\"\
]\)\!\(\*StyleBox[\",\",FontSlant->\"Italic\"]\)\!\(\*StyleBox[\" \
\",FontSlant->\"Italic\"]\)\!\(\*StyleBox[\"this\",FontSlant->\"Italic\"]\)\!\
\(\*StyleBox[\" \
\",FontSlant->\"Italic\"]\)\!\(\*StyleBox[\"yields\",FontSlant->\"Italic\"]\)\
\!\(\*StyleBox[\" \
\",FontSlant->\"Italic\"]\)\!\(\*StyleBox[SubscriptBox[\"f\", \
\"0\"],FontSlant->\"Italic\"]\)\!\(\*StyleBox[\"\[TildeTilde]\",FontSlant->\"\
Italic\"]\)\!\(\*StyleBox[\"0.0006\",FontSlant->\"Italic\"]\)\!\(\*StyleBox[\"\
,\",FontSlant->\"Italic\"]\)\!\(\*StyleBox[\" \",FontSlant->\"Italic\"]\)\!\(\
\*StyleBox[\"\\\\n\",FontSlant->\"Italic\"]\)\!\(\*StyleBox[\"which\",\
FontSlant->\"Italic\"]\)\!\(\*StyleBox[\" \
\",FontSlant->\"Italic\"]\)\!\(\*StyleBox[\"is\",FontSlant->\"Italic\"]\)\!\(\
\*StyleBox[\" \
\",FontSlant->\"Italic\"]\)\!\(\*StyleBox[\"\[TildeTilde]\",FontSlant->\"\
Italic\"]\)\!\(\*StyleBox[\"2\",FontSlant->\"Italic\"]\)\!\(\*StyleBox[\"%\",\
FontSlant->\"Italic\"]\)\!\(\*StyleBox[\" \
\",FontSlant->\"Italic\"]\)\!\(\*StyleBox[\"greater\",FontSlant->\"Italic\"]\)\
\!\(\*StyleBox[\" \
\",FontSlant->\"Italic\"]\)\!\(\*StyleBox[\"than\",FontSlant->\"Italic\"]\)\!\
\(\*StyleBox[\" \",FontSlant->\"Italic\"]\)\!\(\*StyleBox[\"the\",FontSlant->\
\"Italic\"]\)\!\(\*StyleBox[\" \
\",FontSlant->\"Italic\"]\)\!\(\*StyleBox[\"maximum\",FontSlant->\"Italic\"]\)\
\!\(\*StyleBox[\" \
\",FontSlant->\"Italic\"]\)\!\(\*StyleBox[\"value\",FontSlant->\"Italic\"]\)\!\
\(\*StyleBox[\" \
\",FontSlant->\"Italic\"]\)\!\(\*StyleBox[\"of\",FontSlant->\"Italic\"]\)\!\(\
\*StyleBox[\" \",FontSlant->\"Italic\"]\)\!\(\*StyleBox[SubscriptBox[\"f\", \
\"AD\"],FontSlant->\"Italic\"]\)\!\(\*StyleBox[\" \",FontSlant->\"Italic\"]\)\
\!\(\*StyleBox[\"attained\",FontSlant->\"Italic\"]\)\!\(\*StyleBox[\" \
\",FontSlant->\"Italic\"]\)\!\(\*StyleBox[\"in\",FontSlant->\"Italic\"]\)\!\(\
\*StyleBox[\" \
\",FontSlant->\"Italic\"]\)\!\(\*StyleBox[\"the\",FontSlant->\"Italic\"]\)\!\(\
\*StyleBox[\" \
\",FontSlant->\"Italic\"]\)\!\(\*StyleBox[\"simulation\",FontSlant->\"Italic\"\
]\)\!\(\*StyleBox[\".\",FontSlant->\"Italic\"]\)\!\(\*StyleBox[\"\\\"\",\
FontSlant->\"Italic\"]\)", " ", "*)"}],
   Background->RGBColor[1, 1, 0.85]], 
  StyleBox["\[IndentingNewLine]",
   Background->RGBColor[1, 1, 0.85]], "\[IndentingNewLine]", 
  RowBox[{"(*", " ", "estimation", " ", "*)"}], "\[IndentingNewLine]", 
  RowBox[{
   RowBox[{"f0Est", "=", 
    FractionBox["DA1", 
     RowBox[{"gamma", "*", "N0"}]]}], "\[IndentingNewLine]", 
   "\[IndentingNewLine]", 
   RowBox[{"(*", " ", 
    RowBox[{"simulation", " ", "result"}], " ", "*)"}], "\[IndentingNewLine]", 
   RowBox[{"f0Sim", "=", 
    RowBox[{"1", "-", 
     RowBox[{"If", "[", 
      RowBox[{
       RowBox[{
        RowBox[{"Ainj", "[", 
         RowBox[{"[", 
          RowBox[{"1", ",", "1"}], "]"}], "]"}], "==", "0"}], 
       "\[IndentingNewLine]", ",", 
       RowBox[{"Min", "[", 
        RowBox[{"Table", "[", 
         RowBox[{
          RowBox[{
           RowBox[{"NMinimize", "[", 
            RowBox[{
             RowBox[{"{", 
              RowBox[{
               RowBox[{
                RowBox[{
                 RowBox[{"dFpw", "[", 
                  RowBox[{"[", "nn", "]"}], "]"}], "[", "t", "]"}], "/", 
                RowBox[{
                 RowBox[{"DDpw", "[", 
                  RowBox[{"[", "nn", "]"}], "]"}], "[", "t", "]"}]}], ",", 
               RowBox[{"t", ">", 
                RowBox[{"tB", "[", 
                 RowBox[{"[", "nn", "]"}], "]"}]}], ",", 
               RowBox[{"t", "<", 
                RowBox[{"tE", "[", 
                 RowBox[{"[", "nn", "]"}], "]"}]}]}], "}"}], ",", "t"}], 
            "]"}], "[", 
           RowBox[{"[", "1", "]"}], "]"}], ",", 
          RowBox[{"{", 
           RowBox[{"nn", ",", "1", ",", "npw"}], "}"}]}], "]"}], "]"}], 
       "\[IndentingNewLine]", ",", 
       RowBox[{"Min", "[", 
        RowBox[{"Table", "[", 
         RowBox[{
          RowBox[{
           RowBox[{"NMinimize", "[", 
            RowBox[{
             RowBox[{"{", 
              RowBox[{
               RowBox[{
                RowBox[{
                 RowBox[{"dFpw", "[", 
                  RowBox[{"[", "nn", "]"}], "]"}], "[", "t", "]"}], "/", 
                RowBox[{
                 RowBox[{"DDpw", "[", 
                  RowBox[{"[", "nn", "]"}], "]"}], "[", "t", "]"}]}], ",", 
               RowBox[{"t", ">", 
                RowBox[{"tB", "[", 
                 RowBox[{"[", "nn", "]"}], "]"}]}], ",", 
               RowBox[{"t", "<", 
                RowBox[{"tE", "[", 
                 RowBox[{"[", "nn", "]"}], "]"}]}]}], "}"}], ",", "t"}], 
            "]"}], "[", 
           RowBox[{"[", "1", "]"}], "]"}], ",", 
          RowBox[{"{", 
           RowBox[{"nn", ",", "2", ",", "npw"}], "}"}]}], "]"}], "]"}]}], 
      "]"}]}]}], "\[IndentingNewLine]", "\[IndentingNewLine]", 
   RowBox[{"(*", " ", "comparison", " ", "*)"}], "\[IndentingNewLine]", 
   RowBox[{"PercentForm", "[", 
    RowBox[{
     RowBox[{"f0Est", "/", "f0Sim"}], "-", "1"}], "]"}]}]}]], "Input",
 CellChangeTimes->{{3.896374052943135*^9, 3.896374119243003*^9}, {
   3.8963741836101465`*^9, 3.896374184088521*^9}, {3.896374233188547*^9, 
   3.896374243195439*^9}, {3.896374280082266*^9, 3.896374404227686*^9}, {
   3.896374474161628*^9, 3.8963745244778595`*^9}, {3.8963746670814114`*^9, 
   3.896374687798627*^9}, {3.896374734765264*^9, 3.8963747502487946`*^9}, {
   3.896566610607788*^9, 3.896566617628055*^9}, {3.91350420103609*^9, 
   3.9135042774511147`*^9}, {3.913504703562208*^9, 3.9135047042009945`*^9}, {
   3.9217886864031453`*^9, 3.9217886901248007`*^9}, 3.921788721192594*^9, {
   3.9217896653659377`*^9, 3.9217896687603226`*^9}, {3.9222222184134254`*^9, 
   3.92222223834853*^9}},ExpressionUUID->"174c2263-7585-4790-b513-\
fff57e86332f"],

Cell[BoxData["0.0006031746031746032`"], "Output",
 CellChangeTimes->{
  3.8963745255018177`*^9, {3.8963746711442146`*^9, 3.896374688403392*^9}, 
   3.896467809521805*^9, {3.8965666222403083`*^9, 3.8965666252480984`*^9}, 
   3.8965683862415733`*^9, 3.897486034006261*^9, 3.8976507859849806`*^9, 
   3.9019748151974697`*^9, 3.91350429130345*^9, 3.914938577039667*^9, 
   3.9217886945158415`*^9},
 CellLabel->"Out[93]=",ExpressionUUID->"494fa0ce-0e4b-474f-bafc-b9f0049c6397"],

Cell[BoxData["0.0005912115900270631`"], "Output",
 CellChangeTimes->{
  3.8963745255018177`*^9, {3.8963746711442146`*^9, 3.896374688403392*^9}, 
   3.896467809521805*^9, {3.8965666222403083`*^9, 3.8965666252480984`*^9}, 
   3.8965683862415733`*^9, 3.897486034006261*^9, 3.8976507859849806`*^9, 
   3.9019748151974697`*^9, 3.91350429130345*^9, 3.914938577039667*^9, 
   3.9217886945689106`*^9},
 CellLabel->"Out[94]=",ExpressionUUID->"48c685c3-93c1-42b1-aa9e-83867456cc7f"],

Cell[BoxData[
 TagBox[
  InterpretationBox[
   StyleBox["\<\"2.023%\"\>",
    ShowStringCharacters->False],
   0.02023474057230934,
   AutoDelete->True],
  PercentForm]], "Output",
 CellChangeTimes->{
  3.8963745255018177`*^9, {3.8963746711442146`*^9, 3.896374688403392*^9}, 
   3.896467809521805*^9, {3.8965666222403083`*^9, 3.8965666252480984`*^9}, 
   3.8965683862415733`*^9, 3.897486034006261*^9, 3.8976507859849806`*^9, 
   3.9019748151974697`*^9, 3.91350429130345*^9, 3.914938577039667*^9, 
   3.921788694571903*^9},
 CellLabel->
  "Out[95]//PercentForm=",ExpressionUUID->"632ac1ec-ce3f-47c2-aa1d-\
4fc8d0779ada"]
}, Open  ]],

Cell[CellGroupData[{

Cell[BoxData[
 RowBox[{
  StyleBox[
   RowBox[{
   "(*", " ", 
    "\"\<\!\(\*StyleBox[\"The\",FontSlant->\"Italic\"]\)\!\(\*StyleBox[\" \
\",FontSlant->\"Italic\"]\)\!\(\*StyleBox[\"amount\",FontSlant->\"Italic\"]\)\
\!\(\*StyleBox[\" \
\",FontSlant->\"Italic\"]\)\!\(\*StyleBox[\"of\",FontSlant->\"Italic\"]\)\!\(\
\*StyleBox[\" \
\",FontSlant->\"Italic\"]\)\!\(\*StyleBox[\"radioactivity\",FontSlant->\"\
Italic\"]\)\!\(\*StyleBox[\" \",FontSlant->\"Italic\"]\)\!\(\*StyleBox[\"that\
\",FontSlant->\"Italic\"]\)\!\(\*StyleBox[\" \
\",FontSlant->\"Italic\"]\)\!\(\*StyleBox[\"is\",FontSlant->\"Italic\"]\)\!\(\
\*StyleBox[\" \
\",FontSlant->\"Italic\"]\)\!\(\*StyleBox[\"lost\",FontSlant->\"Italic\"]\)\!\
\(\*StyleBox[\" \",FontSlant->\"Italic\"]\)\!\(\*StyleBox[\"due\",FontSlant->\
\"Italic\"]\)\!\(\*StyleBox[\" \",FontSlant->\"Italic\"]\)\!\(\*StyleBox[\"to\
\",FontSlant->\"Italic\"]\)\!\(\*StyleBox[\" \
\",FontSlant->\"Italic\"]\)\!\(\*StyleBox[\"decays\",FontSlant->\"Italic\"]\)\
\!\(\*StyleBox[\" \
\",FontSlant->\"Italic\"]\)\!\(\*StyleBox[\"in\",FontSlant->\"Italic\"]\)\!\(\
\*StyleBox[\" \",FontSlant->\"Italic\"]\)\!\(\*StyleBox[\"blood\",FontSlant->\
\"Italic\"]\)\!\(\*StyleBox[\" \
\",FontSlant->\"Italic\"]\)\!\(\*StyleBox[\"(\",FontSlant->\"Italic\"]\)\!\(\*\
StyleBox[\"...\",FontSlant->\"Italic\"]\)\!\(\*StyleBox[\")\",FontSlant->\"\
Italic\"]\)\!\(\*StyleBox[\" \",FontSlant->\"Italic\"]\)\!\(\*StyleBox[\"\
\[IndentingNewLine]\",FontSlant->\"Italic\"]\)\!\(\*StyleBox[\"for\",\
FontSlant->\"Italic\"]\)\!\(\*StyleBox[\" \
\",FontSlant->\"Italic\"]\)\!\(\*StyleBox[\"the\",FontSlant->\"Italic\"]\)\!\(\
\*StyleBox[\" \",FontSlant->\"Italic\"]\)\!\(\*StyleBox[\"basic\",FontSlant->\
\"Italic\"]\)\!\(\*StyleBox[\" \
\",FontSlant->\"Italic\"]\)\!\(\*StyleBox[\"parameter\",FontSlant->\"Italic\"]\
\)\!\(\*StyleBox[\" \
\",FontSlant->\"Italic\"]\)\!\(\*StyleBox[\"set\",FontSlant->\"Italic\"]\)\!\(\
\*StyleBox[\" \
\",FontSlant->\"Italic\"]\)\!\(\*StyleBox[\"this\",FontSlant->\"Italic\"]\)\!\
\(\*StyleBox[\" \
\",FontSlant->\"Italic\"]\)\!\(\*StyleBox[\"is\",FontSlant->\"Italic\"]\)\!\(\
\*StyleBox[\" \
\",FontSlant->\"Italic\"]\)\!\(\*StyleBox[\"\[TildeTilde]\",FontSlant->\"\
Italic\"]\)\!\(\*StyleBox[\"1.4\",FontSlant->\"Italic\"]\)\!\(\*StyleBox[\" \
\",FontSlant->\"Italic\"]\)\!\(\*StyleBox[\"nCi\",FontSlant->\"Italic\"]\)\!\(\
\*StyleBox[\",\",FontSlant->\"Italic\"]\)\!\(\*StyleBox[\"\[IndentingNewLine]\
\",FontSlant->\"Italic\"]\)\!\(\*StyleBox[\"which\",FontSlant->\"Italic\"]\)\!\
\(\*StyleBox[\" \
\",FontSlant->\"Italic\"]\)\!\(\*StyleBox[\"is\",FontSlant->\"Italic\"]\)\!\(\
\*StyleBox[\" \
\",FontSlant->\"Italic\"]\)\!\(\*StyleBox[\"only\",FontSlant->\"Italic\"]\)\!\
\(\*StyleBox[\" \
\",FontSlant->\"Italic\"]\)\!\(\*StyleBox[\"\[TildeTilde]\",FontSlant->\"\
Italic\"]\)\!\(\*StyleBox[\"3\",FontSlant->\"Italic\"]\)\!\(\*StyleBox[\"%\",\
FontSlant->\"Italic\"]\)\!\(\*StyleBox[\" \
\",FontSlant->\"Italic\"]\)\!\(\*StyleBox[\"greater\",FontSlant->\"Italic\"]\)\
\!\(\*StyleBox[\" \
\",FontSlant->\"Italic\"]\)\!\(\*StyleBox[\"than\",FontSlant->\"Italic\"]\)\!\
\(\*StyleBox[\" \",FontSlant->\"Italic\"]\)\!\(\*StyleBox[\"the\",FontSlant->\
\"Italic\"]\)\!\(\*StyleBox[\" \
\",FontSlant->\"Italic\"]\)\!\(\*StyleBox[\"simulation\",FontSlant->\"Italic\"\
]\)\!\(\*StyleBox[\" \
\",FontSlant->\"Italic\"]\)\!\(\*StyleBox[\"result\",FontSlant->\"Italic\"]\)\
\!\(\*StyleBox[\".\",FontSlant->\"Italic\"]\)\!\(\*StyleBox[\"\\\"\",\
FontSlant->\"Italic\"]\)", " ", "*)"}],
   Background->RGBColor[1, 1, 0.85]], 
  StyleBox["\[IndentingNewLine]",
   Background->RGBColor[1, 0.925, 0.925]], "\[IndentingNewLine]", 
  RowBox[{"(*", " ", 
   RowBox[{"decays", " ", "in", " ", "blood", " ", "estimation"}], " ", 
   "*)"}], "\[IndentingNewLine]", 
  RowBox[{
   RowBox[{"FrDecEst", "=", 
    RowBox[{
     FractionBox[
      RowBox[{"lambda", "*", "omega", "*", "DA1"}], 
      RowBox[{
       RowBox[{"(", 
        RowBox[{"lambda", "+", "omega"}], ")"}], "*", 
       RowBox[{"(", 
        RowBox[{"lambda", "+", "kappap"}], ")"}]}]], "/", "nCpm"}]}], 
   "\[IndentingNewLine]", "\[IndentingNewLine]", 
   RowBox[{"(*", " ", 
    RowBox[{"clearance", " ", "simulation", " ", "result"}], " ", "*)"}], 
   "\[IndentingNewLine]", 
   RowBox[{"FrDecSim", "=", 
    RowBox[{
     RowBox[{
      RowBox[{"ActBloodFragpw", "[", 
       RowBox[{"[", "Npw", "]"}], "]"}], "[", "tEnd", "]"}], "/", "nCpm"}]}], 
   "\[IndentingNewLine]", "\[IndentingNewLine]", 
   RowBox[{"(*", " ", "comparison", " ", "*)"}], "\[IndentingNewLine]", 
   RowBox[{"PercentForm", "[", 
    RowBox[{
     RowBox[{"FrDecEst", "/", "FrDecSim"}], " ", "-", "1"}], 
    "]"}]}]}]], "Input",
 CellChangeTimes->{{3.896374052943135*^9, 3.896374119243003*^9}, {
   3.8963741836101465`*^9, 3.896374184088521*^9}, {3.896374233188547*^9, 
   3.896374243195439*^9}, {3.896374280082266*^9, 3.896374404227686*^9}, {
   3.8963801645401106`*^9, 3.8963803056847363`*^9}, {3.8963814339789157`*^9, 
   3.8963814344054527`*^9}, {3.8963815337262716`*^9, 3.896381533731435*^9}, {
   3.896564957228162*^9, 3.8965649581156216`*^9}, {3.913504617647741*^9, 
   3.9135048361109743`*^9}, 3.9136420951038756`*^9, {3.9174566179601727`*^9, 
   3.917456661949374*^9}, {3.9174567037919817`*^9, 3.9174567423765354`*^9}, 
   3.921788840712032*^9, {3.921789659888096*^9, 
   3.921789662787813*^9}},ExpressionUUID->"72787db9-8865-4884-9755-\
685b629ada66"],

Cell[BoxData["1.3629283489096573`"], "Output",
 CellChangeTimes->{{3.8963802478669124`*^9, 3.8963802856567044`*^9}, 
   3.8964678123543043`*^9, 3.8974860416338143`*^9, 3.897650788330771*^9, 
   3.901974818366086*^9, {3.913504775876303*^9, 3.9135048000548553`*^9}, 
   3.913504837485692*^9, 3.9174568379981833`*^9, 3.9217888467535243`*^9},
 CellLabel->"Out[96]=",ExpressionUUID->"d09e30bc-e5ef-4f75-b694-d3258e482d0e"],

Cell[BoxData["1.3243610901874887`"], "Output",
 CellChangeTimes->{{3.8963802478669124`*^9, 3.8963802856567044`*^9}, 
   3.8964678123543043`*^9, 3.8974860416338143`*^9, 3.897650788330771*^9, 
   3.901974818366086*^9, {3.913504775876303*^9, 3.9135048000548553`*^9}, 
   3.913504837485692*^9, 3.9174568379981833`*^9, 3.9217888467566023`*^9},
 CellLabel->"Out[97]=",ExpressionUUID->"60778a6f-cbed-4ad7-85e6-4d416bee2fbe"],

Cell[BoxData[
 TagBox[
  InterpretationBox[
   StyleBox["\<\"2.912%\"\>",
    ShowStringCharacters->False],
   0.02912140730192303,
   AutoDelete->True],
  PercentForm]], "Output",
 CellChangeTimes->{{3.8963802478669124`*^9, 3.8963802856567044`*^9}, 
   3.8964678123543043`*^9, 3.8974860416338143`*^9, 3.897650788330771*^9, 
   3.901974818366086*^9, {3.913504775876303*^9, 3.9135048000548553`*^9}, 
   3.913504837485692*^9, 3.9174568379981833`*^9, 3.921788846758585*^9},
 CellLabel->
  "Out[98]//PercentForm=",ExpressionUUID->"ebde8b4b-26ad-453c-ad3a-\
ff05e4ed6745"]
}, Open  ]],

Cell[BoxData[
 StyleBox[
  RowBox[{
   StyleBox["(*",
    FontWeight->"Plain"], 
   StyleBox[" ",
    FontWeight->"Plain"], 
   StyleBox[
    RowBox[{
    "S", ".2", ".1", ".2", " ", "Simplification", " ", "of", " ", "the", " ", 
     "system", " ", "for", " ", "the", " ", "analysis", " ", "of", " ", 
     "cancer", " ", "cell", " ", "dynamics"}],
    FontWeight->"Bold"], 
   StyleBox[" ",
    FontWeight->"Bold"], 
   StyleBox["*)",
    FontWeight->"Plain"]}],
  FontSize->16,
  Background->RGBColor[0.88, 1, 0.88]]], "Input",
 CellChangeTimes->{
  3.8952559661965466`*^9, 3.896447235966655*^9, {3.921426384008335*^9, 
   3.921426385683035*^9}, {3.9217794037937174`*^9, 3.9217794156234465`*^9}, 
   3.921788291771398*^9, 
   3.921788990453123*^9},ExpressionUUID->"d76e6553-3e16-4237-8134-\
a1daba19865a"],

Cell[CellGroupData[{

Cell[BoxData[
 RowBox[{
  StyleBox[
   RowBox[{
   "(*", " ", 
    "\"\<\!\(\*StyleBox[\"Let\",FontSlant->\"Italic\"]\)\!\(\*StyleBox[\"\
\[CloseCurlyQuote]\",FontSlant->\"Italic\"]\)\!\(\*StyleBox[\"s\",FontSlant->\
\"Italic\"]\)\!\(\*StyleBox[\" \
\",FontSlant->\"Italic\"]\)\!\(\*StyleBox[\"also\",FontSlant->\"Italic\"]\)\!\
\(\*StyleBox[\" \
\",FontSlant->\"Italic\"]\)\!\(\*StyleBox[\"notice\",FontSlant->\"Italic\"]\)\
\!\(\*StyleBox[\" \
\",FontSlant->\"Italic\"]\)\!\(\*StyleBox[\"that\",FontSlant->\"Italic\"]\)\!\
\(\*StyleBox[\" \",FontSlant->\"Italic\"]\)\!\(\*StyleBox[\"the\",FontSlant->\
\"Italic\"]\)\!\(\*StyleBox[\" \
\",FontSlant->\"Italic\"]\)\!\(\*StyleBox[\"radiation\",FontSlant->\"Italic\"]\
\)\!\(\*StyleBox[\" \
\",FontSlant->\"Italic\"]\)\!\(\*StyleBox[\"damage\",FontSlant->\"Italic\"]\)\
\!\(\*StyleBox[\" \
\",FontSlant->\"Italic\"]\)\!\(\*StyleBox[\"due\",FontSlant->\"Italic\"]\)\!\(\
\*StyleBox[\" \
\",FontSlant->\"Italic\"]\)\!\(\*StyleBox[\"to\",FontSlant->\"Italic\"]\)\!\(\
\*StyleBox[\" \
\",FontSlant->\"Italic\"]\)\!\(\*StyleBox[\"the\",FontSlant->\"Italic\"]\)\!\(\
\*StyleBox[\" \
\",FontSlant->\"Italic\"]\)\!\(\*StyleBox[\"unanchored\",FontSlant->\"Italic\"\
]\)\!\(\*StyleBox[\" \
\",FontSlant->\"Italic\"]\)\!\(\*StyleBox[\"nuclides\",FontSlant->\"Italic\"]\
\)\!\(\*StyleBox[\" \
\",FontSlant->\"Italic\"]\)\!\(\*StyleBox[\"is\",FontSlant->\"Italic\"]\)\!\(\
\*StyleBox[\" \
\",FontSlant->\"Italic\"]\)\!\(\*StyleBox[\"negligible\",FontSlant->\"Italic\"\
]\)\!\(\*StyleBox[\" \
\",FontSlant->\"Italic\"]\)\!\(\*StyleBox[\"in\",FontSlant->\"Italic\"]\)\!\(\
\*StyleBox[\" \
\",FontSlant->\"Italic\"]\)\!\(\*StyleBox[\"the\",FontSlant->\"Italic\"]\)\!\(\
\*StyleBox[\" \
\",FontSlant->\"Italic\"]\)\!\(\*StyleBox[\"corresponding\",FontSlant->\"\
Italic\"]\)\!\(\*StyleBox[\" \
\",FontSlant->\"Italic\"]\)\!\(\*StyleBox[\"simulation\",FontSlant->\"Italic\"\
]\)\!\(\*StyleBox[\".\",FontSlant->\"Italic\"]\)\!\(\*StyleBox[\"\
\[IndentingNewLine]\",FontSlant->\"Italic\"]\)\!\(\*StyleBox[\"In\",FontSlant-\
>\"Italic\"]\)\!\(\*StyleBox[\" \
\",FontSlant->\"Italic\"]\)\!\(\*StyleBox[\"it\",FontSlant->\"Italic\"]\)\!\(\
\*StyleBox[\",\",FontSlant->\"Italic\"]\)\!\(\*StyleBox[\"after\",FontSlant->\
\"Italic\"]\)\!\(\*StyleBox[\" \
\",FontSlant->\"Italic\"]\)\!\(\*StyleBox[\"the\",FontSlant->\"Italic\"]\)\!\(\
\*StyleBox[\" \
\",FontSlant->\"Italic\"]\)\!\(\*StyleBox[\"antibodies\",FontSlant->\"Italic\"\
]\)\!\(\*StyleBox[\" \
\",FontSlant->\"Italic\"]\)\!\(\*StyleBox[\"are\",FontSlant->\"Italic\"]\)\!\(\
\*StyleBox[\" \",FontSlant->\"Italic\"]\)\!\(\*StyleBox[\"bound\",FontSlant->\
\"Italic\"]\)\!\(\*StyleBox[\",\",FontSlant->\"Italic\"]\)\!\(\*StyleBox[\"\
the\",FontSlant->\"Italic\"]\)\!\(\*StyleBox[\" \",FontSlant->\"Italic\"]\)\!\
\(\*StyleBox[\"maximum\",FontSlant->\"Italic\"]\)\!\(\*StyleBox[\" \
\",FontSlant->\"Italic\"]\)\!\(\*StyleBox[\"value\",FontSlant->\"Italic\"]\)\!\
\(\*StyleBox[\" \
\",FontSlant->\"Italic\"]\)\!\(\*StyleBox[\"of\",FontSlant->\"Italic\"]\)\!\(\
\*StyleBox[\" \
\",FontSlant->\"Italic\"]\)\!\(\*StyleBox[\"the\",FontSlant->\"Italic\"]\)\!\(\
\*StyleBox[\" \
\",FontSlant->\"Italic\"]\)\!\(\*StyleBox[\"term\",FontSlant->\"Italic\"]\)\!\
\(\*StyleBox[\" \
\",FontSlant->\"Italic\"]\)\!\(\*StyleBox[\"of\",FontSlant->\"Italic\"]\)\!\(\
\*StyleBox[\" \
\",FontSlant->\"Italic\"]\)\!\(\*StyleBox[\"dose\",FontSlant->\"Italic\"]\)\!\
\(\*StyleBox[\" \
\",FontSlant->\"Italic\"]\)\!\(\*StyleBox[\"from\",FontSlant->\"Italic\"]\)\!\
\(\*StyleBox[\" \
\",FontSlant->\"Italic\"]\)\!\(\*StyleBox[\"unanchored\",FontSlant->\"Italic\"\
]\)\!\(\*StyleBox[\" \
\",FontSlant->\"Italic\"]\)\!\(\*StyleBox[\"nuclides\",FontSlant->\"Italic\"]\
\)\!\(\*StyleBox[\" \",FontSlant->\"Italic\"]\)\!\(\*StyleBox[\"\
\[IndentingNewLine]\",FontSlant->\"Italic\"]\)\!\(\*StyleBox[\"is\",FontSlant-\
>\"Italic\"]\)\!\(\*StyleBox[\" \
\",FontSlant->\"Italic\"]\)\!\(\*StyleBox[\"more\",FontSlant->\"Italic\"]\)\!\
\(\*StyleBox[\" \
\",FontSlant->\"Italic\"]\)\!\(\*StyleBox[\"than\",FontSlant->\"Italic\"]\)\!\
\(\*StyleBox[\" \
\",FontSlant->\"Italic\"]\)\!\(\*StyleBox[\"four\",FontSlant->\"Italic\"]\)\!\
\(\*StyleBox[\" \
\",FontSlant->\"Italic\"]\)\!\(\*StyleBox[\"orders\",FontSlant->\"Italic\"]\)\
\!\(\*StyleBox[\" \
\",FontSlant->\"Italic\"]\)\!\(\*StyleBox[\"of\",FontSlant->\"Italic\"]\)\!\(\
\*StyleBox[\" \
\",FontSlant->\"Italic\"]\)\!\(\*StyleBox[\"magnitude\",FontSlant->\"Italic\"]\
\)\!\(\*StyleBox[\" \
\",FontSlant->\"Italic\"]\)\!\(\*StyleBox[\"smaller\",FontSlant->\"Italic\"]\)\
\!\(\*StyleBox[\" \
\",FontSlant->\"Italic\"]\)\!\(\*StyleBox[\"that\",FontSlant->\"Italic\"]\)\!\
\(\*StyleBox[\" \",FontSlant->\"Italic\"]\)\!\(\*StyleBox[\"the\",FontSlant->\
\"Italic\"]\)\!\(\*StyleBox[\" \
\",FontSlant->\"Italic\"]\)\!\(\*StyleBox[\"maximal\",FontSlant->\"Italic\"]\)\
\!\(\*StyleBox[\" \
\",FontSlant->\"Italic\"]\)\!\(\*StyleBox[\"sum\",FontSlant->\"Italic\"]\)\!\(\
\*StyleBox[\" \
\",FontSlant->\"Italic\"]\)\!\(\*StyleBox[\"of\",FontSlant->\"Italic\"]\)\!\(\
\*StyleBox[\" \",FontSlant->\"Italic\"]\)\!\(\*StyleBox[\"other\",FontSlant->\
\"Italic\"]\)\!\(\*StyleBox[\" \
\",FontSlant->\"Italic\"]\)\!\(\*StyleBox[\"terms\",FontSlant->\"Italic\"]\)\!\
\(\*StyleBox[\" \
\",FontSlant->\"Italic\"]\)\!\(\*StyleBox[\"of\",FontSlant->\"Italic\"]\)\!\(\
\*StyleBox[\" \
\",FontSlant->\"Italic\"]\)\!\(\*StyleBox[\"radiation\",FontSlant->\"Italic\"]\
\)\!\(\*StyleBox[\" \
\",FontSlant->\"Italic\"]\)\!\(\*StyleBox[\"damage\",FontSlant->\"Italic\"]\)\
\!\(\*StyleBox[\" \
\",FontSlant->\"Italic\"]\)\!\(\*StyleBox[\"function\",FontSlant->\"Italic\"]\
\)\!\(\*StyleBox[\".\",FontSlant->\"Italic\"]\)\!\(\*StyleBox[\"\\\"\",\
FontSlant->\"Italic\"]\)", " ", "*)"}],
   Background->RGBColor[1, 1, 0.85]], 
  StyleBox["\[IndentingNewLine]",
   Background->RGBColor[1, 0.925, 0.925]], 
  RowBox[{
   RowBox[{
    RowBox[{"tMin", "=", 
     RowBox[{"If", "[", 
      RowBox[{
       RowBox[{
        RowBox[{"Ainj", "[", 
         RowBox[{"[", 
          RowBox[{"1", ",", "1"}], "]"}], "]"}], "==", "0"}], ",", 
       RowBox[{"t", "/.", 
        RowBox[{
         RowBox[{"Quiet", "[", 
          RowBox[{"FindMinimum", "[", 
           RowBox[{
            RowBox[{
             RowBox[{
              RowBox[{"papw", "[", 
               RowBox[{"[", "1", "]"}], "]"}], "[", "t", "]"}], "+", 
             RowBox[{
              RowBox[{"pbpw", "[", 
               RowBox[{"[", "1", "]"}], "]"}], "[", "t", "]"}], "+", 
             RowBox[{
              RowBox[{"apw", "[", 
               RowBox[{"[", "1", "]"}], "]"}], "[", "t", "]"}], "+", 
             RowBox[{
              RowBox[{"bpw", "[", 
               RowBox[{"[", "1", "]"}], "]"}], "[", "t", "]"}]}], ",", 
            RowBox[{"{", 
             RowBox[{"t", ",", "0"}], "}"}]}], "]"}], "]"}], "[", 
         RowBox[{"[", "2", "]"}], "]"}]}], ",", "\[IndentingNewLine]", 
       RowBox[{"t", "/.", 
        RowBox[{
         RowBox[{"Quiet", "[", 
          RowBox[{"FindMinimum", "[", 
           RowBox[{
            RowBox[{
             RowBox[{
              RowBox[{"papw", "[", 
               RowBox[{"[", "2", "]"}], "]"}], "[", "t", "]"}], "+", 
             RowBox[{
              RowBox[{"pbpw", "[", 
               RowBox[{"[", "2", "]"}], "]"}], "[", "t", "]"}], "+", 
             RowBox[{
              RowBox[{"apw", "[", 
               RowBox[{"[", "2", "]"}], "]"}], "[", "t", "]"}], "+", 
             RowBox[{
              RowBox[{"bpw", "[", 
               RowBox[{"[", "2", "]"}], "]"}], "[", "t", "]"}]}], ",", 
            RowBox[{"{", 
             RowBox[{"t", ",", "0"}], "}"}]}], "]"}], "]"}], "[", 
         RowBox[{"[", "2", "]"}], "]"}]}]}], "]"}]}], ";"}], 
   "\[IndentingNewLine]", "\[IndentingNewLine]", 
   RowBox[{"(*", " ", 
    RowBox[{
    "maximum", " ", "value", " ", "for", " ", "the", " ", "term", " ", "of", 
     " ", "dose", " ", "from", " ", "anchored", " ", "nuclides"}], " ", 
    "*)"}], "\[IndentingNewLine]", 
   RowBox[{"MUN", "=", 
    RowBox[{"alpha", "*", "kf", "*", "lambda", "*", 
     RowBox[{
      RowBox[{"FindMaximum", "[", 
       RowBox[{
        RowBox[{
         RowBox[{"papw", "[", 
          RowBox[{"[", "1", "]"}], "]"}], "[", "t", "]"}], ",", 
        RowBox[{"{", 
         RowBox[{"t", ",", 
          RowBox[{"1.1", "*", "tMin"}]}], "}"}]}], "]"}], "[", 
      RowBox[{"[", "1", "]"}], "]"}]}]}], "\[IndentingNewLine]", 
   "\[IndentingNewLine]", 
   RowBox[{"(*", " ", 
    RowBox[{
     RowBox[{"maximum", " ", "value", " ", "for", " ", "self"}], "-", "dose", 
     " ", "+", " ", "cross", "-", 
     RowBox[{"fire", " ", "terms"}]}], " ", "*)"}], "\[IndentingNewLine]", 
   RowBox[{"MSC", "=", 
    RowBox[{"alpha", "*", "lambda", "*", 
     FractionBox["DA1", 
      RowBox[{"nu", "*", "N0"}]]}]}], "\[IndentingNewLine]", 
   RowBox[{"(*", " ", 
    RowBox[{"their", " ", "ratio"}], " ", "*)"}], "\[IndentingNewLine]", 
   RowBox[{"MSC", "/", "MUN"}], "\[IndentingNewLine]"}]}]], "Input",
 CellChangeTimes->{
  3.8956728221381793`*^9, {3.895672904072816*^9, 3.8956729614587564`*^9}, {
   3.896374890002178*^9, 3.8963750649024897`*^9}, {3.896375111479352*^9, 
   3.896375132474457*^9}, 3.8963791269971666`*^9, {3.9135043479253054`*^9, 
   3.9135043966634007`*^9}, 3.9174551508809247`*^9, {3.921789169812093*^9, 
   3.921789187596246*^9}, {3.9217892454493065`*^9, 3.9217892466602364`*^9}, {
   3.921789651288275*^9, 
   3.921789653130813*^9}},ExpressionUUID->"29b7e455-bcab-4fb9-a8bc-\
7db2c67ade21"],

Cell[BoxData["0.00022557398420287888`"], "Output",
 CellChangeTimes->{{3.8963748878269587`*^9, 3.8963749007118664`*^9}, 
   3.896374949854743*^9, {3.896375009058379*^9, 3.8963750652639437`*^9}, 
   3.8963751339191875`*^9, 3.8963791349899735`*^9, 3.8964678109416647`*^9, 
   3.89748603843359*^9, 3.8976507872934504`*^9, 3.9019748166224966`*^9, 
   3.9217891363184953`*^9, 3.921789171476738*^9, 3.921789247077176*^9},
 CellLabel->
  "Out[111]=",ExpressionUUID->"078c8e20-aba0-438b-b9cc-e6edcbc418b4"],

Cell[BoxData["2.9555555555555557`"], "Output",
 CellChangeTimes->{{3.8963748878269587`*^9, 3.8963749007118664`*^9}, 
   3.896374949854743*^9, {3.896375009058379*^9, 3.8963750652639437`*^9}, 
   3.8963751339191875`*^9, 3.8963791349899735`*^9, 3.8964678109416647`*^9, 
   3.89748603843359*^9, 3.8976507872934504`*^9, 3.9019748166224966`*^9, 
   3.9217891363184953`*^9, 3.921789171476738*^9, 3.9217892470805106`*^9},
 CellLabel->
  "Out[112]=",ExpressionUUID->"574e24cb-68b3-47e6-bc0a-fbab5192771a"],

Cell[BoxData["13102.37776754149`"], "Output",
 CellChangeTimes->{{3.8963748878269587`*^9, 3.8963749007118664`*^9}, 
   3.896374949854743*^9, {3.896375009058379*^9, 3.8963750652639437`*^9}, 
   3.8963751339191875`*^9, 3.8963791349899735`*^9, 3.8964678109416647`*^9, 
   3.89748603843359*^9, 3.8976507872934504`*^9, 3.9019748166224966`*^9, 
   3.9217891363184953`*^9, 3.921789171476738*^9, 3.9217892470835056`*^9},
 CellLabel->
  "Out[113]=",ExpressionUUID->"f6d7b5aa-5d20-490a-83d8-ea33a1e94d65"]
}, Open  ]],

Cell[BoxData[
 StyleBox[
  RowBox[{
   StyleBox["(*",
    FontWeight->"Bold"], 
   StyleBox[" ",
    FontWeight->"Bold"], 
   StyleBox[
    RowBox[{
     RowBox[{
      RowBox[{
      "S", ".2", ".1", ".3", " ", "The", " ", "case", " ", "of", " ", 
       "negligible", " ", "cross"}], "-", "fire"}], ",", " ", 
     RowBox[{"ks", "=", 
      RowBox[{"1", " ", 
       RowBox[{"(", 
        RowBox[{"self", "-", "damage", "-", "only"}], ")"}]}]}]}],
    FontWeight->"Bold"], 
   StyleBox[" ",
    FontWeight->"Bold"], 
   StyleBox[
    RowBox[{
     StyleBox["*",
      FontWeight->"Bold"], 
     StyleBox[")",
      FontWeight->"Plain"]}]]}],
  FontSize->16,
  Background->RGBColor[0.88, 1, 0.88]]], "Input",
 CellChangeTimes->{{3.9133185818980913`*^9, 3.913318582650846*^9}, {
   3.913322694538232*^9, 3.913322700574266*^9}, {3.9133244966869965`*^9, 
   3.913324507423283*^9}, {3.913324627232998*^9, 3.9133246358296084`*^9}, {
   3.913504891764633*^9, 3.9135049011740685`*^9}, {3.915551650038725*^9, 
   3.9155516501271544`*^9}, 3.9217893523736553`*^9, {3.9217894972447443`*^9, 
   3.921789550936466*^9}},ExpressionUUID->"1f22bd50-feed-401f-9c19-\
5e94f61d4003"],

Cell[CellGroupData[{

Cell[BoxData[
 RowBox[{
  StyleBox[
   RowBox[{
   "(*", " ", 
    "\"\<\!\(\*StyleBox[\"the\",FontSlant->\"Italic\"]\)\!\(\*StyleBox[\" \
\",FontSlant->\"Italic\"]\)\!\(\*StyleBox[\"border\",FontSlant->\"Italic\"]\)\
\!\(\*StyleBox[\" \
\",FontSlant->\"Italic\"]\)\!\(\*StyleBox[\"case\",FontSlant->\"Italic\"]\)\!\
\(\*StyleBox[\" \",FontSlant->\"Italic\"]\)\!\(\*StyleBox[\"for\",FontSlant->\
\"Italic\"]\)\!\(\*StyleBox[\" \
\",FontSlant->\"Italic\"]\)\!\(\*StyleBox[\"which\",FontSlant->\"Italic\"]\)\!\
\(\*StyleBox[\" \
\",FontSlant->\"Italic\"]\)\!\(\*StyleBox[\"(\",FontSlant->\"Italic\"]\)\!\(\*\
StyleBox[\"...\",FontSlant->\"Italic\"]\)\!\(\*StyleBox[\")\",FontSlant->\"\
Italic\"]\)\!\(\*StyleBox[\" \
\",FontSlant->\"Italic\"]\)\!\(\*StyleBox[\"the\",FontSlant->\"Italic\"]\)\!\(\
\*StyleBox[\" \
\",FontSlant->\"Italic\"]\)\!\(\*StyleBox[\"number\",FontSlant->\"Italic\"]\)\
\!\(\*StyleBox[\" \
\",FontSlant->\"Italic\"]\)\!\(\*StyleBox[\"of\",FontSlant->\"Italic\"]\)\!\(\
\*StyleBox[\" \
\",FontSlant->\"Italic\"]\)\!\(\*StyleBox[\"viable\",FontSlant->\"Italic\"]\)\
\!\(\*StyleBox[\" \
\",FontSlant->\"Italic\"]\)\!\(\*StyleBox[\"cells\",FontSlant->\"Italic\"]\)\!\
\(\*StyleBox[\" \
\",FontSlant->\"Italic\"]\)\!\(\*StyleBox[\"does\",FontSlant->\"Italic\"]\)\!\
\(\*StyleBox[\" \",FontSlant->\"Italic\"]\)\!\(\*StyleBox[\"not\",FontSlant->\
\"Italic\"]\)\!\(\*StyleBox[\" \
\",FontSlant->\"Italic\"]\)\!\(\*StyleBox[\"decrease\",FontSlant->\"Italic\"]\
\)\!\(\*StyleBox[\" \
\",FontSlant->\"Italic\"]\)\!\(\*StyleBox[\"at\",FontSlant->\"Italic\"]\)\!\(\
\*StyleBox[\" \
\",FontSlant->\"Italic\"]\)\!\(\*StyleBox[\"all\",FontSlant->\"Italic\"]\)\!\(\
\*StyleBox[\" \
\",FontSlant->\"Italic\"]\)\!\(\*StyleBox[\"during\",FontSlant->\"Italic\"]\)\
\!\(\*StyleBox[\" \
\",FontSlant->\"Italic\"]\)\!\(\*StyleBox[\"treatment\",FontSlant->\"Italic\"]\
\)\!\(\*StyleBox[\".\",FontSlant->\"Italic\"]\)\!\(\*StyleBox[\"\
\[IndentingNewLine]\",FontSlant->\"Italic\"]\)\!\(\*StyleBox[\"For\",\
FontSlant->\"Italic\"]\)\!\(\*StyleBox[\" \
\",FontSlant->\"Italic\"]\)\!\(\*StyleBox[\"the\",FontSlant->\"Italic\"]\)\!\(\
\*StyleBox[\" \",FontSlant->\"Italic\"]\)\!\(\*StyleBox[\"basic\",FontSlant->\
\"Italic\"]\)\!\(\*StyleBox[\" \
\",FontSlant->\"Italic\"]\)\!\(\*StyleBox[\"parameter\",FontSlant->\"Italic\"]\
\)\!\(\*StyleBox[\" \
\",FontSlant->\"Italic\"]\)\!\(\*StyleBox[\"set\",FontSlant->\"Italic\"]\)\!\(\
\*StyleBox[\" \
\",FontSlant->\"Italic\"]\)\!\(\*StyleBox[\"the\",FontSlant->\"Italic\"]\)\!\(\
\*StyleBox[\" \
\",FontSlant->\"Italic\"]\)\!\(\*StyleBox[\"corresponding\",FontSlant->\"\
Italic\"]\)\!\(\*StyleBox[\" \",FontSlant->\"Italic\"]\)\!\(\*StyleBox[\"dose\
\",FontSlant->\"Italic\"]\)\!\(\*StyleBox[\" \
\",FontSlant->\"Italic\"]\)\!\(\*StyleBox[\"is\",FontSlant->\"Italic\"]\)\!\(\
\*StyleBox[\" \
\",FontSlant->\"Italic\"]\)\!\(\*StyleBox[\"\[TildeTilde]\",FontSlant->\"\
Italic\"]\)\!\(\*StyleBox[\"5.75\",FontSlant->\"Italic\"]\)\!\(\*StyleBox[\" \
\",FontSlant->\"Italic\"]\)\!\(\*StyleBox[\"nCi\",FontSlant->\"Italic\"]\)\!\(\
\*StyleBox[\"\\\"\",FontSlant->\"Italic\"]\)", " ", "*)"}],
   Background->RGBColor[1, 1, 0.85]], 
  StyleBox["\[IndentingNewLine]",
   Background->RGBColor[1, 0.925, 0.925]], "\[IndentingNewLine]", 
  RowBox[{
   FractionBox[
    RowBox[{"nu", "*", "N0", "*", "rho"}], 
    RowBox[{"alpha", "*", "lambda"}]], "/", "nCpm"}]}]], "Input",
 CellChangeTimes->{{3.896381319059472*^9, 3.8963813603439865`*^9}, 
   3.8963814355985346`*^9, 3.896381533741262*^9, 3.8963816534412365`*^9, {
   3.913505192941757*^9, 3.9135052133453393`*^9}, {3.921789480488987*^9, 
   3.9217894848992653`*^9}, {3.9217896555794106`*^9, 
   3.9217896566357365`*^9}},ExpressionUUID->"969720f7-7b15-421e-81eb-\
0d890913f02f"],

Cell[BoxData["5.7518796992481205`"], "Output",
 CellChangeTimes->{{3.8963813567223964`*^9, 3.896381361115506*^9}, 
   3.8963814695320473`*^9, 3.896381545860404*^9, 3.8963823011137905`*^9, 
   3.89646781512939*^9, 3.8967416740338545`*^9, 3.89748604837901*^9, 
   3.8976507918975687`*^9, 3.9057096856863976`*^9, 3.913505221078323*^9, 
   3.921789451446893*^9, 3.9217894902431364`*^9},
 CellLabel->
  "Out[115]=",ExpressionUUID->"b306a01a-9e28-453e-97b4-69ac7c3f79e2"]
}, Open  ]],

Cell[BoxData[
 RowBox[{
  StyleBox[
   RowBox[{"(*", " ", 
    RowBox[{
     RowBox[{
     "We", " ", "need", " ", "to", " ", "run", " ", "the", " ", "simulation", 
      " ", "with", " ", "ks"}], "=", 
     RowBox[{
     "1", " ", "to", " ", "further", " ", "compare", " ", "the", " ", 
      "analytical", " ", "estimations", " ", "with", " ", "its", " ", 
      "outcome"}]}], " ", "*)"}],
   Background->RGBColor[1, 0.9, 0.8]], 
  StyleBox["\[IndentingNewLine]",
   Background->RGBColor[1, 0.925, 0.925]], 
  RowBox[{
   RowBox[{
    RowBox[{"SetBasicParameterValues", "[", "]"}], ";"}], " ", 
   "\[IndentingNewLine]", 
   RowBox[{
    RowBox[{"PHI", "=", 
     FractionBox[
      RowBox[{"alpha", "*", "DA1"}], 
      RowBox[{"nu", "*", "N0"}]]}], ";", 
    RowBox[{"P", "=", 
     FractionBox["rho", "lambda"]}], ";"}], "\[IndentingNewLine]", 
   RowBox[{
    RowBox[{"ks", "=", "1"}], ";"}], " ", "\[IndentingNewLine]", 
   RowBox[{
    RowBox[{"FullSystemSolutionMD", "[", "]"}], ";"}]}]}]], "Input",
 CellChangeTimes->{{3.896381591845089*^9, 3.8963816220677013`*^9}, {
   3.896381656607456*^9, 3.896381713795231*^9}, 3.8963817726330795`*^9, {
   3.8967416624347696`*^9, 3.8967416694061832`*^9}, {3.921789561280941*^9, 
   3.921789566277483*^9}},
 CellLabel->
  "In[120]:=",ExpressionUUID->"ef95d296-e85d-41f7-94e3-d34bc900d76f"],

Cell[CellGroupData[{

Cell[BoxData[
 RowBox[{
  StyleBox[
   RowBox[{"(*", " ", 
    StyleBox[
     "\"\<For the basic set of parameters with A=50 nCi and \
\!\(\*SubscriptBox[\(k\), \(s\)]\)=1, \!\(\*SubsuperscriptBox[\(t\), \(m\), \
\(SD\)]\)\[TildeTilde]5.3 days, less than 0.04% greater that the actual \
simulation result,\[IndentingNewLine]and \!\(\*SubsuperscriptBox[\(N\), \
\(m\), \(SD\)]\)\[TildeTilde]305772 cells, which is only \[TildeTilde]5% less \
than the actual result.\>\"",
     FontSlant->"Italic"], " ", "*)"}],
   Background->RGBColor[1, 1, 0.85]], "\[IndentingNewLine]", 
  "\[IndentingNewLine]", 
  RowBox[{"(*", " ", 
   RowBox[{"Time", ",", " ", 
    RowBox[{
    "when", " ", "minimal", " ", "number", " ", "of", " ", "viable", " ", 
     "cancer", " ", "cells", " ", "is", " ", "achieved"}]}], " ", "*)"}], 
  "\[IndentingNewLine]", 
  RowBox[{"(*", " ", "estimation", " ", "*)"}], "\[IndentingNewLine]", 
  RowBox[{
   RowBox[{"tSDminEst", "=", 
    FractionBox[
     RowBox[{"Log", "[", 
      FractionBox["PHI", "P"], "]"}], 
     RowBox[{"lambda", "+", "rho"}]]}], "\[IndentingNewLine]", 
   "\[IndentingNewLine]", 
   RowBox[{"(*", " ", 
    RowBox[{"simulation", " ", "result"}], " ", "*)"}], "\[IndentingNewLine]", 
   RowBox[{"tminNn", "=", 
    RowBox[{"If", "[", 
     RowBox[{
      RowBox[{
       RowBox[{"Ainj", "[", 
        RowBox[{"[", 
         RowBox[{"1", ",", "1"}], "]"}], "]"}], "==", "0"}], 
      "\[IndentingNewLine]", ",", 
      RowBox[{"Min", "[", 
       RowBox[{"Table", "[", 
        RowBox[{
         RowBox[{"t", "/.", 
          RowBox[{
           RowBox[{"NMinimize", "[", 
            RowBox[{
             RowBox[{"{", 
              RowBox[{
               RowBox[{"Nnor", "*", 
                RowBox[{"(", 
                 RowBox[{
                  RowBox[{"NNpw", "[", 
                   RowBox[{"[", "nn", "]"}], "]"}], "[", "t", "]"}], ")"}]}], 
               ",", 
               RowBox[{"t", ">", 
                RowBox[{"tB", "[", 
                 RowBox[{"[", "nn", "]"}], "]"}]}], ",", 
               RowBox[{"t", "<", 
                RowBox[{"tE", "[", 
                 RowBox[{"[", "nn", "]"}], "]"}]}]}], "}"}], ",", "t"}], 
            "]"}], "[", 
           RowBox[{"[", "2", "]"}], "]"}]}], ",", 
         RowBox[{"{", 
          RowBox[{"nn", ",", "1", ",", "npw"}], "}"}]}], "]"}], "]"}], 
      "\[IndentingNewLine]", ",", 
      RowBox[{"Min", "[", 
       RowBox[{"Table", "[", 
        RowBox[{
         RowBox[{"t", "/.", 
          RowBox[{
           RowBox[{"NMinimize", "[", 
            RowBox[{
             RowBox[{"{", 
              RowBox[{
               RowBox[{"Nnor", "*", 
                RowBox[{"(", 
                 RowBox[{
                  RowBox[{"NNpw", "[", 
                   RowBox[{"[", "nn", "]"}], "]"}], "[", "t", "]"}], ")"}]}], 
               ",", 
               RowBox[{"t", ">", 
                RowBox[{"tB", "[", 
                 RowBox[{"[", "nn", "]"}], "]"}]}], ",", 
               RowBox[{"t", "<", 
                RowBox[{"tE", "[", 
                 RowBox[{"[", "nn", "]"}], "]"}]}]}], "}"}], ",", "t"}], 
            "]"}], "[", 
           RowBox[{"[", "2", "]"}], "]"}]}], ",", 
         RowBox[{"{", 
          RowBox[{"nn", ",", "2", ",", "npw"}], "}"}]}], "]"}], "]"}]}], 
     "]"}]}], "\[IndentingNewLine]", "\[IndentingNewLine]", 
   RowBox[{"(*", " ", "comparison", " ", "*)"}], "\[IndentingNewLine]", 
   RowBox[{"PercentForm", "[", 
    RowBox[{
     RowBox[{"tSDminEst", "/", "tminNn"}], " ", "-", "1"}], "]"}], 
   "\[IndentingNewLine]", "\[IndentingNewLine]", 
   RowBox[{"(*", " ", 
    RowBox[{
    "The", " ", "minimal", " ", "number", " ", "of", " ", "viable", " ", 
     "cancer", " ", "cells"}], " ", "*)"}], "\[IndentingNewLine]", 
   RowBox[{"(*", " ", "estimation", " ", "*)"}], "\[IndentingNewLine]", 
   RowBox[{"NSDminEst", "=", 
    RowBox[{"N0", "*", 
     SuperscriptBox[
      RowBox[{"(", 
       FractionBox["PHI", "P"], ")"}], 
      FractionBox["P", 
       RowBox[{"1", "+", "P"}]]], "*", 
     SuperscriptBox["E", 
      FractionBox[
       RowBox[{"P", "-", "PHI"}], 
       RowBox[{"1", "+", "P"}]]], "*", "Nnor"}]}], "\[IndentingNewLine]", 
   "\[IndentingNewLine]", 
   RowBox[{"(*", " ", 
    RowBox[{"simulation", " ", "result"}], " ", "*)"}], "\[IndentingNewLine]",
    "Nn", "\[IndentingNewLine]", "\[IndentingNewLine]", 
   RowBox[{"(*", " ", "comparison", " ", "*)"}], "\[IndentingNewLine]", 
   RowBox[{"PercentForm", "[", 
    RowBox[{
     RowBox[{"NSDminEst", "/", "Nn"}], " ", "-", "1"}], "]"}], 
   "\[IndentingNewLine]"}]}]], "Input",
 CellChangeTimes->{{3.896374052943135*^9, 3.896374119243003*^9}, {
   3.8963741836101465`*^9, 3.896374184088521*^9}, {3.896374233188547*^9, 
   3.896374243195439*^9}, {3.896374280082266*^9, 3.896374404227686*^9}, {
   3.8963801645401106`*^9, 3.8963803269211054`*^9}, {3.896381434806198*^9, 
   3.8963814351789618`*^9}, {3.8963815337342725`*^9, 
   3.8963815337372622`*^9}, {3.8963818035031567`*^9, 3.8963819162071185`*^9}, 
   3.896381963076045*^9, {3.896439313950795*^9, 3.8964393172723246`*^9}, {
   3.9135054929761934`*^9, 3.9135055923644686`*^9}, {3.9136420900498486`*^9, 
   3.913642090600178*^9}, {3.9217896271824846`*^9, 3.9217896455134993`*^9}, 
   3.921789713752158*^9, {3.9222222503560605`*^9, 
   3.9222222555189023`*^9}},ExpressionUUID->"bed0e968-26d5-423c-8199-\
d45cea4bc7d5"],

Cell[BoxData["5.274381219081376`"], "Output",
 CellChangeTimes->{
  3.896381916905525*^9, 3.896381964654667*^9, {3.8963822965177975`*^9, 
   3.8963823086563873`*^9}, 3.8964678385063305`*^9, 3.896478414079341*^9, 
   3.897486061524128*^9, 3.897650801299053*^9, 3.9135055208104205`*^9, 
   3.921789702243498*^9},
 CellLabel->
  "Out[124]=",ExpressionUUID->"356e3d3a-5189-44f7-9784-6e80880755b7"],

Cell[BoxData["5.272534578499228`"], "Output",
 CellChangeTimes->{
  3.896381916905525*^9, 3.896381964654667*^9, {3.8963822965177975`*^9, 
   3.8963823086563873`*^9}, 3.8964678385063305`*^9, 3.896478414079341*^9, 
   3.897486061524128*^9, 3.897650801299053*^9, 3.9135055208104205`*^9, 
   3.9217897024785366`*^9},
 CellLabel->
  "Out[125]=",ExpressionUUID->"0f8757aa-b4b5-46e7-a7a1-5b2dd91ecef2"],

Cell[BoxData[
 TagBox[
  InterpretationBox[
   StyleBox["\<\"0.03502%\"\>",
    ShowStringCharacters->False],
   0.0003502377375916854,
   AutoDelete->True],
  PercentForm]], "Output",
 CellChangeTimes->{
  3.896381916905525*^9, 3.896381964654667*^9, {3.8963822965177975`*^9, 
   3.8963823086563873`*^9}, 3.8964678385063305`*^9, 3.896478414079341*^9, 
   3.897486061524128*^9, 3.897650801299053*^9, 3.9135055208104205`*^9, 
   3.921789702480562*^9},
 CellLabel->
  "Out[126]//PercentForm=",ExpressionUUID->"4f8a587b-80d3-48a9-b95c-\
7a888d45ac4f"],

Cell[BoxData["305771.6192848532`"], "Output",
 CellChangeTimes->{
  3.896381916905525*^9, 3.896381964654667*^9, {3.8963822965177975`*^9, 
   3.8963823086563873`*^9}, 3.8964678385063305`*^9, 3.896478414079341*^9, 
   3.897486061524128*^9, 3.897650801299053*^9, 3.9135055208104205`*^9, 
   3.9217897024825506`*^9},
 CellLabel->
  "Out[127]=",ExpressionUUID->"cb832f9d-c5ea-4967-891a-2ada7060c677"],

Cell[BoxData["321079.90349197545`"], "Output",
 CellChangeTimes->{
  3.896381916905525*^9, 3.896381964654667*^9, {3.8963822965177975`*^9, 
   3.8963823086563873`*^9}, 3.8964678385063305`*^9, 3.896478414079341*^9, 
   3.897486061524128*^9, 3.897650801299053*^9, 3.9135055208104205`*^9, 
   3.9217897024846387`*^9},
 CellLabel->
  "Out[128]=",ExpressionUUID->"bab0480c-82f7-4b7e-9e3f-e13e9f171532"],

Cell[BoxData[
 TagBox[
  InterpretationBox[
   StyleBox["\<\"-4.768%\"\>",
    ShowStringCharacters->False],
   -0.04767749099409091,
   AutoDelete->True],
  PercentForm]], "Output",
 CellChangeTimes->{
  3.896381916905525*^9, 3.896381964654667*^9, {3.8963822965177975`*^9, 
   3.8963823086563873`*^9}, 3.8964678385063305`*^9, 3.896478414079341*^9, 
   3.897486061524128*^9, 3.897650801299053*^9, 3.9135055208104205`*^9, 
   3.921789702486638*^9},
 CellLabel->
  "Out[129]//PercentForm=",ExpressionUUID->"3d16725d-e943-4e4b-b2d4-\
dd72223836ca"]
}, Open  ]],

Cell[CellGroupData[{

Cell[BoxData[
 RowBox[{
  StyleBox[
   RowBox[{
   "(*", " ", 
    "\"\<\!\(\*StyleBox[\"For\",FontSlant->\"Italic\"]\)\!\(\*StyleBox[\" \
\",FontSlant->\"Italic\"]\)\!\(\*StyleBox[\"the\",FontSlant->\"Italic\"]\)\!\(\
\*StyleBox[\" \",FontSlant->\"Italic\"]\)\!\(\*StyleBox[\"basic\",FontSlant->\
\"Italic\"]\)\!\(\*StyleBox[\" \
\",FontSlant->\"Italic\"]\)\!\(\*StyleBox[\"set\",FontSlant->\"Italic\"]\)\!\(\
\*StyleBox[\" \
\",FontSlant->\"Italic\"]\)\!\(\*StyleBox[\"of\",FontSlant->\"Italic\"]\)\!\(\
\*StyleBox[\" \
\",FontSlant->\"Italic\"]\)\!\(\*StyleBox[\"parameters\",FontSlant->\"Italic\"\
]\)\!\(\*StyleBox[\" \
\",FontSlant->\"Italic\"]\)\!\(\*StyleBox[\"with\",FontSlant->\"Italic\"]\)\!\
\(\*StyleBox[\" \",FontSlant->\"Italic\"]\)\!\(\*StyleBox[SubscriptBox[\"k\", \
\"s\"],FontSlant->\"Italic\"]\)\!\(\*StyleBox[\"=\",FontSlant->\"Italic\"]\)\!\
\(\*StyleBox[\"1\",FontSlant->\"Italic\"]\)\!\(\*StyleBox[\",\",FontSlant->\"\
Italic\"]\)\!\(\*StyleBox[\" \
\",FontSlant->\"Italic\"]\)\!\(\*StyleBox[SubsuperscriptBox[\"A\", \"cur\", \
\"SD\"],FontSlant->\"Italic\"]\)\!\(\*StyleBox[\"\[TildeTilde]\",FontSlant->\"\
Italic\"]\)\!\(\*StyleBox[\"176.8\",FontSlant->\"Italic\"]\)\!\(\*StyleBox[\" \
\",FontSlant->\"Italic\"]\)\!\(\*StyleBox[\"nCi\",FontSlant->\"Italic\"]\)\!\(\
\*StyleBox[\",\",FontSlant->\"Italic\"]\)\!\(\*StyleBox[\"\[IndentingNewLine]\
\",FontSlant->\"Italic\"]\)\!\(\*StyleBox[\"which\",FontSlant->\"Italic\"]\)\!\
\(\*StyleBox[\" \
\",FontSlant->\"Italic\"]\)\!\(\*StyleBox[\"is\",FontSlant->\"Italic\"]\)\!\(\
\*StyleBox[\" \
\",FontSlant->\"Italic\"]\)\!\(\*StyleBox[\"less\",FontSlant->\"Italic\"]\)\!\
\(\*StyleBox[\" \
\",FontSlant->\"Italic\"]\)\!\(\*StyleBox[\"than\",FontSlant->\"Italic\"]\)\!\
\(\*StyleBox[\" \",FontSlant->\"Italic\"]\)\!\(\*StyleBox[\"0.7\",FontSlant->\
\"Italic\"]\)\!\(\*StyleBox[\"%\",FontSlant->\"Italic\"]\)\!\(\*StyleBox[\" \
\",FontSlant->\"Italic\"]\)\!\(\*StyleBox[\"smaller\",FontSlant->\"Italic\"]\)\
\!\(\*StyleBox[\" \
\",FontSlant->\"Italic\"]\)\!\(\*StyleBox[\"than\",FontSlant->\"Italic\"]\)\!\
\(\*StyleBox[\" \",FontSlant->\"Italic\"]\)\!\(\*StyleBox[\"the\",FontSlant->\
\"Italic\"]\)\!\(\*StyleBox[\" \
\",FontSlant->\"Italic\"]\)\!\(\*StyleBox[\"full\",FontSlant->\"Italic\"]\)\!\
\(\*StyleBox[\" \
\",FontSlant->\"Italic\"]\)\!\(\*StyleBox[\"model\",FontSlant->\"Italic\"]\)\!\
\(\*StyleBox[\" \
\",FontSlant->\"Italic\"]\)\!\(\*StyleBox[\"simulation\",FontSlant->\"Italic\"\
]\)\!\(\*StyleBox[\" \
\",FontSlant->\"Italic\"]\)\!\(\*StyleBox[\"result\",FontSlant->\"Italic\"]\)\
\!\(\*StyleBox[\".\",FontSlant->\"Italic\"]\)\!\(\*StyleBox[\"\\\"\",\
FontSlant->\"Italic\"]\)", " ", "*)"}],
   Background->RGBColor[1, 1, 0.85]], 
  StyleBox["\[IndentingNewLine]",
   Background->RGBColor[1, 0.925, 0.925]], 
  StyleBox["\[IndentingNewLine]",
   Background->RGBColor[1, 0.925, 0.925]], 
  RowBox[{"(*", " ", "estimation", " ", "*)"}], "\[IndentingNewLine]", 
  RowBox[{
   RowBox[{"ASDCurEst", "=", 
    RowBox[{
     RowBox[{"-", "N0"}], "*", "P", "*", 
     FractionBox["nu", "alpha"], "*", 
     RowBox[{
      RowBox[{"ProductLog", "[", 
       RowBox[{
        RowBox[{"-", "1"}], ",", 
        RowBox[{
         RowBox[{"-", 
          SuperscriptBox["E", 
           RowBox[{"-", "1"}]]}], "*", 
         SuperscriptBox[
          RowBox[{"(", 
           FractionBox["Ncur", 
            RowBox[{"N0", "*", "Nnor"}]], ")"}], 
          FractionBox[
           RowBox[{"1", "+", "P"}], "P"]]}]}], "]"}], "/", "nCpm"}]}]}], 
   "\[IndentingNewLine]", "\[IndentingNewLine]", 
   RowBox[{"(*", " ", 
    RowBox[{"simulation", " ", "result"}], " ", "*)"}], "\[IndentingNewLine]", 
   RowBox[{
    RowBox[{"SetBasicParameterValues", "[", "]"}], ";", 
    RowBox[{"ks", "=", "1"}], ";"}], "\[IndentingNewLine]", 
   "\[IndentingNewLine]", 
   RowBox[{"ASDCurSim", "=", 
    RowBox[{"FindCurDose", "[", "]"}]}], " ", 
   RowBox[{"(*", " ", 
    RowBox[{
    "This", " ", "function", " ", "has", " ", "to", " ", "be", " ", 
     "initiated", " ", "in", " ", "the", " ", "first", " ", "cell", " ", "of",
      " ", "this", " ", "notebook"}], " ", "*)"}], "\[IndentingNewLine]", 
   "\[IndentingNewLine]", 
   RowBox[{"(*", "comparison", "*)"}], "\[IndentingNewLine]", 
   RowBox[{"PercentForm", "[", 
    RowBox[{
     RowBox[{"ASDCurEst", "/", "ASDCurSim"}], " ", "-", "1"}], 
    "]"}]}]}]], "Input",
 CellChangeTimes->{{3.896381591845089*^9, 3.8963816220677013`*^9}, {
   3.896381656607456*^9, 3.896381713795231*^9}, 3.8963817726330795`*^9, {
   3.8963822078130903`*^9, 3.8963822650479245`*^9}, {3.896382320166239*^9, 
   3.8963824345369306`*^9}, {3.8963824763563547`*^9, 
   3.8963825176987104`*^9}, {3.896382681441679*^9, 3.8963827879997587`*^9}, 
   3.896383084315402*^9, {3.8963831175283194`*^9, 3.896383119291835*^9}, {
   3.8963831531193247`*^9, 3.8963832102507906`*^9}, 3.896383378665142*^9, {
   3.896439319591208*^9, 3.8964393262747107`*^9}, {3.8964398802311306`*^9, 
   3.8964398819200664`*^9}, {3.896439960786748*^9, 3.8964399611248417`*^9}, 
   3.8964425861871624`*^9, {3.896442654611883*^9, 3.896442663453268*^9}, {
   3.89644270962481*^9, 3.8964427305188646`*^9}, {3.896466818755137*^9, 
   3.8964668279119167`*^9}, {3.8964668649138584`*^9, 3.896466886177332*^9}, {
   3.8964670073729563`*^9, 3.8964670087098355`*^9}, {3.896467047756042*^9, 
   3.896467067065697*^9}, {3.896467169774976*^9, 3.8964671790312047`*^9}, {
   3.8964672309759398`*^9, 3.8964672432876234`*^9}, {3.896467278654752*^9, 
   3.896467292999558*^9}, {3.8964673696077895`*^9, 3.896467383912489*^9}, {
   3.8964675811558485`*^9, 3.89646758436008*^9}, {3.8964676504771104`*^9, 
   3.896467683582839*^9}, {3.896467718613852*^9, 3.8964677444285192`*^9}, {
   3.8964678612471137`*^9, 3.8964678633597107`*^9}, {3.8964679284347954`*^9, 
   3.89646793405504*^9}, {3.896467970904006*^9, 3.8964679973265896`*^9}, {
   3.8964693176306524`*^9, 3.8964693196404676`*^9}, {3.89656166805895*^9, 
   3.8965616689961443`*^9}, 3.897650817546751*^9, {3.913505682205459*^9, 
   3.913505743178856*^9}, {3.921789848052743*^9, 
   3.9217898491777754`*^9}},ExpressionUUID->"ce7cbdfd-08c1-470e-a677-\
f0491ff44905"],

Cell[BoxData["176.81386683747084`"], "Output",
 CellChangeTimes->{
  3.896382459552766*^9, {3.896382772935839*^9, 3.8963827949839225`*^9}, 
   3.896383084999184*^9, 3.896383119861682*^9, {3.896383153598754*^9, 
   3.896383199397296*^9}, 3.896439886783821*^9, 3.8964425901728525`*^9, 
   3.896442664070369*^9, 3.8964427143893323`*^9, 3.8964668342101707`*^9, {
   3.896467051353176*^9, 3.896467067583476*^9}, 3.8964671151999655`*^9, {
   3.89646717393925*^9, 3.89646718036633*^9}, 3.896467245205104*^9, 
   3.896467293812195*^9, 3.8964673855575714`*^9, 3.8964676204052486`*^9, 
   3.8964676549655275`*^9, 3.896467689788827*^9, 3.8964677249786415`*^9, 
   3.896467844541465*^9, 3.8964678806309667`*^9, 3.896467936429864*^9, 
   3.8964679982086773`*^9, 3.8964693368013735`*^9, 3.89647837605492*^9, 
   3.896478416485526*^9, 3.897486130089032*^9, {3.897650815297338*^9, 
   3.8976508180884323`*^9}, 3.9057097049960413`*^9, 3.913505708392527*^9, 
   3.921789830364175*^9},
 CellLabel->
  "Out[130]=",ExpressionUUID->"809734e7-7755-4eb9-8ac7-2b5c40da2431"],

Cell[BoxData["178.03338531264683`"], "Output",
 CellChangeTimes->{
  3.896382459552766*^9, {3.896382772935839*^9, 3.8963827949839225`*^9}, 
   3.896383084999184*^9, 3.896383119861682*^9, {3.896383153598754*^9, 
   3.896383199397296*^9}, 3.896439886783821*^9, 3.8964425901728525`*^9, 
   3.896442664070369*^9, 3.8964427143893323`*^9, 3.8964668342101707`*^9, {
   3.896467051353176*^9, 3.896467067583476*^9}, 3.8964671151999655`*^9, {
   3.89646717393925*^9, 3.89646718036633*^9}, 3.896467245205104*^9, 
   3.896467293812195*^9, 3.8964673855575714`*^9, 3.8964676204052486`*^9, 
   3.8964676549655275`*^9, 3.896467689788827*^9, 3.8964677249786415`*^9, 
   3.896467844541465*^9, 3.8964678806309667`*^9, 3.896467936429864*^9, 
   3.8964679982086773`*^9, 3.8964693368013735`*^9, 3.89647837605492*^9, 
   3.896478416485526*^9, 3.897486130089032*^9, {3.897650815297338*^9, 
   3.8976508180884323`*^9}, 3.9057097049960413`*^9, 3.913505708392527*^9, 
   3.921789860650886*^9},
 CellLabel->
  "Out[132]=",ExpressionUUID->"de5621f4-af41-46f5-b1d0-95e540a05e55"],

Cell[BoxData[
 TagBox[
  InterpretationBox[
   StyleBox["\<\"-0.685%\"\>",
    ShowStringCharacters->False],
   -0.006849942627526695,
   AutoDelete->True],
  PercentForm]], "Output",
 CellChangeTimes->{
  3.896382459552766*^9, {3.896382772935839*^9, 3.8963827949839225`*^9}, 
   3.896383084999184*^9, 3.896383119861682*^9, {3.896383153598754*^9, 
   3.896383199397296*^9}, 3.896439886783821*^9, 3.8964425901728525`*^9, 
   3.896442664070369*^9, 3.8964427143893323`*^9, 3.8964668342101707`*^9, {
   3.896467051353176*^9, 3.896467067583476*^9}, 3.8964671151999655`*^9, {
   3.89646717393925*^9, 3.89646718036633*^9}, 3.896467245205104*^9, 
   3.896467293812195*^9, 3.8964673855575714`*^9, 3.8964676204052486`*^9, 
   3.8964676549655275`*^9, 3.896467689788827*^9, 3.8964677249786415`*^9, 
   3.896467844541465*^9, 3.8964678806309667`*^9, 3.896467936429864*^9, 
   3.8964679982086773`*^9, 3.8964693368013735`*^9, 3.89647837605492*^9, 
   3.896478416485526*^9, 3.897486130089032*^9, {3.897650815297338*^9, 
   3.8976508180884323`*^9}, 3.9057097049960413`*^9, 3.913505708392527*^9, 
   3.921789860652913*^9},
 CellLabel->
  "Out[133]//PercentForm=",ExpressionUUID->"0350b77a-303d-48fa-af62-\
b9dc765f9b56"]
}, Open  ]],

Cell[CellGroupData[{

Cell[BoxData[
 RowBox[{
  StyleBox[
   RowBox[{
   "(*", " ", 
    "\"\<\!\(\*StyleBox[\"we\",FontSlant->\"Italic\"]\)\!\(\*StyleBox[\" \
\",FontSlant->\"Italic\"]\)\!\(\*StyleBox[\"can\",FontSlant->\"Italic\"]\)\!\(\
\*StyleBox[\" \
\",FontSlant->\"Italic\"]\)\!\(\*StyleBox[\"obtain\",FontSlant->\"Italic\"]\)\
\!\(\*StyleBox[\" \
\",FontSlant->\"Italic\"]\)\!\(\*StyleBox[\"the\",FontSlant->\"Italic\"]\)\!\(\
\*StyleBox[\" \
\",FontSlant->\"Italic\"]\)\!\(\*StyleBox[\"minimal\",FontSlant->\"Italic\"]\)\
\!\(\*StyleBox[\" \
\",FontSlant->\"Italic\"]\)\!\(\*StyleBox[\"number\",FontSlant->\"Italic\"]\)\
\!\(\*StyleBox[\" \
\",FontSlant->\"Italic\"]\)\!\(\*StyleBox[\"of\",FontSlant->\"Italic\"]\)\!\(\
\*StyleBox[\" \
\",FontSlant->\"Italic\"]\)\!\(\*StyleBox[\"molecules\",FontSlant->\"Italic\"]\
\)\!\(\*StyleBox[\" \
\",FontSlant->\"Italic\"]\)\!\(\*StyleBox[\"of\",FontSlant->\"Italic\"]\)\!\(\
\*StyleBox[\" \
\",FontSlant->\"Italic\"]\)\!\(\*StyleBox[\"radioconjugates\",FontSlant->\"\
Italic\"]\)\!\(\*StyleBox[\" \",FontSlant->\"Italic\"]\)\!\(\*StyleBox[\"that\
\",FontSlant->\"Italic\"]\)\!\(\*StyleBox[\" \
\",FontSlant->\"Italic\"]\)\!\(\*StyleBox[\"should\",FontSlant->\"Italic\"]\)\
\!\(\*StyleBox[\" \
\",FontSlant->\"Italic\"]\)\!\(\*StyleBox[\"anchor\",FontSlant->\"Italic\"]\)\
\!\(\*StyleBox[\" \
\",FontSlant->\"Italic\"]\)\!\(\*StyleBox[\"on\",FontSlant->\"Italic\"]\)\!\(\
\*StyleBox[\" \
\",FontSlant->\"Italic\"]\)\!\(\*StyleBox[\"each\",FontSlant->\"Italic\"]\)\!\
\(\*StyleBox[\" \
\",FontSlant->\"Italic\"]\)\!\(\*StyleBox[\"cancer\",FontSlant->\"Italic\"]\)\
\!\(\*StyleBox[\" \
\",FontSlant->\"Italic\"]\)\!\(\*StyleBox[\"cell\",FontSlant->\"Italic\"]\)\!\
\(\*StyleBox[\" \
\",FontSlant->\"Italic\"]\)\!\(\*StyleBox[\"\\\\n\",FontSlant->\"Italic\"]\)\!\
\(\*StyleBox[\"in\",FontSlant->\"Italic\"]\)\!\(\*StyleBox[\" \
\",FontSlant->\"Italic\"]\)\!\(\*StyleBox[\"order\",FontSlant->\"Italic\"]\)\!\
\(\*StyleBox[\" \
\",FontSlant->\"Italic\"]\)\!\(\*StyleBox[\"to\",FontSlant->\"Italic\"]\)\!\(\
\*StyleBox[\" \
\",FontSlant->\"Italic\"]\)\!\(\*StyleBox[\"achieve\",FontSlant->\"Italic\"]\)\
\!\(\*StyleBox[\" \
\",FontSlant->\"Italic\"]\)\!\(\*StyleBox[\"cure\",FontSlant->\"Italic\"]\)\!\
\(\*StyleBox[\".\",FontSlant->\"Italic\"]\)\!\(\*StyleBox[\" \
\",FontSlant->\"Italic\"]\)\!\(\*StyleBox[\"(\",FontSlant->\"Italic\"]\)\!\(\*\
StyleBox[\"...\",FontSlant->\"Italic\"]\)\!\(\*StyleBox[\")\",FontSlant->\"\
Italic\"]\)\!\(\*StyleBox[\" \",FontSlant->\"Italic\"]\)\!\(\*StyleBox[\"That\
\",FontSlant->\"Italic\"]\)\!\(\*StyleBox[\" \
\",FontSlant->\"Italic\"]\)\!\(\*StyleBox[\"is\",FontSlant->\"Italic\"]\)\!\(\
\*StyleBox[\" \
\",FontSlant->\"Italic\"]\)\!\(\*StyleBox[\"\[TildeTilde]\",FontSlant->\"\
Italic\"]\)\!\(\*StyleBox[\"272\",FontSlant->\"Italic\"]\)\!\(\*StyleBox[\" \
\",FontSlant->\"Italic\"]\)\!\(\*StyleBox[\"molecules\",FontSlant->\"Italic\"]\
\)\!\(\*StyleBox[\" \
\",FontSlant->\"Italic\"]\)\!\(\*StyleBox[\"for\",FontSlant->\"Italic\"]\)\!\(\
\*StyleBox[\" \
\",FontSlant->\"Italic\"]\)\!\(\*StyleBox[\"the\",FontSlant->\"Italic\"]\)\!\(\
\*StyleBox[\" \",FontSlant->\"Italic\"]\)\!\(\*StyleBox[\"basic\",FontSlant->\
\"Italic\"]\)\!\(\*StyleBox[\" \
\",FontSlant->\"Italic\"]\)\!\(\*StyleBox[\"set\",FontSlant->\"Italic\"]\)\!\(\
\*StyleBox[\".\",FontSlant->\"Italic\"]\)\!\(\*StyleBox[\"\\\"\",FontSlant->\"\
Italic\"]\)", " ", "*)"}],
   Background->RGBColor[1, 1, 0.85]], 
  StyleBox["\[IndentingNewLine]",
   Background->RGBColor[1, 0.925, 0.925]], 
  StyleBox["\[IndentingNewLine]",
   Background->RGBColor[1, 0.925, 0.925]], 
  FractionBox[
   RowBox[{"ASDCurSim", "*", "nCpm", "*", "6.02214076", "*", 
    RowBox[{"10", "^", "11"}]}], 
   RowBox[{"N0", "*", "Nnor"}]]}]], "Input",
 CellChangeTimes->{{3.8963836012282753`*^9, 3.896383629684652*^9}, {
   3.896383674417148*^9, 3.8963837118988905`*^9}, {3.896439328896413*^9, 
   3.896439328955101*^9}, 3.896900262042592*^9, 3.8974861492838955`*^9, {
   3.913505784998971*^9, 3.9135058026231327`*^9}, {3.921789853553875*^9, 
   3.921789857432823*^9}, {3.921789890382304*^9, 3.9217898933000035`*^9}},
 CellLabel->
  "In[134]:=",ExpressionUUID->"5f15372a-1c3f-4584-8258-222e17c4ed2f"],

Cell[BoxData["271.6093336041259`"], "Output",
 CellChangeTimes->{{3.896383621691301*^9, 3.8963836302576933`*^9}, {
   3.8963836986823006`*^9, 3.8963837129904857`*^9}, 3.8964428295706453`*^9, {
   3.8974861667940936`*^9, 3.8974861746099653`*^9}, 3.8976509603266745`*^9, 
   3.9135058031600213`*^9, 3.921789894217393*^9},
 CellLabel->
  "Out[134]=",ExpressionUUID->"e2ead145-938f-4bb2-96b3-8dd07528a475"]
}, Open  ]],

Cell[BoxData[
 StyleBox[
  RowBox[{
   StyleBox["(*",
    FontWeight->"Bold"], 
   StyleBox[" ",
    FontWeight->"Bold"], 
   StyleBox[
    RowBox[{
     RowBox[{
      RowBox[{
      "S", ".2", ".1", ".4", " ", "The", " ", "case", " ", "of", " ", 
       "negligible", " ", "self"}], "-", "damage"}], ",", " ", 
     RowBox[{"ks", "=", 
      RowBox[{"0", " ", 
       RowBox[{"(", 
        RowBox[{"cross", "-", "fire", "-", "only"}], ")"}]}]}]}],
    FontWeight->"Bold"], 
   StyleBox[" ",
    FontWeight->"Bold"], 
   StyleBox[
    RowBox[{
     StyleBox["*",
      FontWeight->"Bold"], 
     StyleBox[")",
      FontWeight->"Plain"]}]]}],
  FontSize->16,
  Background->RGBColor[0.88, 1, 0.88]]], "Input",
 CellChangeTimes->{{3.9133185818980913`*^9, 3.913318582650846*^9}, {
  3.913322694538232*^9, 3.913322700574266*^9}, {3.9133244966869965`*^9, 
  3.913324507423283*^9}, {3.913324627232998*^9, 3.9133246358296084`*^9}, {
  3.913504891764633*^9, 3.9135049011740685`*^9}, {3.913505826756693*^9, 
  3.91350583529096*^9}, {3.91555165376456*^9, 3.9155516538862906`*^9}, {
  3.921789915969649*^9, 
  3.9217899239185276`*^9}},ExpressionUUID->"bf3856d5-b78f-49ca-87e6-\
ce932ca8af6b"],

Cell[CellGroupData[{

Cell[BoxData[
 RowBox[{
  StyleBox[
   RowBox[{
   "(*", " ", 
    "\"\<\!\(\*StyleBox[\(W\*StyleBox[\"e\",FontSlant->\"Italic\"]\)]\)\!\(\*\
StyleBox[\" \
\",FontSlant->\"Italic\"]\)\!\(\*StyleBox[\"can\",FontSlant->\"Italic\"]\)\!\(\
\*StyleBox[\" \
\",FontSlant->\"Italic\"]\)\!\(\*StyleBox[\"use\",FontSlant->\"Italic\"]\)\!\(\
\*StyleBox[\" \
\",FontSlant->\"Italic\"]\)\!\(\*StyleBox[\"the\",FontSlant->\"Italic\"]\)\!\(\
\*StyleBox[\" \
\",FontSlant->\"Italic\"]\)\!\(\*StyleBox[\"fact\",FontSlant->\"Italic\"]\)\!\
\(\*StyleBox[\" \
\",FontSlant->\"Italic\"]\)\!\(\*StyleBox[\"that\",FontSlant->\"Italic\"]\)\!\
\(\*StyleBox[\" \
\",FontSlant->\"Italic\"]\)\!\(\*StyleBox[\"during\",FontSlant->\"Italic\"]\)\
\!\(\*StyleBox[\" \
\",FontSlant->\"Italic\"]\)\!\(\*StyleBox[\"the\",FontSlant->\"Italic\"]\)\!\(\
\*StyleBox[\" \
\",FontSlant->\"Italic\"]\)\!\(\*StyleBox[\"initial\",FontSlant->\"Italic\"]\)\
\!\(\*StyleBox[\" \
\",FontSlant->\"Italic\"]\)\!\(\*StyleBox[\"period\",FontSlant->\"Italic\"]\)\
\!\(\*StyleBox[\" \
\",FontSlant->\"Italic\"]\)\!\(\*StyleBox[\"of\",FontSlant->\"Italic\"]\)\!\(\
\*StyleBox[\" \
\",FontSlant->\"Italic\"]\)\!\(\*StyleBox[\"active\",FontSlant->\"Italic\"]\)\
\!\(\*StyleBox[\" \
\",FontSlant->\"Italic\"]\)\!\(\*StyleBox[\"damaging\",FontSlant->\"Italic\"]\
\)\!\(\*StyleBox[\" \
\",FontSlant->\"Italic\"]\)\!\(\*StyleBox[\"of\",FontSlant->\"Italic\"]\)\!\(\
\*StyleBox[\" \
\",FontSlant->\"Italic\"]\)\!\(\*StyleBox[\"cancer\",FontSlant->\"Italic\"]\)\
\!\(\*StyleBox[\" \
\",FontSlant->\"Italic\"]\)\!\(\*StyleBox[\"cells\",FontSlant->\"Italic\"]\)\!\
\(\*StyleBox[\"\\\\n\",FontSlant->\"Italic\"]\)\!\(\*StyleBox[\"their\",\
FontSlant->\"Italic\"]\)\!\(\*StyleBox[\" \
\",FontSlant->\"Italic\"]\)\!\(\*StyleBox[\"total\",FontSlant->\"Italic\"]\)\!\
\(\*StyleBox[\" \
\",FontSlant->\"Italic\"]\)\!\(\*StyleBox[\"number\",FontSlant->\"Italic\"]\)\
\!\(\*StyleBox[\" \
\",FontSlant->\"Italic\"]\)\!\(\*StyleBox[\"does\",FontSlant->\"Italic\"]\)\!\
\(\*StyleBox[\" \",FontSlant->\"Italic\"]\)\!\(\*StyleBox[\"not\",FontSlant->\
\"Italic\"]\)\!\(\*StyleBox[\" \
\",FontSlant->\"Italic\"]\)\!\(\*StyleBox[\"change\",FontSlant->\"Italic\"]\)\
\!\(\*StyleBox[\" \
\",FontSlant->\"Italic\"]\)\!\(\*StyleBox[\"drastically\",FontSlant->\"Italic\
\"]\)\!\(\*StyleBox[\" \
\",FontSlant->\"Italic\"]\)\!\(\*StyleBox[\"(\",FontSlant->\"Italic\"]\)\!\(\*\
StyleBox[\"in\",FontSlant->\"Italic\"]\)\!\(\*StyleBox[\" \
\",FontSlant->\"Italic\"]\)\!\(\*StyleBox[\"the\",FontSlant->\"Italic\"]\)\!\(\
\*StyleBox[\" \",FontSlant->\"Italic\"]\)\!\(\*StyleBox[\"basic\",FontSlant->\
\"Italic\"]\)\!\(\*StyleBox[\" \
\",FontSlant->\"Italic\"]\)\!\(\*StyleBox[\"set\",FontSlant->\"Italic\"]\)\!\(\
\*StyleBox[\" \
\",FontSlant->\"Italic\"]\)\!\(\*StyleBox[\"simulation\",FontSlant->\"Italic\"\
]\)\!\(\*StyleBox[\" \
\",FontSlant->\"Italic\"]\)\!\(\*StyleBox[\"with\",FontSlant->\"Italic\"]\)\!\
\(\*StyleBox[\" \
\",FontSlant->\"Italic\"]\)\!\(\*StyleBox[\"A\",FontSlant->\"Italic\"]\)\!\(\*\
StyleBox[\"=\",FontSlant->\"Italic\"]\)\!\(\*StyleBox[\"50\",FontSlant->\"\
Italic\"]\)\!\(\*StyleBox[\" \
\",FontSlant->\"Italic\"]\)\!\(\*StyleBox[\"nCi\",FontSlant->\"Italic\"]\)\!\(\
\*StyleBox[\" \
\",FontSlant->\"Italic\"]\)\!\(\*StyleBox[\"it\",FontSlant->\"Italic\"]\)\!\(\
\*StyleBox[\" \
\",FontSlant->\"Italic\"]\)\!\(\*StyleBox[\"increases\",FontSlant->\"Italic\"]\
\)\!\(\*StyleBox[\" \
\",FontSlant->\"Italic\"]\)\!\(\*StyleBox[\"by\",FontSlant->\"Italic\"]\)\!\(\
\*StyleBox[\" \
\",FontSlant->\"Italic\"]\)\!\(\*StyleBox[\"only\",FontSlant->\"Italic\"]\)\!\
\(\*StyleBox[\" \
\",FontSlant->\"Italic\"]\)\!\(\*StyleBox[\"about\",FontSlant->\"Italic\"]\)\!\
\(\*StyleBox[\" \
\",FontSlant->\"Italic\"]\)\!\(\*StyleBox[\"10\",FontSlant->\"Italic\"]\)\!\(\
\*StyleBox[\"%\",FontSlant->\"Italic\"]\)\!\(\*StyleBox[\")\",FontSlant->\"\
Italic\"]\)\!\(\*StyleBox[\"\\\"\",FontSlant->\"Italic\"]\)", 
    StyleBox[" ",
     FontSlant->"Italic"], "*)"}],
   Background->RGBColor[1, 1, 0.85]], 
  StyleBox["\[IndentingNewLine]",
   FontSlant->"Italic",
   Background->RGBColor[1, 1, 0.85]], "\[IndentingNewLine]", 
  RowBox[{
   RowBox[{
    RowBox[{"SetBasicParameterValues", "[", "]"}], ";"}], 
   "\[IndentingNewLine]", 
   RowBox[{
    RowBox[{"FullSystemSolutionMD", "[", "]"}], ";"}], "\[IndentingNewLine]", 
   RowBox[{
    RowBox[{"tminNn", "=", 
     RowBox[{"If", "[", 
      RowBox[{
       RowBox[{
        RowBox[{"Ainj", "[", 
         RowBox[{"[", 
          RowBox[{"1", ",", "1"}], "]"}], "]"}], "==", "0"}], 
       "\[IndentingNewLine]", ",", 
       RowBox[{"Min", "[", 
        RowBox[{"Table", "[", 
         RowBox[{
          RowBox[{"t", "/.", 
           RowBox[{
            RowBox[{"NMinimize", "[", 
             RowBox[{
              RowBox[{"{", 
               RowBox[{
                RowBox[{"Nnor", "*", 
                 RowBox[{"(", 
                  RowBox[{
                   RowBox[{"NNpw", "[", 
                    RowBox[{"[", "nn", "]"}], "]"}], "[", "t", "]"}], ")"}]}],
                 ",", 
                RowBox[{"t", ">", 
                 RowBox[{"tB", "[", 
                  RowBox[{"[", "nn", "]"}], "]"}]}], ",", 
                RowBox[{"t", "<", 
                 RowBox[{"tE", "[", 
                  RowBox[{"[", "nn", "]"}], "]"}]}]}], "}"}], ",", "t"}], 
             "]"}], "[", 
            RowBox[{"[", "2", "]"}], "]"}]}], ",", 
          RowBox[{"{", 
           RowBox[{"nn", ",", "1", ",", "npw"}], "}"}]}], "]"}], "]"}], 
       "\[IndentingNewLine]", ",", 
       RowBox[{"Min", "[", 
        RowBox[{"Table", "[", 
         RowBox[{
          RowBox[{"t", "/.", 
           RowBox[{
            RowBox[{"NMinimize", "[", 
             RowBox[{
              RowBox[{"{", 
               RowBox[{
                RowBox[{"Nnor", "*", 
                 RowBox[{"(", 
                  RowBox[{
                   RowBox[{"NNpw", "[", 
                    RowBox[{"[", "nn", "]"}], "]"}], "[", "t", "]"}], ")"}]}],
                 ",", 
                RowBox[{"t", ">", 
                 RowBox[{"tB", "[", 
                  RowBox[{"[", "nn", "]"}], "]"}]}], ",", 
                RowBox[{"t", "<", 
                 RowBox[{"tE", "[", 
                  RowBox[{"[", "nn", "]"}], "]"}]}]}], "}"}], ",", "t"}], 
             "]"}], "[", 
            RowBox[{"[", "2", "]"}], "]"}]}], ",", 
          RowBox[{"{", 
           RowBox[{"nn", ",", "2", ",", "npw"}], "}"}]}], "]"}], "]"}]}], 
      "]"}]}], ";"}], "\[IndentingNewLine]", 
   RowBox[{"NDMax", "=", 
    RowBox[{"If", "[", 
     RowBox[{
      RowBox[{
       RowBox[{"Ainj", "[", 
        RowBox[{"[", 
         RowBox[{"1", ",", "1"}], "]"}], "]"}], "==", "0"}], 
      "\[IndentingNewLine]", ",", 
      RowBox[{"Max", "[", 
       RowBox[{"Table", "[", 
        RowBox[{
         RowBox[{
          RowBox[{"NMaximize", "[", 
           RowBox[{
            RowBox[{"{", 
             RowBox[{
              RowBox[{"Nnor", "*", 
               RowBox[{"(", 
                RowBox[{
                 RowBox[{
                  RowBox[{"NNpw", "[", 
                   RowBox[{"[", "nn", "]"}], "]"}], "[", "t", "]"}], "+", 
                 RowBox[{
                  RowBox[{"DDpw", "[", 
                   RowBox[{"[", "nn", "]"}], "]"}], "[", "t", "]"}]}], 
                ")"}]}], ",", 
              RowBox[{"t", ">", 
               RowBox[{"tB", "[", 
                RowBox[{"[", "nn", "]"}], "]"}]}], ",", 
              RowBox[{"t", "<", "tminNn"}]}], "}"}], ",", "t"}], "]"}], "[", 
          RowBox[{"[", "1", "]"}], "]"}], ",", 
         RowBox[{"{", 
          RowBox[{"nn", ",", "1", ",", "npw"}], "}"}]}], "]"}], "]"}], 
      "\[IndentingNewLine]", ",", 
      RowBox[{"Max", "[", 
       RowBox[{"Table", "[", 
        RowBox[{
         RowBox[{
          RowBox[{"NMaximize", "[", 
           RowBox[{
            RowBox[{"{", 
             RowBox[{
              RowBox[{"Nnor", "*", 
               RowBox[{"(", 
                RowBox[{
                 RowBox[{
                  RowBox[{"NNpw", "[", 
                   RowBox[{"[", "nn", "]"}], "]"}], "[", "t", "]"}], "+", 
                 RowBox[{
                  RowBox[{"DDpw", "[", 
                   RowBox[{"[", "nn", "]"}], "]"}], "[", "t", "]"}]}], 
                ")"}]}], ",", 
              RowBox[{"t", ">", 
               RowBox[{"tB", "[", 
                RowBox[{"[", "nn", "]"}], "]"}]}], ",", 
              RowBox[{"t", "<", "tminNn"}]}], "}"}], ",", "t"}], "]"}], "[", 
          RowBox[{"[", "1", "]"}], "]"}], ",", 
         RowBox[{"{", 
          RowBox[{"nn", ",", "2", ",", "npw"}], "}"}]}], "]"}], "]"}]}], 
     "]"}]}], "\[IndentingNewLine]", "\[IndentingNewLine]", 
   RowBox[{"(*", " ", 
    RowBox[{
     RowBox[{
     "the", " ", "percent", " ", "of", " ", "change", " ", "from", " ", "t"}],
      "=", "0"}], " ", "*)"}], "\[IndentingNewLine]", 
   RowBox[{"PercentForm", "[", 
    RowBox[{
     RowBox[{"NDMax", "/", 
      RowBox[{"(", 
       RowBox[{"N0", "*", "Nnor"}], ")"}]}], "-", "1"}], "]"}]}]}]], "Input",
 CellChangeTimes->{{3.8957527848529015`*^9, 3.895752827038741*^9}, {
  3.8963671488087397`*^9, 3.8963671677486*^9}, {3.8963842845983715`*^9, 
  3.896384465507769*^9}, {3.9135559589989386`*^9, 3.9135559653938856`*^9}, {
  3.9174595745290565`*^9, 3.917459621349528*^9}, {3.921790347325715*^9, 
  3.921790348450124*^9}},ExpressionUUID->"b5f87098-1afb-4471-b035-\
20a8b3ace173"],

Cell[BoxData["3.3051439468506366`*^7"], "Output",
 CellChangeTimes->{
  3.895752827457687*^9, 3.8958355865431886`*^9, 3.8963671682430935`*^9, 
   3.896374151895204*^9, {3.896384298131765*^9, 3.896384369016192*^9}, {
   3.8963844017456627`*^9, 3.896384414963704*^9}, 3.8963844662690873`*^9, 
   3.8964396810604677`*^9, 3.8974861990488462`*^9, 3.897650983970545*^9, 
   3.9135559644640374`*^9, 3.9217899404277134`*^9},
 CellLabel->
  "Out[138]=",ExpressionUUID->"eec18258-351d-41c0-bb5d-aa8ccb410ae8"],

Cell[BoxData[
 TagBox[
  InterpretationBox[
   StyleBox["\<\"10.17%\"\>",
    ShowStringCharacters->False],
   0.10171464895021232`,
   AutoDelete->True],
  PercentForm]], "Output",
 CellChangeTimes->{
  3.895752827457687*^9, 3.8958355865431886`*^9, 3.8963671682430935`*^9, 
   3.896374151895204*^9, {3.896384298131765*^9, 3.896384369016192*^9}, {
   3.8963844017456627`*^9, 3.896384414963704*^9}, 3.8963844662690873`*^9, 
   3.8964396810604677`*^9, 3.8974861990488462`*^9, 3.897650983970545*^9, 
   3.9135559644640374`*^9, 3.921789940429723*^9},
 CellLabel->
  "Out[139]//PercentForm=",ExpressionUUID->"4cc0f885-dd31-46c3-a9e8-\
870cc2efab8e"]
}, Open  ]],

Cell[BoxData[
 RowBox[{
  StyleBox[
   RowBox[{"(*", " ", 
    RowBox[{
     RowBox[{
     "We", " ", "need", " ", "to", " ", "run", " ", "the", " ", "simulation", 
      " ", "with", " ", "ks"}], "=", 
     RowBox[{
     "0", " ", "to", " ", "further", " ", "compare", " ", "the", " ", 
      "estimation", " ", "with", " ", "it"}]}], " ", "*)"}],
   Background->RGBColor[1, 0.9, 0.8]], 
  StyleBox["\[IndentingNewLine]",
   Background->RGBColor[1, 0.925, 0.925]], 
  RowBox[{
   RowBox[{
    RowBox[{"PHI", "=", 
     FractionBox[
      RowBox[{"alpha", "*", "DA1"}], 
      RowBox[{"nu", "*", "N0"}]]}], ";", 
    RowBox[{"P", "=", 
     FractionBox["rho", "lambda"]}], ";"}], "\[IndentingNewLine]", 
   "\[IndentingNewLine]", 
   RowBox[{
    RowBox[{"SetBasicParameterValues", "[", "]"}], ";"}], " ", 
   "\[IndentingNewLine]", 
   RowBox[{
    RowBox[{"ks", "=", "0"}], ";"}], " ", "\[IndentingNewLine]", 
   RowBox[{
    RowBox[{"FullSystemSolutionMD", "[", "]"}], ";"}]}]}]], "Input",
 CellChangeTimes->{{3.896381591845089*^9, 3.8963816220677013`*^9}, {
   3.896381656607456*^9, 3.896381713795231*^9}, 3.8963817726330795`*^9, {
   3.896439249533687*^9, 3.896439254036086*^9}, {3.896439292788167*^9, 
   3.896439294962946*^9}, {3.8964396947532773`*^9, 3.8964396967201967`*^9}, 
   3.8976509894642787`*^9},
 CellLabel->
  "In[140]:=",ExpressionUUID->"a9f85b1f-d03a-49b2-a066-8f71476b487b"],

Cell[CellGroupData[{

Cell[BoxData[
 RowBox[{
  StyleBox[
   RowBox[{
   "(*", " ", 
    "\"\<\!\(\*StyleBox[\"For\",FontSlant->\"Italic\"]\)\!\(\*StyleBox[\" \
\",FontSlant->\"Italic\"]\)\!\(\*StyleBox[\"the\",FontSlant->\"Italic\"]\)\!\(\
\*StyleBox[\" \",FontSlant->\"Italic\"]\)\!\(\*StyleBox[\"basic\",FontSlant->\
\"Italic\"]\)\!\(\*StyleBox[\" \
\",FontSlant->\"Italic\"]\)\!\(\*StyleBox[\"set\",FontSlant->\"Italic\"]\)\!\(\
\*StyleBox[\" \
\",FontSlant->\"Italic\"]\)\!\(\*StyleBox[\"of\",FontSlant->\"Italic\"]\)\!\(\
\*StyleBox[\" \
\",FontSlant->\"Italic\"]\)\!\(\*StyleBox[\"parameters\",FontSlant->\"Italic\"\
]\)\!\(\*StyleBox[\" \
\",FontSlant->\"Italic\"]\)\!\(\*StyleBox[\"with\",FontSlant->\"Italic\"]\)\!\
\(\*StyleBox[\" \",FontSlant->\"Italic\"]\)\!\(\*StyleBox[SubscriptBox[\"k\", \
\"s\"],FontSlant->\"Italic\"]\)\!\(\*StyleBox[\"=\",FontSlant->\"Italic\"]\)\!\
\(\*StyleBox[\"0\",FontSlant->\"Italic\"]\)\!\(\*StyleBox[\",\",FontSlant->\"\
Italic\"]\)\!\(\*StyleBox[\" \
\",FontSlant->\"Italic\"]\)\!\(\*StyleBox[SubsuperscriptBox[\"N\", \
RowBox[{\"m\", \" \"}], \"CF\"],FontSlant->\"Italic\"]\)\!\(\*StyleBox[\"\
\[TildeTilde]\",FontSlant->\"Italic\"]\)\!\(\*StyleBox[\"0.008\",FontSlant->\"\
Italic\"]\)\!\(\*StyleBox[\" \
\",FontSlant->\"Italic\"]\)\!\(\*StyleBox[\"cells\",FontSlant->\"Italic\"]\)\!\
\(\*StyleBox[\",\",FontSlant->\"Italic\"]\)\!\(\*StyleBox[\"\
\[IndentingNewLine]\",FontSlant->\"Italic\"]\)\!\(\*StyleBox[\"with\",\
FontSlant->\"Italic\"]\)\!\(\*StyleBox[\" \
\",FontSlant->\"Italic\"]\)\!\(\*StyleBox[\"expanding\",FontSlant->\"Italic\"]\
\)\!\(\*StyleBox[\" \
\",FontSlant->\"Italic\"]\)\!\(\*StyleBox[\"of\",FontSlant->\"Italic\"]\)\!\(\
\*StyleBox[\" \
\",FontSlant->\"Italic\"]\)\!\(\*StyleBox[\"Lambert\",FontSlant->\"Italic\"]\)\
\!\(\*StyleBox[\" \
\",FontSlant->\"Italic\"]\)\!\(\*StyleBox[\"function\",FontSlant->\"Italic\"]\
\)\!\(\*StyleBox[\" \
\",FontSlant->\"Italic\"]\)\!\(\*StyleBox[\"resulting\",FontSlant->\"Italic\"]\
\)\!\(\*StyleBox[\" \
\",FontSlant->\"Italic\"]\)\!\(\*StyleBox[\"in\",FontSlant->\"Italic\"]\)\!\(\
\*StyleBox[\" \
\",FontSlant->\"Italic\"]\)\!\(\*StyleBox[\"negligible\",FontSlant->\"Italic\"\
]\)\!\(\*StyleBox[\" \
\",FontSlant->\"Italic\"]\)\!\(\*StyleBox[\"change\",FontSlant->\"Italic\"]\)\
\!\(\*StyleBox[\".\",FontSlant->\"Italic\"]\)\!\(\*StyleBox[\"\
\[IndentingNewLine]\",FontSlant->\"Italic\"]\)\!\(\*StyleBox[\"This\",\
FontSlant->\"Italic\"]\)\!\(\*StyleBox[\" \
\",FontSlant->\"Italic\"]\)\!\(\*StyleBox[\"is\",FontSlant->\"Italic\"]\)\!\(\
\*StyleBox[\" \
\",FontSlant->\"Italic\"]\)\!\(\*StyleBox[\"\[TildeTilde]\",FontSlant->\"\
Italic\"]\)\!\(\*StyleBox[\"5\",FontSlant->\"Italic\"]\)\!\(\*StyleBox[\"%\",\
FontSlant->\"Italic\"]\)\!\(\*StyleBox[\" \
\",FontSlant->\"Italic\"]\)\!\(\*StyleBox[\"less\",FontSlant->\"Italic\"]\)\!\
\(\*StyleBox[\" \
\",FontSlant->\"Italic\"]\)\!\(\*StyleBox[\"than\",FontSlant->\"Italic\"]\)\!\
\(\*StyleBox[\" \",FontSlant->\"Italic\"]\)\!\(\*StyleBox[\"the\",FontSlant->\
\"Italic\"]\)\!\(\*StyleBox[\" \
\",FontSlant->\"Italic\"]\)\!\(\*StyleBox[\"corresponding\",FontSlant->\"\
Italic\"]\)\!\(\*StyleBox[\" \
\",FontSlant->\"Italic\"]\)\!\(\*StyleBox[\"simulation\",FontSlant->\"Italic\"\
]\)\!\(\*StyleBox[\" \
\",FontSlant->\"Italic\"]\)\!\(\*StyleBox[\"result\",FontSlant->\"Italic\"]\)\
\!\(\*StyleBox[\".\",FontSlant->\"Italic\"]\)\!\(\*StyleBox[\"\\\"\",\
FontSlant->\"Italic\"]\)", " ", "*)"}],
   Background->RGBColor[1, 1, 0.85]], 
  StyleBox["\[IndentingNewLine]",
   Background->RGBColor[1, 0.925, 0.925]], "\[IndentingNewLine]", 
  RowBox[{"(*", " ", 
   RowBox[{"estimation", " ", "with", " ", "Taylor", " ", "expansion"}], " ", 
   "*)"}], "\[IndentingNewLine]", 
  RowBox[{
   RowBox[{"NCFminEst", "=", 
    RowBox[{"N0", "*", 
     SuperscriptBox[
      RowBox[{"(", 
       FractionBox["PHI", "P"], ")"}], "P"], "*", 
     SuperscriptBox["E", 
      RowBox[{
       RowBox[{"2", "*", "P"}], "-", "PHI"}]], "*", "Nnor"}]}], 
   StyleBox["\[IndentingNewLine]",
    Background->RGBColor[1, 0.925, 0.925]], "\[IndentingNewLine]", 
   RowBox[{"(*", " ", 
    RowBox[{
    "Comparison", " ", "to", " ", "full", " ", "formula", " ", "with", " ", 
     "Lambert", " ", "function"}], " ", "*)"}], "\[IndentingNewLine]", 
   RowBox[{
    FractionBox["N0", "P"], "*", 
    RowBox[{"ProductLog", "[", 
     RowBox[{"P", "*", 
      SuperscriptBox[
       RowBox[{"(", 
        FractionBox["PHI", "P"], ")"}], "P"], "*", 
      SuperscriptBox["E", 
       RowBox[{
        RowBox[{"2", "*", "P"}], "-", "PHI"}]]}], "]"}], "*", "Nnor"}], 
   "\[IndentingNewLine]", "\[IndentingNewLine]", 
   RowBox[{"(*", " ", 
    RowBox[{"simulation", " ", "result"}], " ", "*)"}], "\[IndentingNewLine]",
    "Nn", "\[IndentingNewLine]", "\[IndentingNewLine]", 
   RowBox[{"(*", "comparison", "*)"}], "\[IndentingNewLine]", 
   RowBox[{"PercentForm", "[", 
    RowBox[{
     RowBox[{"NCFminEst", "/", "Nn"}], " ", "-", "1"}], "]"}], 
   "\[IndentingNewLine]"}]}]], "Input",
 CellChangeTimes->{{3.896374052943135*^9, 3.896374119243003*^9}, {
   3.8963741836101465`*^9, 3.896374184088521*^9}, {3.896374233188547*^9, 
   3.896374243195439*^9}, {3.896374280082266*^9, 3.896374404227686*^9}, {
   3.8963801645401106`*^9, 3.8963803269211054`*^9}, {3.896381434806198*^9, 
   3.8963814351789618`*^9}, {3.8963815337342725`*^9, 
   3.8963815337372622`*^9}, {3.8963818035031567`*^9, 3.896381859373094*^9}, {
   3.8964393394031096`*^9, 3.8964393553654566`*^9}, {3.913556019691264*^9, 
   3.9135561250414085`*^9}, 3.914938626350489*^9, {3.921790343837265*^9, 
   3.9217903451058874`*^9}},ExpressionUUID->"76551474-f8c5-43d8-8b87-\
e501b07f3ccc"],

Cell[BoxData["0.008331805396399933`"], "Output",
 CellChangeTimes->{{3.896381848620852*^9, 3.896381860166213*^9}, 
   3.896382307085043*^9, 3.8964393651107235`*^9, 3.8964397002225704`*^9, 
   3.8964443638220344`*^9, 3.89748620689881*^9, 3.897650991980943*^9, 
   3.913556061558154*^9, {3.913556128108944*^9, 3.913556144679777*^9}, 
   3.9217901390820847`*^9, 3.9217902801680603`*^9},
 CellLabel->
  "Out[148]=",ExpressionUUID->"4975547e-2fe6-4e49-91f4-47b11605d003"],

Cell[BoxData["0.00833180538516067`"], "Output",
 CellChangeTimes->{{3.896381848620852*^9, 3.896381860166213*^9}, 
   3.896382307085043*^9, 3.8964393651107235`*^9, 3.8964397002225704`*^9, 
   3.8964443638220344`*^9, 3.89748620689881*^9, 3.897650991980943*^9, 
   3.913556061558154*^9, {3.913556128108944*^9, 3.913556144679777*^9}, 
   3.9217901390820847`*^9, 3.9217902801754465`*^9},
 CellLabel->
  "Out[149]=",ExpressionUUID->"91e2af94-79ff-4aee-8bd5-55bf0c045444"],

Cell[BoxData["0.008786876652410706`"], "Output",
 CellChangeTimes->{{3.896381848620852*^9, 3.896381860166213*^9}, 
   3.896382307085043*^9, 3.8964393651107235`*^9, 3.8964397002225704`*^9, 
   3.8964443638220344`*^9, 3.89748620689881*^9, 3.897650991980943*^9, 
   3.913556061558154*^9, {3.913556128108944*^9, 3.913556144679777*^9}, 
   3.9217901390820847`*^9, 3.9217902801775475`*^9},
 CellLabel->
  "Out[150]=",ExpressionUUID->"c0d420e5-a432-4f1b-85c9-3be325977d33"],

Cell[BoxData[
 TagBox[
  InterpretationBox[
   StyleBox["\<\"-5.179%\"\>",
    ShowStringCharacters->False],
   -0.05178987642735633,
   AutoDelete->True],
  PercentForm]], "Output",
 CellChangeTimes->{{3.896381848620852*^9, 3.896381860166213*^9}, 
   3.896382307085043*^9, 3.8964393651107235`*^9, 3.8964397002225704`*^9, 
   3.8964443638220344`*^9, 3.89748620689881*^9, 3.897650991980943*^9, 
   3.913556061558154*^9, {3.913556128108944*^9, 3.913556144679777*^9}, 
   3.9217901390820847`*^9, 3.9217902801805353`*^9},
 CellLabel->
  "Out[151]//PercentForm=",ExpressionUUID->"3b65dc34-49e9-4725-a08e-\
a9702e5123e5"]
}, Open  ]],

Cell[CellGroupData[{

Cell[BoxData[
 RowBox[{
  StyleBox[
   RowBox[{
   "(*", " ", 
    "\"\<\!\(\*StyleBox[\"the\",FontSlant->\"Italic\"]\)\!\(\*StyleBox[\" \
\",FontSlant->\"Italic\"]\)\!\(\*StyleBox[\"moment\",FontSlant->\"Italic\"]\)\
\!\(\*StyleBox[\" \
\",FontSlant->\"Italic\"]\)\!\(\*StyleBox[\"of\",FontSlant->\"Italic\"]\)\!\(\
\*StyleBox[\" \
\",FontSlant->\"Italic\"]\)\!\(\*StyleBox[\"achieving\",FontSlant->\"Italic\"]\
\)\!\(\*StyleBox[\" \
\",FontSlant->\"Italic\"]\)\!\(\*StyleBox[\"minimum\",FontSlant->\"Italic\"]\)\
\!\(\*StyleBox[\" \
\",FontSlant->\"Italic\"]\)\!\(\*StyleBox[\"viable\",FontSlant->\"Italic\"]\)\
\!\(\*StyleBox[\" \
\",FontSlant->\"Italic\"]\)\!\(\*StyleBox[\"cancer\",FontSlant->\"Italic\"]\)\
\!\(\*StyleBox[\" \
\",FontSlant->\"Italic\"]\)\!\(\*StyleBox[\"cell\",FontSlant->\"Italic\"]\)\!\
\(\*StyleBox[\" \
\",FontSlant->\"Italic\"]\)\!\(\*StyleBox[\"number\",FontSlant->\"Italic\"]\)\
\!\(\*StyleBox[\" \
\",FontSlant->\"Italic\"]\)\!\(\*StyleBox[\"can\",FontSlant->\"Italic\"]\)\!\(\
\*StyleBox[\" \
\",FontSlant->\"Italic\"]\)\!\(\*StyleBox[\"be\",FontSlant->\"Italic\"]\)\!\(\
\*StyleBox[\" \
\",FontSlant->\"Italic\"]\)\!\(\*StyleBox[\"estimated\",FontSlant->\"Italic\"]\
\)\!\(\*StyleBox[\" \
\",FontSlant->\"Italic\"]\)\!\(\*StyleBox[\"(\",FontSlant->\"Italic\"]\)\!\(\*\
StyleBox[\"...\",FontSlant->\"Italic\"]\)\!\(\*StyleBox[\")\",FontSlant->\"\
Italic\"]\)\!\(\*StyleBox[\"\[IndentingNewLine]\",FontSlant->\"Italic\"]\)\!\(\
\*StyleBox[\"which\",FontSlant->\"Italic\"]\)\!\(\*StyleBox[\" \",FontSlant->\
\"Italic\"]\)\!\(\*StyleBox[\"is\",FontSlant->\"Italic\"]\)\!\(\*StyleBox[\" \
\",FontSlant->\"Italic\"]\)\!\(\*StyleBox[\"\[TildeTilde]\",FontSlant->\"\
Italic\"]\)\!\(\*StyleBox[\"30.9\",FontSlant->\"Italic\"]\)\!\(\*StyleBox[\" \
\",FontSlant->\"Italic\"]\)\!\(\*StyleBox[\"days\",FontSlant->\"Italic\"]\)\!\
\(\*StyleBox[\" \",FontSlant->\"Italic\"]\)\!\(\*StyleBox[\"for\",FontSlant->\
\"Italic\"]\)\!\(\*StyleBox[\" \
\",FontSlant->\"Italic\"]\)\!\(\*StyleBox[\"the\",FontSlant->\"Italic\"]\)\!\(\
\*StyleBox[\" \",FontSlant->\"Italic\"]\)\!\(\*StyleBox[\"basic\",FontSlant->\
\"Italic\"]\)\!\(\*StyleBox[\" \
\",FontSlant->\"Italic\"]\)\!\(\*StyleBox[\"set\",FontSlant->\"Italic\"]\)\!\(\
\*StyleBox[\",\",FontSlant->\"Italic\"]\)\!\(\*StyleBox[\" \
\",FontSlant->\"Italic\"]\)\!\(\*StyleBox[\"\[TildeTilde]\",FontSlant->\"\
Italic\"]\)\!\(\*StyleBox[\"7\",FontSlant->\"Italic\"]\)\!\(\*StyleBox[\"%\",\
FontSlant->\"Italic\"]\)\!\(\*StyleBox[\" \
\",FontSlant->\"Italic\"]\)\!\(\*StyleBox[\"greater\",FontSlant->\"Italic\"]\)\
\!\(\*StyleBox[\" \
\",FontSlant->\"Italic\"]\)\!\(\*StyleBox[\"than\",FontSlant->\"Italic\"]\)\!\
\(\*StyleBox[\" \",FontSlant->\"Italic\"]\)\!\(\*StyleBox[\"the\",FontSlant->\
\"Italic\"]\)\!\(\*StyleBox[\" \
\",FontSlant->\"Italic\"]\)\!\(\*StyleBox[\"simulation\",FontSlant->\"Italic\"\
]\)\!\(\*StyleBox[\" \
\",FontSlant->\"Italic\"]\)\!\(\*StyleBox[\"result\",FontSlant->\"Italic\"]\)\
\!\(\*StyleBox[\".\",FontSlant->\"Italic\"]\)\>\"", 
    StyleBox[" ",
     FontSlant->"Italic"], "*)"}],
   Background->RGBColor[1, 1, 0.85]], 
  StyleBox["\[IndentingNewLine]",
   Background->RGBColor[1, 0.925, 0.925]], "\[IndentingNewLine]", 
  RowBox[{"(*", " ", "estimation", " ", "*)"}], "\[IndentingNewLine]", 
  RowBox[{
   RowBox[{"tCFminEst", "=", 
    FractionBox[
     RowBox[{"Log", "[", 
      FractionBox["PHI", "P"], "]"}], "lambda"]}], "\[IndentingNewLine]", 
   "\[IndentingNewLine]", 
   RowBox[{"(*", " ", 
    RowBox[{"simulation", " ", "result"}], " ", "*)"}], "\[IndentingNewLine]", 
   RowBox[{"tminNn", "=", 
    RowBox[{"If", "[", 
     RowBox[{
      RowBox[{
       RowBox[{"Ainj", "[", 
        RowBox[{"[", 
         RowBox[{"1", ",", "1"}], "]"}], "]"}], "==", "0"}], 
      "\[IndentingNewLine]", ",", 
      RowBox[{"Min", "[", 
       RowBox[{"Table", "[", 
        RowBox[{
         RowBox[{"t", "/.", 
          RowBox[{
           RowBox[{"NMinimize", "[", 
            RowBox[{
             RowBox[{"{", 
              RowBox[{
               RowBox[{"Nnor", "*", 
                RowBox[{"(", 
                 RowBox[{
                  RowBox[{"NNpw", "[", 
                   RowBox[{"[", "nn", "]"}], "]"}], "[", "t", "]"}], ")"}]}], 
               ",", 
               RowBox[{"t", ">", 
                RowBox[{"tB", "[", 
                 RowBox[{"[", "nn", "]"}], "]"}]}], ",", 
               RowBox[{"t", "<", 
                RowBox[{"tE", "[", 
                 RowBox[{"[", "nn", "]"}], "]"}]}]}], "}"}], ",", "t"}], 
            "]"}], "[", 
           RowBox[{"[", "2", "]"}], "]"}]}], ",", 
         RowBox[{"{", 
          RowBox[{"nn", ",", "1", ",", "npw"}], "}"}]}], "]"}], "]"}], 
      "\[IndentingNewLine]", ",", 
      RowBox[{"Min", "[", 
       RowBox[{"Table", "[", 
        RowBox[{
         RowBox[{"t", "/.", 
          RowBox[{
           RowBox[{"NMinimize", "[", 
            RowBox[{
             RowBox[{"{", 
              RowBox[{
               RowBox[{"Nnor", "*", 
                RowBox[{"(", 
                 RowBox[{
                  RowBox[{"NNpw", "[", 
                   RowBox[{"[", "nn", "]"}], "]"}], "[", "t", "]"}], ")"}]}], 
               ",", 
               RowBox[{"t", ">", 
                RowBox[{"tB", "[", 
                 RowBox[{"[", "nn", "]"}], "]"}]}], ",", 
               RowBox[{"t", "<", 
                RowBox[{"tE", "[", 
                 RowBox[{"[", "nn", "]"}], "]"}]}]}], "}"}], ",", "t"}], 
            "]"}], "[", 
           RowBox[{"[", "2", "]"}], "]"}]}], ",", 
         RowBox[{"{", 
          RowBox[{"nn", ",", "2", ",", "npw"}], "}"}]}], "]"}], "]"}]}], 
     "]"}]}], "\[IndentingNewLine]", "\[IndentingNewLine]", 
   RowBox[{"(*", "comparison", "*)"}], "\[IndentingNewLine]", 
   RowBox[{"PercentForm", "[", 
    RowBox[{
     RowBox[{"tCFminEst", "/", "tminNn"}], " ", "-", "1"}], 
    "]"}]}]}]], "Input",
 CellChangeTimes->{{3.8964442558791437`*^9, 3.8964442825672064`*^9}, 
   3.8964443601668873`*^9, {3.913556354487996*^9, 3.913556392769218*^9}, {
   3.9217903547824974`*^9, 
   3.9217903558627944`*^9}},ExpressionUUID->"1e05a935-f78f-4c13-ae44-\
eacf803a75cd"],

Cell[BoxData["30.892804283190916`"], "Output",
 CellChangeTimes->{3.896444287452345*^9, 3.896444367128607*^9, 
  3.8974862311419816`*^9, 3.8976509956342525`*^9, 3.92179033853294*^9},
 CellLabel->
  "Out[152]=",ExpressionUUID->"7bdef300-83b0-4af5-9a44-5a08f8773e9e"],

Cell[BoxData["28.79934349790576`"], "Output",
 CellChangeTimes->{3.896444287452345*^9, 3.896444367128607*^9, 
  3.8974862311419816`*^9, 3.8976509956342525`*^9, 3.9217903386946354`*^9},
 CellLabel->
  "Out[153]=",ExpressionUUID->"28e8f3ee-8688-4980-a892-2c599598f9d5"],

Cell[BoxData[
 TagBox[
  InterpretationBox[
   StyleBox["\<\"7.269%\"\>",
    ShowStringCharacters->False],
   0.07269126761300626,
   AutoDelete->True],
  PercentForm]], "Output",
 CellChangeTimes->{3.896444287452345*^9, 3.896444367128607*^9, 
  3.8974862311419816`*^9, 3.8976509956342525`*^9, 3.9217903386966734`*^9},
 CellLabel->
  "Out[154]//PercentForm=",ExpressionUUID->"0a39521a-1d23-4761-a5a5-\
61d8afa580d6"]
}, Open  ]],

Cell[CellGroupData[{

Cell[BoxData[
 RowBox[{
  StyleBox[
   RowBox[{
   "(*", " ", 
    "\"\<\!\(\*StyleBox[\"For\",FontSlant->\"Italic\"]\)\!\(\*StyleBox[\" \
\",FontSlant->\"Italic\"]\)\!\(\*StyleBox[\"the\",FontSlant->\"Italic\"]\)\!\(\
\*StyleBox[\" \",FontSlant->\"Italic\"]\)\!\(\*StyleBox[\"basic\",FontSlant->\
\"Italic\"]\)\!\(\*StyleBox[\" \
\",FontSlant->\"Italic\"]\)\!\(\*StyleBox[\"set\",FontSlant->\"Italic\"]\)\!\(\
\*StyleBox[\" \
\",FontSlant->\"Italic\"]\)\!\(\*StyleBox[\"of\",FontSlant->\"Italic\"]\)\!\(\
\*StyleBox[\" \
\",FontSlant->\"Italic\"]\)\!\(\*StyleBox[\"parameters\",FontSlant->\"Italic\"\
]\)\!\(\*StyleBox[\" \
\",FontSlant->\"Italic\"]\)\!\(\*StyleBox[\"with\",FontSlant->\"Italic\"]\)\!\
\(\*StyleBox[\" \",FontSlant->\"Italic\"]\)\!\(\*StyleBox[SubscriptBox[\"k\", \
\"s\"],FontSlant->\"Italic\"]\)\!\(\*StyleBox[\"=\",FontSlant->\"Italic\"]\)\!\
\(\*StyleBox[\"0\",FontSlant->\"Italic\"]\)\!\(\*StyleBox[\",\",FontSlant->\"\
Italic\"]\)\!\(\*StyleBox[\" \
\",FontSlant->\"Italic\"]\)\!\(\*StyleBox[SubsuperscriptBox[\"A\", \"cur\", \
\"CF\"],FontSlant->\"Italic\"]\)\!\(\*StyleBox[\"\[TildeTilde]\",FontSlant->\"\
Italic\"]\)\!\(\*StyleBox[\"49.8\",FontSlant->\"Italic\"]\)\!\(\*StyleBox[\" \
\",FontSlant->\"Italic\"]\)\!\(\*StyleBox[\"nCi\",FontSlant->\"Italic\"]\)\!\(\
\*StyleBox[\",\",FontSlant->\"Italic\"]\)\!\(\*StyleBox[\" \
\",FontSlant->\"Italic\"]\)\!\(\*StyleBox[\"which\",FontSlant->\"Italic\"]\)\!\
\(\*StyleBox[\" \
\",FontSlant->\"Italic\"]\)\!\(\*StyleBox[\"is\",FontSlant->\"Italic\"]\)\!\(\
\*StyleBox[\" \
\",FontSlant->\"Italic\"]\)\!\(\*StyleBox[\"only\",FontSlant->\"Italic\"]\)\!\
\(\*StyleBox[\" \
\",FontSlant->\"Italic\"]\)\!\(\*StyleBox[\"\[TildeTilde]\",FontSlant->\"\
Italic\"]\)\!\(\*StyleBox[\"0.1\",FontSlant->\"Italic\"]\)\!\(\*StyleBox[\"%\"\
,FontSlant->\"Italic\"]\)\!\(\*StyleBox[\" \
\",FontSlant->\"Italic\"]\)\!\(\*StyleBox[\"smaller\",FontSlant->\"Italic\"]\)\
\!\(\*StyleBox[\" \
\",FontSlant->\"Italic\"]\)\!\(\*StyleBox[\"than\",FontSlant->\"Italic\"]\)\!\
\(\*StyleBox[\" \",FontSlant->\"Italic\"]\)\!\(\*StyleBox[\"the\",FontSlant->\
\"Italic\"]\)\!\(\*StyleBox[\" \
\",FontSlant->\"Italic\"]\)\!\(\*StyleBox[\"simulation\",FontSlant->\"Italic\"\
]\)\!\(\*StyleBox[\" \
\",FontSlant->\"Italic\"]\)\!\(\*StyleBox[\"result\",FontSlant->\"Italic\"]\)\
\!\(\*StyleBox[\".\",FontSlant->\"Italic\"]\)\!\(\*StyleBox[\"\\\"\",\
FontSlant->\"Italic\"]\)", " ", "*)"}],
   Background->RGBColor[1, 1, 0.85]], 
  StyleBox["\[IndentingNewLine]",
   Background->RGBColor[1, 0.925, 0.925]], 
  StyleBox["\[IndentingNewLine]",
   Background->RGBColor[1, 0.925, 0.925]], 
  RowBox[{"(*", " ", "estimation", " ", "*)"}], "\[IndentingNewLine]", 
  RowBox[{
   RowBox[{"ACFCurEst", "=", 
    RowBox[{
     RowBox[{"-", "N0"}], "*", "P", "*", 
     FractionBox["nu", "alpha"], "*", 
     RowBox[{
      RowBox[{"ProductLog", "[", 
       RowBox[{
        RowBox[{"-", "1"}], ",", 
        RowBox[{
         RowBox[{"-", 
          SuperscriptBox["E", 
           RowBox[{"-", "2"}]]}], "*", 
         SuperscriptBox[
          RowBox[{"(", 
           FractionBox["Ncur", 
            RowBox[{"N0", "*", "Nnor"}]], ")"}], 
          FractionBox["1", "P"]]}]}], "]"}], "/", "nCpm"}]}]}], 
   "\[IndentingNewLine]", "\[IndentingNewLine]", 
   RowBox[{"(*", " ", 
    RowBox[{"simulation", " ", "result"}], " ", "*)"}], "\[IndentingNewLine]", 
   RowBox[{
    RowBox[{"SetBasicParameterValues", "[", "]"}], ";", 
    RowBox[{"ks", "=", "0"}], ";"}], "\[IndentingNewLine]", 
   "\[IndentingNewLine]", 
   RowBox[{"ACFCurSim", "=", 
    RowBox[{"FindCurDose", "[", "]"}]}], " ", 
   RowBox[{"(*", " ", 
    RowBox[{
    "The", " ", "function", " ", "has", " ", "to", " ", "be", " ", 
     "initialized", " ", "in", " ", "the", " ", "beginning", " ", "of", " ", 
     "the", " ", "notebook"}], " ", "*)"}], "\[IndentingNewLine]", 
   "\[IndentingNewLine]", 
   RowBox[{"(*", "comparison", "*)"}], "\[IndentingNewLine]", 
   RowBox[{"PercentForm", "[", 
    RowBox[{
     RowBox[{"ACFCurEst", "/", "ACFCurSim"}], " ", "-", "1"}], 
    "]"}]}]}]], "Input",
 CellChangeTimes->{{3.896381591845089*^9, 3.8963816220677013`*^9}, {
   3.896381656607456*^9, 3.896381713795231*^9}, 3.8963817726330795`*^9, {
   3.8963822078130903`*^9, 3.8963822650479245`*^9}, {3.896382320166239*^9, 
   3.8963824345369306`*^9}, {3.8963824763563547`*^9, 
   3.8963825176987104`*^9}, {3.896382681441679*^9, 3.8963827879997587`*^9}, 
   3.896383084315402*^9, {3.8963831175283194`*^9, 3.896383119291835*^9}, {
   3.8963831531193247`*^9, 3.8963832102507906`*^9}, 3.896383378665142*^9, {
   3.896439319591208*^9, 3.8964393262747107`*^9}, {3.8964395513526716`*^9, 
   3.8964395862717085`*^9}, 3.8964397316230493`*^9, {3.896439872352192*^9, 
   3.8964398744873114`*^9}, {3.896439941275837*^9, 3.8964399565968246`*^9}, {
   3.896441213002263*^9, 3.896441217431514*^9}, {3.896442243855814*^9, 
   3.896442348316401*^9}, {3.8964425746504664`*^9, 3.8964425755849833`*^9}, {
   3.8964669002117214`*^9, 3.8964669002638865`*^9}, {3.8976509992399015`*^9, 
   3.897651039425114*^9}, {3.913556426627962*^9, 3.913556456451547*^9}, 
   3.913559428113476*^9, 3.913642136164043*^9, {3.92179035858663*^9, 
   3.9217903602105017`*^9}, 3.9217903904369364`*^9},
 CellLabel->
  "In[158]:=",ExpressionUUID->"506d5d04-4d9a-4ad4-894d-33afaa7d2e51"],

Cell[BoxData["49.75570359511262`"], "Output",
 CellChangeTimes->{
  3.8964395965417585`*^9, {3.8964397056392536`*^9, 3.896439733141226*^9}, 
   3.8964399096814585`*^9, 3.896440010389702*^9, 3.8964422729232807`*^9, 
   3.89644235012234*^9, 3.896466901136514*^9, 3.8974862729023213`*^9, 
   3.8976510484809923`*^9, 3.8976511429437013`*^9, 3.9057097338140955`*^9, 
   3.913556474240136*^9, 3.92179042295448*^9},
 CellLabel->
  "Out[158]=",ExpressionUUID->"6d8f14ae-1c3a-431e-b93f-cccfbb3cdbe3"],

Cell[BoxData["49.82433261727928`"], "Output",
 CellChangeTimes->{
  3.8964395965417585`*^9, {3.8964397056392536`*^9, 3.896439733141226*^9}, 
   3.8964399096814585`*^9, 3.896440010389702*^9, 3.8964422729232807`*^9, 
   3.89644235012234*^9, 3.896466901136514*^9, 3.8974862729023213`*^9, 
   3.8976510484809923`*^9, 3.8976511429437013`*^9, 3.9057097338140955`*^9, 
   3.913556474240136*^9, 3.9217904396386223`*^9},
 CellLabel->
  "Out[160]=",ExpressionUUID->"021b074f-b11a-4b61-805f-2f76e363d132"],

Cell[BoxData[
 TagBox[
  InterpretationBox[
   StyleBox["\<\"-0.1377%\"\>",
    ShowStringCharacters->False],
   -0.0013774197979494751`,
   AutoDelete->True],
  PercentForm]], "Output",
 CellChangeTimes->{
  3.8964395965417585`*^9, {3.8964397056392536`*^9, 3.896439733141226*^9}, 
   3.8964399096814585`*^9, 3.896440010389702*^9, 3.8964422729232807`*^9, 
   3.89644235012234*^9, 3.896466901136514*^9, 3.8974862729023213`*^9, 
   3.8976510484809923`*^9, 3.8976511429437013`*^9, 3.9057097338140955`*^9, 
   3.913556474240136*^9, 3.921790439641686*^9},
 CellLabel->
  "Out[161]//PercentForm=",ExpressionUUID->"a42af83d-2e2f-41a8-8adf-\
8fc6a64de5e6"]
}, Open  ]],

Cell[CellGroupData[{

Cell[BoxData[
 RowBox[{
  StyleBox[
   RowBox[{
   "(*", " ", 
    "\"\<\!\(\*StyleBox[\"The\",FontSlant->\"Italic\"]\)\!\(\*StyleBox[\" \
\",FontSlant->\"Italic\"]\)\!\(\*StyleBox[\"minimal\",FontSlant->\"Italic\"]\)\
\!\(\*StyleBox[\" \
\",FontSlant->\"Italic\"]\)\!\(\*StyleBox[\"number\",FontSlant->\"Italic\"]\)\
\!\(\*StyleBox[\" \
\",FontSlant->\"Italic\"]\)\!\(\*StyleBox[\"of\",FontSlant->\"Italic\"]\)\!\(\
\*StyleBox[\" \
\",FontSlant->\"Italic\"]\)\!\(\*StyleBox[\"radioconjugate\",FontSlant->\"\
Italic\"]\)\!\(\*StyleBox[\" \
\",FontSlant->\"Italic\"]\)\!\(\*StyleBox[\"molecules\",FontSlant->\"Italic\"]\
\)\!\(\*StyleBox[\",\",FontSlant->\"Italic\"]\)\!\(\*StyleBox[\" \
\",FontSlant->\"Italic\"]\)\!\(\*StyleBox[\"that\",FontSlant->\"Italic\"]\)\!\
\(\*StyleBox[\" \
\",FontSlant->\"Italic\"]\)\!\(\*StyleBox[\"should\",FontSlant->\"Italic\"]\)\
\!\(\*StyleBox[\" \
\",FontSlant->\"Italic\"]\)\!\(\*StyleBox[\"anchor\",FontSlant->\"Italic\"]\)\
\!\(\*StyleBox[\" \
\",FontSlant->\"Italic\"]\)\!\(\*StyleBox[\"on\",FontSlant->\"Italic\"]\)\!\(\
\*StyleBox[\" \
\",FontSlant->\"Italic\"]\)\!\(\*StyleBox[\"each\",FontSlant->\"Italic\"]\)\!\
\(\*StyleBox[\" \
\",FontSlant->\"Italic\"]\)\!\(\*StyleBox[\"cancer\",FontSlant->\"Italic\"]\)\
\!\(\*StyleBox[\" \
\",FontSlant->\"Italic\"]\)\!\(\*StyleBox[\"cell\",FontSlant->\"Italic\"]\)\!\
\(\*StyleBox[\" \
\",FontSlant->\"Italic\"]\)\!\(\*StyleBox[\"in\",FontSlant->\"Italic\"]\)\!\(\
\*StyleBox[\" \",FontSlant->\"Italic\"]\)\!\(\*StyleBox[\"order\",FontSlant->\
\"Italic\"]\)\!\(\*StyleBox[\" \",FontSlant->\"Italic\"]\)\!\(\*StyleBox[\"to\
\",FontSlant->\"Italic\"]\)\!\(\*StyleBox[\" \
\",FontSlant->\"Italic\"]\)\!\(\*StyleBox[\"achieve\",FontSlant->\"Italic\"]\)\
\!\(\*StyleBox[\" \
\",FontSlant->\"Italic\"]\)\!\(\*StyleBox[\"cure\",FontSlant->\"Italic\"]\)\!\
\(\*StyleBox[\",\",FontSlant->\"Italic\"]\)\!\(\*StyleBox[\"\
\[IndentingNewLine]\",FontSlant->\"Italic\"]\)\!\(\*StyleBox[\"is\",FontSlant-\
>\"Italic\"]\)\!\(\*StyleBox[\" \
\",FontSlant->\"Italic\"]\)\!\(\*StyleBox[\"about\",FontSlant->\"Italic\"]\)\!\
\(\*StyleBox[\" \
\",FontSlant->\"Italic\"]\)\!\(\*StyleBox[\"76\",FontSlant->\"Italic\"]\)\!\(\
\*StyleBox[\" \
\",FontSlant->\"Italic\"]\)\!\(\*StyleBox[\"in\",FontSlant->\"Italic\"]\)\!\(\
\*StyleBox[\" \
\",FontSlant->\"Italic\"]\)\!\(\*StyleBox[\"this\",FontSlant->\"Italic\"]\)\!\
\(\*StyleBox[\" \
\",FontSlant->\"Italic\"]\)\!\(\*StyleBox[\"case\",FontSlant->\"Italic\"]\)\!\
\(\*StyleBox[\".\",FontSlant->\"Italic\"]\)\>\"", " ", "*)"}],
   Background->RGBColor[1, 1, 0.85]], 
  StyleBox["\[IndentingNewLine]",
   Background->RGBColor[1, 1, 0.85]], 
  StyleBox["\[IndentingNewLine]",
   Background->RGBColor[1, 0.925, 0.925]], 
  FractionBox[
   RowBox[{"ACFCurSim", "*", "nCpm", "*", "6.02214076", "*", 
    RowBox[{"10", "^", "11"}]}], 
   RowBox[{"N0", "*", "Nnor"}]]}]], "Input",
 CellChangeTimes->{{3.8963836012282753`*^9, 3.896383629684652*^9}, {
   3.896383674417148*^9, 3.8963837118988905`*^9}, {3.896439328896413*^9, 
   3.896439328955101*^9}, 3.8964428511803417`*^9, {3.897486310793692*^9, 
   3.897486311048487*^9}, {3.913556496517397*^9, 3.913556521778977*^9}, {
   3.9217903706185627`*^9, 3.9217903715180798`*^9}},
 CellLabel->
  "In[162]:=",ExpressionUUID->"484686af-82ff-433c-8287-722ac287b51f"],

Cell[BoxData["76.01244988789315`"], "Output",
 CellChangeTimes->{
  3.896442852180094*^9, 3.8964435702765694`*^9, 3.896443843750497*^9, {
   3.8974863087887506`*^9, 3.8974863114648848`*^9}, 3.8976511803329144`*^9, 
   3.9135565242879477`*^9, {3.921790420823727*^9, 3.921790439682105*^9}},
 CellLabel->
  "Out[162]=",ExpressionUUID->"e9ffb40a-3f72-4761-b425-00e1d28cb95b"]
}, Open  ]],

Cell[BoxData[""], "Input",
 CellChangeTimes->{{3.905710480543245*^9, 3.9057104813288717`*^9}, {
  3.913556654147572*^9, 
  3.913556723268693*^9}},ExpressionUUID->"bc9d7199-cc9d-479c-96d9-\
6e1ee2178620"],

Cell[CellGroupData[{

Cell[BoxData[
 RowBox[{
  StyleBox[
   RowBox[{
   "(*", " ", 
    "\"\<\!\(\*StyleBox[\"The\",FontSlant->\"Italic\"]\)\!\(\*StyleBox[\" \
\",FontSlant->\"Italic\"]\)\!\(\*StyleBox[\"cancer\",FontSlant->\"Italic\"]\)\
\!\(\*StyleBox[\" \
\",FontSlant->\"Italic\"]\)\!\(\*StyleBox[\"cell\",FontSlant->\"Italic\"]\)\!\
\(\*StyleBox[\" \
\",FontSlant->\"Italic\"]\)\!\(\*StyleBox[\"proliferation\",FontSlant->\"\
Italic\"]\)\!\(\*StyleBox[\",\",FontSlant->\"Italic\"]\)\!\(\*StyleBox[\"\
however\",FontSlant->\"Italic\"]\)\!\(\*StyleBox[\",\",FontSlant->\"Italic\"]\
\)\!\(\*StyleBox[\"still\",FontSlant->\"Italic\"]\)\!\(\*StyleBox[\" \
\",FontSlant->\"Italic\"]\)\!\(\*StyleBox[\"affects\",FontSlant->\"Italic\"]\)\
\!\(\*StyleBox[\" \
\",FontSlant->\"Italic\"]\)\!\(\*StyleBox[\"the\",FontSlant->\"Italic\"]\)\!\(\
\*StyleBox[\" \
\",FontSlant->\"Italic\"]\)\!\(\*StyleBox[\"formula\",FontSlant->\"Italic\"]\)\
\!\(\*StyleBox[\" \
\",FontSlant->\"Italic\"]\)\!\(\*StyleBox[\"for\",FontSlant->\"Italic\"]\)\!\(\
\*StyleBox[\" \",FontSlant->\"Italic\"]\)\!\(\*StyleBox[SubsuperscriptBox[\"A\
\", \"cur\", \"CF\"],FontSlant->\"Italic\"]\)\!\(\*StyleBox[\",\",FontSlant->\
\"Italic\"]\)\!\(\*StyleBox[\" \
\",FontSlant->\"Italic\"]\)\!\(\*StyleBox[\"yielding\",FontSlant->\"Italic\"]\
\)\!\(\*StyleBox[\" \
\",FontSlant->\"Italic\"]\)\!\(\*StyleBox[\"the\",FontSlant->\"Italic\"]\)\!\(\
\*StyleBox[\" \
\",FontSlant->\"Italic\"]\)\!\(\*StyleBox[\"factor\",FontSlant->\"Italic\"]\)\
\!\(\*StyleBox[\" \
\",FontSlant->\"Italic\"]\)\!\(\*StyleBox[SuperscriptBox[\"e\", \
RowBox[{\"-\", \"2\"}]],FontSlant->\"Italic\"]\)\!\(\*StyleBox[\" \
\",FontSlant->\"Italic\"]\)\!\(\*StyleBox[\"instead\",FontSlant->\"Italic\"]\)\
\!\(\*StyleBox[\" \
\",FontSlant->\"Italic\"]\)\!\(\*StyleBox[\"of\",FontSlant->\"Italic\"]\)\!\(\
\*StyleBox[\" \",FontSlant->\"Italic\"]\)\!\(\*StyleBox[SuperscriptBox[\"e\", \
RowBox[{\"-\", \"1\"}]],FontSlant->\"Italic\"]\)\!\(\*StyleBox[\" \
\",FontSlant->\"Italic\"]\)\!\(\*StyleBox[\"in\",FontSlant->\"Italic\"]\)\!\(\
\*StyleBox[\" \
\",FontSlant->\"Italic\"]\)\!\(\*StyleBox[\"self\",FontSlant->\"Italic\"]\)\!\
\(\*StyleBox[\"-\",FontSlant->\"Italic\"]\)\!\(\*StyleBox[\"damage\",\
FontSlant->\"Italic\"]\)\!\(\*StyleBox[\"-\",FontSlant->\"Italic\"]\)\!\(\*\
StyleBox[\"only\",FontSlant->\"Italic\"]\)\!\(\*StyleBox[\" \
\",FontSlant->\"Italic\"]\)\!\(\*StyleBox[\"case\",FontSlant->\"Italic\"]\)\!\
\(\*StyleBox[\".\",FontSlant->\"Italic\"]\)\!\(\*StyleBox[\" \
\",FontSlant->\"Italic\"]\)\!\(\*StyleBox[\"Neglect\",FontSlant->\"Italic\"]\)\
\!\(\*StyleBox[\" \
\",FontSlant->\"Italic\"]\)\!\(\*StyleBox[\"of\",FontSlant->\"Italic\"]\)\!\(\
\*StyleBox[\" \
\",FontSlant->\"Italic\"]\)\!\(\*StyleBox[\"this\",FontSlant->\"Italic\"]\)\!\
\(\*StyleBox[\" \
\",FontSlant->\"Italic\"]\)\!\(\*StyleBox[\"alteration\",FontSlant->\"Italic\"\
]\)\!\(\*StyleBox[\" \
\",FontSlant->\"Italic\"]\)\!\(\*StyleBox[\"would\",FontSlant->\"Italic\"]\)\!\
\(\*StyleBox[\" \
\",FontSlant->\"Italic\"]\)\!\(\*StyleBox[\"lead\",FontSlant->\"Italic\"]\)\!\
\(\*StyleBox[\" \
\",FontSlant->\"Italic\"]\)\!\(\*StyleBox[\"to\",FontSlant->\"Italic\"]\)\!\(\
\*StyleBox[\" \
\",FontSlant->\"Italic\"]\)\!\(\*StyleBox[\"\[TildeTilde]\",FontSlant->\"\
Italic\"]\)\!\(\*StyleBox[\"13\",FontSlant->\"Italic\"]\)\!\(\*StyleBox[\"%\",\
FontSlant->\"Italic\"]\)\!\(\*StyleBox[\" \
\",FontSlant->\"Italic\"]\)\!\(\*StyleBox[\"error\",FontSlant->\"Italic\"]\)\!\
\(\*StyleBox[\".\",FontSlant->\"Italic\"]\)\>\"", " ", "*)"}],
   Background->RGBColor[1, 1, 0.85]], 
  RowBox[{
   RowBox[{"ACFCurEst", "=", 
    RowBox[{
     RowBox[{"-", "N0"}], "*", "P", "*", 
     FractionBox["nu", "alpha"], "*", 
     RowBox[{
      RowBox[{"ProductLog", "[", 
       RowBox[{
        RowBox[{"-", "1"}], ",", 
        RowBox[{
         RowBox[{"-", 
          SuperscriptBox["E", 
           RowBox[{"-", "1"}]]}], "*", 
         SuperscriptBox[
          RowBox[{"(", 
           FractionBox["Ncur", 
            RowBox[{"N0", "*", "Nnor"}]], ")"}], 
          FractionBox["1", "P"]]}]}], "]"}], "/", "nCpm"}]}]}], 
   "\[IndentingNewLine]", 
   RowBox[{"PercentForm", "[", 
    RowBox[{
     RowBox[{"ACFCurEst", "/", "ACFCurSim"}], " ", "-", "1"}], 
    "]"}]}]}]], "Input",
 CellChangeTimes->{
  3.905709730747534*^9, {3.9135567259912186`*^9, 3.9135567296406927`*^9}, {
   3.9136421562184553`*^9, 3.913642156338702*^9}, {3.9217903737518854`*^9, 
   3.921790375727085*^9}, 3.9217904168517957`*^9},
 CellLabel->
  "In[163]:=",ExpressionUUID->"ecfb4d95-d3cb-483e-be9d-e69177d1d030"],

Cell[BoxData["43.189815678507884`"], "Output",
 CellChangeTimes->{
  3.9057097498176975`*^9, 3.913556731537758*^9, {3.9217904179970107`*^9, 
   3.9217904397186117`*^9}},
 CellLabel->
  "Out[163]=",ExpressionUUID->"c672f556-fa37-4259-8e41-584166a97578"],

Cell[BoxData[
 TagBox[
  InterpretationBox[
   StyleBox["\<\"-13.32%\"\>",
    ShowStringCharacters->False],
   -0.13315816971867522`,
   AutoDelete->True],
  PercentForm]], "Output",
 CellChangeTimes->{
  3.9057097498176975`*^9, 3.913556731537758*^9, {3.9217904179970107`*^9, 
   3.9217904397218494`*^9}},
 CellLabel->
  "Out[164]//PercentForm=",ExpressionUUID->"a91cf250-41ac-4c80-b56a-\
490aa4f2e309"]
}, Open  ]],

Cell[BoxData[
 StyleBox[
  RowBox[{
   StyleBox["(*",
    FontWeight->"Bold"], 
   StyleBox[" ",
    FontWeight->"Bold"], 
   StyleBox[
    RowBox[{
    "S", ".2", ".1", ".5", " ", "Influence", " ", "of", " ", "nuclide", " ", 
     "decay", " ", "rate", " ", "on", " ", "minimal", " ", "surviving", " ", 
     "fraction", " ", "of", " ", "cells"}],
    FontWeight->"Bold"], 
   StyleBox[" ",
    FontWeight->"Bold"], 
   StyleBox[
    RowBox[{
     StyleBox["*",
      FontWeight->"Bold"], 
     StyleBox[")",
      FontWeight->"Plain"]}]]}],
  FontSize->16,
  Background->RGBColor[0.88, 1, 0.88]]], "Input",
 CellChangeTimes->{{3.9133185818980913`*^9, 3.913318582650846*^9}, {
   3.913322694538232*^9, 3.913322700574266*^9}, {3.9133244966869965`*^9, 
   3.913324507423283*^9}, {3.913324627232998*^9, 3.9133246358296084`*^9}, {
   3.913504891764633*^9, 3.9135049011740685`*^9}, {3.913505826756693*^9, 
   3.91350583529096*^9}, {3.91555165376456*^9, 3.9155516538862906`*^9}, {
   3.921789915969649*^9, 3.9217899239185276`*^9}, 
   3.921790470262531*^9},ExpressionUUID->"9d75df7a-4fe4-48c5-b79a-\
0d90d2e18903"],

Cell[CellGroupData[{

Cell[BoxData[
 RowBox[{
  StyleBox[
   RowBox[{
    StyleBox["(*",
     FontSize->18], 
    StyleBox[" ",
     FontSize->18], 
    StyleBox[
     RowBox[{"Supplementary", " ", "Figure", " ", "S", ".6"}],
     FontSize->14], 
    StyleBox[" ",
     FontSize->18], 
    StyleBox["*)",
     FontSize->18]}],
   FontWeight->"Bold",
   Background->RGBColor[1, 1, 0.85]], 
  StyleBox["\[IndentingNewLine]",
   FontSize->18], 
  StyleBox["\[IndentingNewLine]",
   FontSize->18], 
  RowBox[{
   RowBox[{
    RowBox[{"NotebookDelete", "[", "pr", "]"}], ";"}], "\[IndentingNewLine]", 
   RowBox[{
    RowBox[{"pr", "=", 
     RowBox[{
     "PrintTemporary", "[", "\"\<Processing cross-fire-only case\>\"", 
      "]"}]}], ";"}], "\[IndentingNewLine]", "\[IndentingNewLine]", 
   RowBox[{
    RowBox[{"SetBasicParameterValues", "[", "]"}], ";"}], 
   "\[IndentingNewLine]", 
   RowBox[{
    RowBox[{"ks", "=", "0"}], ";"}], "\[IndentingNewLine]", 
   RowBox[{
    RowBox[{"nn", "=", "160"}], ";"}], "\[IndentingNewLine]", 
   RowBox[{
    RowBox[{"Nnor", "=", 
     RowBox[{"10", "^", "3"}]}], ";"}], "\[IndentingNewLine]", 
   RowBox[{
    RowBox[{"gamma", "=", 
     RowBox[{"2.1", "*", 
      RowBox[{"Nnor", "/", 
       RowBox[{"10", "^", "7"}]}]}]}], ";"}], " ", "\[IndentingNewLine]", 
   RowBox[{
    RowBox[{"nu", "=", 
     RowBox[{"0.015", "*", 
      RowBox[{"Nnor", "/", 
       RowBox[{"10", "^", "7"}]}]}]}], ";"}], " ", "\[IndentingNewLine]", 
   RowBox[{
    RowBox[{"N0", "=", 
     RowBox[{"3.", "*", 
      RowBox[{
       RowBox[{"10", "^", "7"}], "/", "Nnor"}]}]}], ";"}], " ", 
   "\[IndentingNewLine]", "\[IndentingNewLine]", 
   RowBox[{
    RowBox[{"Array0lambda1", "=", 
     RowBox[{"Array", "[", 
      RowBox[{"f", ",", 
       RowBox[{"{", 
        RowBox[{"nn", ",", "2"}], "}"}]}], "]"}]}], ";"}], " ", 
   "\[IndentingNewLine]", "\[IndentingNewLine]", 
   RowBox[{"For", "[", 
    RowBox[{
     RowBox[{"ii", "=", "1"}], ",", 
     RowBox[{"ii", "<=", "nn"}], ",", 
     RowBox[{"ii", "++"}], ",", "\[IndentingNewLine]", "\[IndentingNewLine]", 
     RowBox[{
      RowBox[{"lambda", "=", 
       RowBox[{
        RowBox[{"rho", "/", "0.01"}], "/", "ii"}]}], ";", 
      "\[IndentingNewLine]", "\[IndentingNewLine]", 
      RowBox[{
       RowBox[{"Array0lambda1", "[", 
        RowBox[{"[", 
         RowBox[{"ii", ",", "1"}], "]"}], "]"}], "=", 
       RowBox[{"rho", "/", "lambda"}]}], ";", "\[IndentingNewLine]", 
      RowBox[{
       RowBox[{"Array0lambda1", "[", 
        RowBox[{"[", 
         RowBox[{"ii", ",", "2"}], "]"}], "]"}], "=", 
       RowBox[{
        RowBox[{"FullSystemSolutionMD", "[", "]"}], "/", 
        RowBox[{"(", 
         RowBox[{"N0", "*", "Nnor"}], ")"}]}]}], ";"}]}], 
    "\[IndentingNewLine]", "]"}], "\[IndentingNewLine]", 
   "\[IndentingNewLine]", 
   RowBox[{
    RowBox[{"SetBasicParameterValues", "[", "]"}], ";"}], 
   "\[IndentingNewLine]", 
   RowBox[{
    RowBox[{"ks", "=", "0"}], ";"}], "\[IndentingNewLine]", 
   RowBox[{
    RowBox[{"nn", "=", "40"}], ";"}], "\[IndentingNewLine]", 
   "\[IndentingNewLine]", 
   RowBox[{
    RowBox[{"Array0lambda2", "=", 
     RowBox[{"Array", "[", 
      RowBox[{"f", ",", 
       RowBox[{"{", 
        RowBox[{
         RowBox[{"nn", "-", "1"}], ",", "2"}], "}"}]}], "]"}]}], ";"}], " ", 
   "\[IndentingNewLine]", "\[IndentingNewLine]", 
   RowBox[{"For", "[", 
    RowBox[{
     RowBox[{"ii", "=", "1"}], ",", 
     RowBox[{"ii", "<=", 
      RowBox[{"nn", "-", "1"}]}], ",", 
     RowBox[{"ii", "++"}], ",", "\[IndentingNewLine]", "\[IndentingNewLine]", 
     RowBox[{
      RowBox[{"lambda", "=", 
       RowBox[{
        RowBox[{"rho", "/", "0.25"}], "/", 
        RowBox[{"(", 
         RowBox[{"ii", "+", "1"}], ")"}]}]}], ";", "\[IndentingNewLine]", 
      "\[IndentingNewLine]", 
      RowBox[{
       RowBox[{"Array0lambda2", "[", 
        RowBox[{"[", 
         RowBox[{"ii", ",", "1"}], "]"}], "]"}], "=", 
       RowBox[{"rho", "/", "lambda"}]}], ";", "\[IndentingNewLine]", 
      RowBox[{
       RowBox[{"Array0lambda2", "[", 
        RowBox[{"[", 
         RowBox[{"ii", ",", "2"}], "]"}], "]"}], "=", 
       RowBox[{
        RowBox[{"FullSystemSolutionMD", "[", "]"}], "/", 
        RowBox[{"(", 
         RowBox[{"N0", "*", "Nnor"}], ")"}]}]}], ";"}]}], 
    "\[IndentingNewLine]", "]"}], "\[IndentingNewLine]", 
   RowBox[{
    RowBox[{"Array0lambda", "=", 
     RowBox[{"Join", "[", 
      RowBox[{"Array0lambda1", ",", "Array0lambda2"}], "]"}]}], ";"}], 
   "\[IndentingNewLine]", 
   RowBox[{
    RowBox[{"SetBasicParameterValues", "[", "]"}], ";"}], 
   "\[IndentingNewLine]", 
   RowBox[{
    RowBox[{"ks", "=", "1"}], ";"}], "\[IndentingNewLine]", 
   RowBox[{
    RowBox[{"nn", "=", "160"}], ";"}], "\[IndentingNewLine]", 
   RowBox[{
    RowBox[{"Nnor", "=", 
     RowBox[{"10", "^", "3"}]}], ";"}], "\[IndentingNewLine]", 
   RowBox[{
    RowBox[{"gamma", "=", 
     RowBox[{"2.1", "*", 
      RowBox[{"Nnor", "/", 
       RowBox[{"10", "^", "7"}]}]}]}], ";"}], " ", "\[IndentingNewLine]", 
   RowBox[{
    RowBox[{"nu", "=", 
     RowBox[{"0.015", "*", 
      RowBox[{"Nnor", "/", 
       RowBox[{"10", "^", "7"}]}]}]}], ";"}], " ", "\[IndentingNewLine]", 
   RowBox[{
    RowBox[{"N0", "=", 
     RowBox[{"3.", "*", 
      RowBox[{
       RowBox[{"10", "^", "7"}], "/", "Nnor"}]}]}], ";"}], " ", 
   "\[IndentingNewLine]", "\[IndentingNewLine]", 
   RowBox[{
    RowBox[{"Array1lambda1", "=", 
     RowBox[{"Array", "[", 
      RowBox[{"f", ",", 
       RowBox[{"{", 
        RowBox[{"nn", ",", "2"}], "}"}]}], "]"}]}], ";"}], " ", 
   "\[IndentingNewLine]", "\[IndentingNewLine]", 
   RowBox[{"For", "[", 
    RowBox[{
     RowBox[{"ii", "=", "1"}], ",", 
     RowBox[{"ii", "<=", "nn"}], ",", 
     RowBox[{"ii", "++"}], ",", "\[IndentingNewLine]", "\[IndentingNewLine]", 
     RowBox[{
      RowBox[{"lambda", "=", 
       RowBox[{
        RowBox[{"rho", "/", "0.01"}], "/", "ii"}]}], ";", 
      "\[IndentingNewLine]", "\[IndentingNewLine]", 
      RowBox[{
       RowBox[{"Array1lambda1", "[", 
        RowBox[{"[", 
         RowBox[{"ii", ",", "1"}], "]"}], "]"}], "=", 
       RowBox[{"rho", "/", "lambda"}]}], ";", "\[IndentingNewLine]", 
      RowBox[{
       RowBox[{"Array1lambda1", "[", 
        RowBox[{"[", 
         RowBox[{"ii", ",", "2"}], "]"}], "]"}], "=", 
       RowBox[{
        RowBox[{"FullSystemSolutionMD", "[", "]"}], "/", 
        RowBox[{"(", 
         RowBox[{"N0", "*", "Nnor"}], ")"}]}]}], ";"}]}], 
    "\[IndentingNewLine]", "]"}], 
   StyleBox["\[IndentingNewLine]",
    FontSize->18], "\[IndentingNewLine]", 
   RowBox[{
    RowBox[{"NotebookDelete", "[", "pr", "]"}], ";"}], "\[IndentingNewLine]", 
   RowBox[{
    RowBox[{"pr", "=", 
     RowBox[{
     "PrintTemporary", "[", "\"\<Processing self-damage-only case\>\"", 
      "]"}]}], ";"}], "\[IndentingNewLine]", "\[IndentingNewLine]", 
   RowBox[{
    RowBox[{"SetBasicParameterValues", "[", "]"}], ";"}], 
   "\[IndentingNewLine]", 
   RowBox[{
    RowBox[{"ks", "=", "1"}], ";"}], "\[IndentingNewLine]", 
   RowBox[{
    RowBox[{"nn", "=", "40"}], ";"}], "\[IndentingNewLine]", 
   "\[IndentingNewLine]", 
   RowBox[{
    RowBox[{"Array1lambda2", "=", 
     RowBox[{"Array", "[", 
      RowBox[{"f", ",", 
       RowBox[{"{", 
        RowBox[{
         RowBox[{"nn", "-", "5"}], ",", "2"}], "}"}]}], "]"}]}], ";"}], " ", 
   "\[IndentingNewLine]", "\[IndentingNewLine]", 
   RowBox[{"For", "[", 
    RowBox[{
     RowBox[{"ii", "=", "1"}], ",", 
     RowBox[{"ii", "<=", 
      RowBox[{"nn", "-", "5"}]}], ",", 
     RowBox[{"ii", "++"}], ",", "\[IndentingNewLine]", "\[IndentingNewLine]", 
     RowBox[{
      RowBox[{"lambda", "=", 
       RowBox[{
        RowBox[{"rho", "/", "0.25"}], "/", 
        RowBox[{"(", 
         RowBox[{"ii", "+", "5"}], ")"}]}]}], ";", "\[IndentingNewLine]", 
      "\[IndentingNewLine]", 
      RowBox[{
       RowBox[{"Array1lambda2", "[", 
        RowBox[{"[", 
         RowBox[{"ii", ",", "1"}], "]"}], "]"}], "=", 
       RowBox[{"rho", "/", "lambda"}]}], ";", "\[IndentingNewLine]", 
      RowBox[{
       RowBox[{"Array1lambda2", "[", 
        RowBox[{"[", 
         RowBox[{"ii", ",", "2"}], "]"}], "]"}], "=", 
       RowBox[{
        RowBox[{"FullSystemSolutionMD", "[", "]"}], "/", 
        RowBox[{"(", 
         RowBox[{"N0", "*", "Nnor"}], ")"}]}]}], ";"}]}], 
    "\[IndentingNewLine]", "]"}], "\[IndentingNewLine]", 
   RowBox[{
    RowBox[{"Array1lambda", "=", 
     RowBox[{"Join", "[", 
      RowBox[{"Array1lambda1", ",", "Array1lambda2"}], "]"}]}], ";"}], 
   "\[IndentingNewLine]", "\[IndentingNewLine]", 
   RowBox[{
    RowBox[{"NotebookDelete", "[", "pr", "]"}], ";"}], "\[IndentingNewLine]", 
   RowBox[{
    RowBox[{"pr", "=", 
     RowBox[{"PrintTemporary", "[", "\"\<Plotting\>\"", "]"}]}], ";"}], 
   "\[IndentingNewLine]", "\[IndentingNewLine]", 
   RowBox[{
    RowBox[{"SetBasicParameterValues", "[", "]"}], ";"}], " ", 
   "\[IndentingNewLine]", 
   RowBox[{
    RowBox[{"PHI", "=", 
     FractionBox[
      RowBox[{"alpha", "*", "DA1"}], 
      RowBox[{"nu", "*", "N0"}]]}], ";", 
    RowBox[{"P", "=", 
     FractionBox["rho", "lambda"]}], ";"}], "\[IndentingNewLine]", 
   "\[IndentingNewLine]", 
   RowBox[{
    RowBox[{"PAc", "=", 
     FractionBox["rho", "lambda"]}], ";"}], "\[IndentingNewLine]", 
   RowBox[{
    RowBox[{"PRa", "=", 
     RowBox[{"rho", "/", 
      RowBox[{"N", "[", 
       RowBox[{
        RowBox[{"Log", "[", "2", "]"}], "/", "3.6319"}], "]"}]}]}], ";"}], 
   "\[IndentingNewLine]", 
   RowBox[{"Show", "[", 
    RowBox[{
     RowBox[{"LogPlot", "[", 
      RowBox[{
       RowBox[{"{", 
        RowBox[{
         RowBox[{
          SuperscriptBox[
           RowBox[{"(", 
            FractionBox["PHI", "P"], ")"}], 
           FractionBox["P", 
            RowBox[{"1", "+", "P"}]]], "*", 
          RowBox[{"Exp", "[", 
           FractionBox[
            RowBox[{"P", "-", "PHI"}], 
            RowBox[{"1", "+", "P"}]], "]"}]}], ",", 
         RowBox[{
          SuperscriptBox[
           RowBox[{"(", 
            FractionBox["PHI", "P"], ")"}], "P"], "*", 
          RowBox[{"Exp", "[", 
           RowBox[{
            RowBox[{"2", "*", "P"}], "-", "PHI"}], "]"}]}]}], "}"}], ",", 
       RowBox[{"{", 
        RowBox[{"P", ",", "0", ",", "PHI"}], "}"}], ",", 
       RowBox[{"AxesLabel", "->", 
        RowBox[{"{", 
         RowBox[{
         "\"\<\[Rho]/\[Lambda]\>\"", ",", 
          "\"\<minimal surviving fraction, \!\(\*FractionBox[SubscriptBox[\(N\
\), \(m\)], SubscriptBox[\(N\), \(0\)]]\)\>\""}], "}"}]}], ",", 
       RowBox[{"PlotRange", "->", 
        RowBox[{"{", 
         RowBox[{
          RowBox[{"{", 
           RowBox[{"0", ",", "10"}], "}"}], ",", 
          RowBox[{"{", 
           RowBox[{"0", ",", "1"}], "}"}]}], "}"}]}], ",", 
       RowBox[{"PlotStyle", "->", 
        RowBox[{"{", 
         RowBox[{
          RowBox[{"Directive", "[", 
           RowBox[{
            RowBox[{"Darker", "[", "Blue", "]"}], ",", "Dashed", ",", 
            "Thin"}], "]"}], ",", 
          RowBox[{"Directive", "[", 
           RowBox[{
            RowBox[{"Darker", "[", "Red", "]"}], ",", "Dashed", ",", "Thin"}],
            "]"}]}], "}"}]}], ",", 
       RowBox[{"Ticks", "->", 
        RowBox[{"{", 
         RowBox[{"Automatic", ",", 
          RowBox[{"{", 
           RowBox[{
            RowBox[{"{", 
             RowBox[{
              SuperscriptBox["10", 
               RowBox[{"-", "16"}]], ",", 
              "\"\<\!\(\*SuperscriptBox[\(10\), \(-16\)]\)\>\""}], "}"}], ",", 
            RowBox[{"{", 
             RowBox[{
              SuperscriptBox["10", 
               RowBox[{"-", "12"}]], ",", 
              "\"\<\!\(\*SuperscriptBox[\(10\), \(-12\)]\)\>\""}], "}"}], ",", 
            RowBox[{"{", 
             RowBox[{
              SuperscriptBox["10", 
               RowBox[{"-", "8"}]], ",", 
              "\"\<\!\(\*SuperscriptBox[\(10\), \(-8\)]\)\>\""}], "}"}], ",", 
            RowBox[{"{", 
             RowBox[{
              SuperscriptBox["10", 
               RowBox[{"-", "4"}]], ",", 
              "\"\<\!\(\*SuperscriptBox[\(10\), \(-4\)]\)\>\""}], "}"}], ",", 
            "1"}], "}"}]}], "}"}]}]}], "]"}], ",", "\[IndentingNewLine]", 
     "\[IndentingNewLine]", 
     RowBox[{"ListLogPlot", "[", 
      RowBox[{"Array0lambda", ",", 
       RowBox[{"Joined", "->", "True"}], ",", 
       RowBox[{"PlotStyle", "->", 
        RowBox[{"Darker", "[", "Red", "]"}]}]}], "]"}], ",", 
     "\[IndentingNewLine]", 
     RowBox[{"ListLogPlot", "[", 
      RowBox[{"Array1lambda", ",", 
       RowBox[{"Joined", "->", "True"}], ",", 
       RowBox[{"PlotStyle", "->", 
        RowBox[{"Darker", "[", "Blue", "]"}]}]}], "]"}], ",", 
     "\[IndentingNewLine]", "\[IndentingNewLine]", 
     RowBox[{"ListLogPlot", "[", 
      RowBox[{
       RowBox[{"{", 
        RowBox[{
         RowBox[{"{", 
          RowBox[{"PAc", ",", 
           RowBox[{
            SuperscriptBox[
             RowBox[{"(", 
              FractionBox["PHI", "PAc"], ")"}], 
             FractionBox["PAc", 
              RowBox[{"1", "+", "PAc"}]]], "*", 
            RowBox[{"Exp", "[", 
             FractionBox[
              RowBox[{"PAc", "-", "PHI"}], 
              RowBox[{"1", "+", "PAc"}]], "]"}]}]}], "}"}], ",", 
         RowBox[{"{", 
          RowBox[{"PAc", ",", 
           RowBox[{
            SuperscriptBox[
             RowBox[{"(", 
              FractionBox["PHI", "PAc"], ")"}], "PAc"], "*", 
            RowBox[{"Exp", "[", 
             RowBox[{
              RowBox[{"2", "*", "PAc"}], "-", "PHI"}], "]"}]}]}], "}"}]}], 
        RowBox[{"(*", "Actinium", "*)"}], "}"}], ",", 
       RowBox[{"PlotStyle", "->", 
        RowBox[{"Darker", "[", "Yellow", "]"}]}]}], "]"}], ",", 
     "\[IndentingNewLine]", 
     RowBox[{"ListLogPlot", "[", 
      RowBox[{
       RowBox[{"{", 
        RowBox[{
         RowBox[{"{", 
          RowBox[{"PRa", ",", 
           RowBox[{
            SuperscriptBox[
             RowBox[{"(", 
              FractionBox["PHI", "PRa"], ")"}], 
             FractionBox["PRa", 
              RowBox[{"1", "+", "PRa"}]]], "*", 
            RowBox[{"Exp", "[", 
             FractionBox[
              RowBox[{"PRa", "-", "PHI"}], 
              RowBox[{"1", "+", "PRa"}]], "]"}]}]}], "}"}], ",", 
         RowBox[{"{", 
          RowBox[{"PRa", ",", 
           RowBox[{
            SuperscriptBox[
             RowBox[{"(", 
              FractionBox["PHI", "PRa"], ")"}], "PRa"], "*", 
            RowBox[{"Exp", "[", 
             RowBox[{
              RowBox[{"2", "*", "PRa"}], "-", "PHI"}], "]"}]}]}], 
          RowBox[{"(*", "Radium", "*)"}], "}"}]}], "}"}], ",", 
       RowBox[{"PlotStyle", "->", 
        RowBox[{"Darker", "[", "Green", "]"}]}]}], "]"}]}], 
    "\[IndentingNewLine]", "]"}], "\[IndentingNewLine]", 
   "\[IndentingNewLine]", 
   RowBox[{
    RowBox[{"NotebookDelete", "[", "pr", "]"}], ";"}]}]}]], "Input",
 CellChangeTimes->{{3.921243707058731*^9, 3.9212439862656136`*^9}, {
  3.9212440834079895`*^9, 3.921244086278908*^9}, {3.92124420042893*^9, 
  3.9212442666417356`*^9}, {3.9212443074058867`*^9, 3.921244375416543*^9}, {
  3.921244415483523*^9, 3.9212444175892115`*^9}, {3.921244464890359*^9, 
  3.921244480931923*^9}, {3.9212445151317096`*^9, 3.921244586699918*^9}, {
  3.9212446200163965`*^9, 3.9212446201011925`*^9}, {3.921244658813227*^9, 
  3.9212447384348884`*^9}, {3.921244950251391*^9, 3.9212449749445767`*^9}, {
  3.921790503471718*^9, 3.9217905193636036`*^9}, {3.9217905828655076`*^9, 
  3.9217906610610075`*^9}},
 CellLabel->
  "In[185]:=",ExpressionUUID->"384f6042-cc48-4649-a683-de427909066c"],

Cell[BoxData[
 GraphicsBox[{
   InterpretationBox[{
     TagBox[{{{}, {}, 
        TagBox[
         {RGBColor[0, 0, 
           NCache[
            Rational[2, 3], 0.6666666666666666]], Thickness[Tiny], Opacity[
          1.], Dashing[{Small, Small}], LineBox[CompressedData["
1:eJwVVmk01P8XHvu+L4nsO2UUIeR7zYylolT2FEpIKpQlUpI9ZSuEkOyhCD+J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           "]]},
         Annotation[#, "Charting`Private`Tag#1"]& ], 
        TagBox[
         {RGBColor[
           NCache[
            Rational[2, 3], 0.6666666666666666], 0, 0], Thickness[Tiny], 
          Opacity[1.], Dashing[{Small, Small}], LineBox[CompressedData["
1:eJwBoQJe/SFib1JlAgAAACkAAAACAAAANGmE+MHprD70OKk4cRxFwN40Bnux
hYo/nTluNLgLRcDVQ4Knd4WaP2V6qCZL/UTAUUvAvVqFqj9Of0xEveJEwA9P
30hMhbo/lx729jmyRMBoGV8D9NW9P7LzzdK0pkTA4XHv3k2TwD9OY0ftXptE
wDs8b5n148M/Kp/bxC6FRMDu0G4ORYXKP6wfD1BkWkTAGrau65gtzD/i+c3N
+E9EwEeb7sjs1c0/7O4WRaZFRMDQMrdBSpPQP9fveLdGMUTAKv02/PHj0z/3
N7ThfglEwN2RNnFBhdo/8ELP7hq9Q8B0hNZfa1nbP9D3Th3Ps0PACnd2TpUt
3D/Q4A4okKpDwDZctivp1d0/VB5pVDeYQ8BIExtzSJPgP7hZzrQQdEPAot2a
LfDj4z846rsAsi1DwFVymqI/heo/52luCkynQsA6k/jlQPjqP6Y2iapznkLA
ILRWKUJr6z9ddFv0opVCwOz1ErBEUew/5xScBRiEQsCEeYu9SR3uPy7FI9lY
YULAWUA+7Kna8D8SqoPmHR1CwIdHLwe0cvQ/V2c7Wx2ZQcDjVRE9yKL7PyfP
0GiVn0DAtTSy94eHBEDrlur0OOc9wPXjVtP3GwtAUgt2caDlOsBvBu83lh8R
QD3Q38XP3DfAl1jWVzh0FED2+43iRzM1wJTnLtg8EBhAkLkZ/uN3MsBPCcVZ
Z5sbQOXbZT091i/Avuj+rJnpHkBE64F8NkkrwIACVTCXPyFAcqApRvyMJsB7
b/xy5esiQPOBameATCLA1aVCtsaPJEDhMURshYwcwJl6wSlZVyZADg0pZJIc
FMA3LhKGbwAoQJEWZLGV/QjAP4CbEjfNKUA7RCZDpv7xv9Bm8wPG2CpAAAAA
AAAAAADEW0RD
           "]]},
         Annotation[#, "Charting`Private`Tag#2"]& ]}, {}},
      {"WolframDynamicHighlight", <|
       "Label" -> {"XYLabel"}, "Ball" -> {"InterpolatedBall"}|>}], 
     DynamicBox[(Charting`HighlightActionBox["DynamicHighlight", {}, 
       Slot["HighlightElements"], 
       Slot["LayoutOptions"], 
       Slot["Meta"], 
       Charting`HighlightActionFunction["DynamicHighlight", {{{{}, {}, 
           Annotation[{
             Directive[
              Opacity[1.], 
              AbsoluteThickness[2], 
              RGBColor[0, 0, 
               Rational[2, 3]], 
              Dashing[{Small, Small}], 
              Thickness[Tiny]], 
             Line[CompressedData["
1:eJwVVmk01P8XHvu+L4nsO2UUIeR7zYylolT2FEpIKpQlUpI9ZSuEkOyhCD+J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              "]]}, "Charting`Private`Tag#1"], 
           Annotation[{
             Directive[
              Opacity[1.], 
              AbsoluteThickness[2], 
              RGBColor[
               Rational[2, 3], 0, 0], 
              Dashing[{Small, Small}], 
              Thickness[Tiny]], 
             Line[CompressedData["
1:eJwBoQJe/SFib1JlAgAAACkAAAACAAAANGmE+MHprD70OKk4cRxFwN40Bnux
hYo/nTluNLgLRcDVQ4Knd4WaP2V6qCZL/UTAUUvAvVqFqj9Of0xEveJEwA9P
30hMhbo/lx729jmyRMBoGV8D9NW9P7LzzdK0pkTA4XHv3k2TwD9OY0ftXptE
wDs8b5n148M/Kp/bxC6FRMDu0G4ORYXKP6wfD1BkWkTAGrau65gtzD/i+c3N
+E9EwEeb7sjs1c0/7O4WRaZFRMDQMrdBSpPQP9fveLdGMUTAKv02/PHj0z/3
N7ThfglEwN2RNnFBhdo/8ELP7hq9Q8B0hNZfa1nbP9D3Th3Ps0PACnd2TpUt
3D/Q4A4okKpDwDZctivp1d0/VB5pVDeYQ8BIExtzSJPgP7hZzrQQdEPAot2a
LfDj4z846rsAsi1DwFVymqI/heo/52luCkynQsA6k/jlQPjqP6Y2iapznkLA
ILRWKUJr6z9ddFv0opVCwOz1ErBEUew/5xScBRiEQsCEeYu9SR3uPy7FI9lY
YULAWUA+7Kna8D8SqoPmHR1CwIdHLwe0cvQ/V2c7Wx2ZQcDjVRE9yKL7PyfP
0GiVn0DAtTSy94eHBEDrlur0OOc9wPXjVtP3GwtAUgt2caDlOsBvBu83lh8R
QD3Q38XP3DfAl1jWVzh0FED2+43iRzM1wJTnLtg8EBhAkLkZ/uN3MsBPCcVZ
Z5sbQOXbZT091i/Avuj+rJnpHkBE64F8NkkrwIACVTCXPyFAcqApRvyMJsB7
b/xy5esiQPOBameATCLA1aVCtsaPJEDhMURshYwcwJl6wSlZVyZADg0pZJIc
FMA3LhKGbwAoQJEWZLGV/QjAP4CbEjfNKUA7RCZDpv7xv9Bm8wPG2CpAAAAA
AAAAAADEW0RD
              "]]}, "Charting`Private`Tag#2"]}}, {}}, <|
        "HighlightElements" -> <|
          "Label" -> {"XYLabel"}, "Ball" -> {"InterpolatedBall"}|>, 
         "LayoutOptions" -> <|
          "PlotRange" -> {{0., 10.}, {-42.222205240848695`, 0.}}, 
           "Frame" -> {{False, False}, {False, False}}, 
           "AxesOrigin" -> {0, -44.44442656931432}, 
           "ImageSize" -> {360, 360/GoldenRatio}, "Axes" -> {True, True}, 
           "LabelStyle" -> {}, "AspectRatio" -> GoldenRatio^(-1), 
           "DefaultStyle" -> {
             Directive[
              Opacity[1.], 
              AbsoluteThickness[2], 
              RGBColor[
               Rational[2, 3], 0, 0], 
              Dashing[{Small, Small}], 
              Thickness[Tiny]], 
             Directive[
              Opacity[1.], 
              AbsoluteThickness[2], 
              RGBColor[0, 0, 
               Rational[2, 3]], 
              Dashing[{Small, Small}], 
              Thickness[Tiny]]}, 
           "HighlightLabelingFunctions" -> <|"CoordinatesToolOptions" -> ({
               Identity[
                Part[#, 1]], 
               Exp[
                Part[#, 2]]}& ), 
             "ScalingFunctions" -> {{Identity, Identity}, {Log, Exp}}|>, 
           "Primitives" -> {}, "GCFlag" -> False|>, 
         "Meta" -> <|
          "DefaultHighlight" -> {"Dynamic", None}, "Index" -> {}, "Function" -> 
           Plot, "GroupHighlight" -> False|>|>]]& )[<|
       "HighlightElements" -> <|
         "Label" -> {"XYLabel"}, "Ball" -> {"InterpolatedBall"}|>, 
        "LayoutOptions" -> <|
         "PlotRange" -> {{0., 10.}, {-42.222205240848695`, 0.}}, 
          "Frame" -> {{False, False}, {False, False}}, 
          "AxesOrigin" -> {0, -44.44442656931432}, 
          "ImageSize" -> {360, 360/GoldenRatio}, "Axes" -> {True, True}, 
          "LabelStyle" -> {}, "AspectRatio" -> GoldenRatio^(-1), 
          "DefaultStyle" -> {
            Directive[
             Opacity[1.], 
             AbsoluteThickness[2], 
             RGBColor[
              Rational[2, 3], 0, 0], 
             Dashing[{Small, Small}], 
             Thickness[Tiny]], 
            Directive[
             Opacity[1.], 
             AbsoluteThickness[2], 
             RGBColor[0, 0, 
              Rational[2, 3]], 
             Dashing[{Small, Small}], 
             Thickness[Tiny]]}, 
          "HighlightLabelingFunctions" -> <|"CoordinatesToolOptions" -> ({
              Identity[
               Part[#, 1]], 
              Exp[
               Part[#, 2]]}& ), 
            "ScalingFunctions" -> {{Identity, Identity}, {Log, Exp}}|>, 
          "Primitives" -> {}, "GCFlag" -> False|>, 
        "Meta" -> <|
         "DefaultHighlight" -> {"Dynamic", None}, "Index" -> {}, "Function" -> 
          Plot, "GroupHighlight" -> False|>|>],
      ImageSizeCache->{{4.503599627370496*^15, -4.503599627370496*^15}, {
       4.503599627370496*^15, -4.503599627370496*^15}}]},
    Annotation[{{{{}, {}, 
        Annotation[{
          Directive[
           Opacity[1.], 
           AbsoluteThickness[2], 
           RGBColor[0, 0, 
            Rational[2, 3]], 
           Dashing[{Small, Small}], 
           Thickness[Tiny]], 
          Line[CompressedData["
1:eJwVVmk01P8XHvu+L4nsO2UUIeR7zYylolT2FEpIKpQlUpI9ZSuEkOyhCD+J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           "]]}, "Charting`Private`Tag#1"], 
        Annotation[{
          Directive[
           Opacity[1.], 
           AbsoluteThickness[2], 
           RGBColor[
            Rational[2, 3], 0, 0], 
           Dashing[{Small, Small}], 
           Thickness[Tiny]], 
          Line[CompressedData["
1:eJwBoQJe/SFib1JlAgAAACkAAAACAAAANGmE+MHprD70OKk4cRxFwN40Bnux
hYo/nTluNLgLRcDVQ4Knd4WaP2V6qCZL/UTAUUvAvVqFqj9Of0xEveJEwA9P
30hMhbo/lx729jmyRMBoGV8D9NW9P7LzzdK0pkTA4XHv3k2TwD9OY0ftXptE
wDs8b5n148M/Kp/bxC6FRMDu0G4ORYXKP6wfD1BkWkTAGrau65gtzD/i+c3N
+E9EwEeb7sjs1c0/7O4WRaZFRMDQMrdBSpPQP9fveLdGMUTAKv02/PHj0z/3
N7ThfglEwN2RNnFBhdo/8ELP7hq9Q8B0hNZfa1nbP9D3Th3Ps0PACnd2TpUt
3D/Q4A4okKpDwDZctivp1d0/VB5pVDeYQ8BIExtzSJPgP7hZzrQQdEPAot2a
LfDj4z846rsAsi1DwFVymqI/heo/52luCkynQsA6k/jlQPjqP6Y2iapznkLA
ILRWKUJr6z9ddFv0opVCwOz1ErBEUew/5xScBRiEQsCEeYu9SR3uPy7FI9lY
YULAWUA+7Kna8D8SqoPmHR1CwIdHLwe0cvQ/V2c7Wx2ZQcDjVRE9yKL7PyfP
0GiVn0DAtTSy94eHBEDrlur0OOc9wPXjVtP3GwtAUgt2caDlOsBvBu83lh8R
QD3Q38XP3DfAl1jWVzh0FED2+43iRzM1wJTnLtg8EBhAkLkZ/uN3MsBPCcVZ
Z5sbQOXbZT091i/Avuj+rJnpHkBE64F8NkkrwIACVTCXPyFAcqApRvyMJsB7
b/xy5esiQPOBameATCLA1aVCtsaPJEDhMURshYwcwJl6wSlZVyZADg0pZJIc
FMA3LhKGbwAoQJEWZLGV/QjAP4CbEjfNKUA7RCZDpv7xv9Bm8wPG2CpAAAAA
AAAAAADEW0RD
           "]]}, "Charting`Private`Tag#2"]}}, {}}, <|
     "HighlightElements" -> <|
       "Label" -> {"XYLabel"}, "Ball" -> {"InterpolatedBall"}|>, 
      "LayoutOptions" -> <|
       "PlotRange" -> {{0., 10.}, {-42.222205240848695`, 0.}}, 
        "Frame" -> {{False, False}, {False, False}}, 
        "AxesOrigin" -> {0, -44.44442656931432}, 
        "ImageSize" -> {360, 360/GoldenRatio}, "Axes" -> {True, True}, 
        "LabelStyle" -> {}, "AspectRatio" -> GoldenRatio^(-1), "DefaultStyle" -> {
          Directive[
           Opacity[1.], 
           AbsoluteThickness[2], 
           RGBColor[
            Rational[2, 3], 0, 0], 
           Dashing[{Small, Small}], 
           Thickness[Tiny]], 
          Directive[
           Opacity[1.], 
           AbsoluteThickness[2], 
           RGBColor[0, 0, 
            Rational[2, 3]], 
           Dashing[{Small, Small}], 
           Thickness[Tiny]]}, 
        "HighlightLabelingFunctions" -> <|"CoordinatesToolOptions" -> ({
            Identity[
             Part[#, 1]], 
            Exp[
             Part[#, 2]]}& ), 
          "ScalingFunctions" -> {{Identity, Identity}, {Log, Exp}}|>, 
        "Primitives" -> {}, "GCFlag" -> False|>, 
      "Meta" -> <|
       "DefaultHighlight" -> {"Dynamic", None}, "Index" -> {}, "Function" -> 
        Plot, "GroupHighlight" -> False|>|>, "DynamicHighlight"]], {{}, 
    InterpretationBox[{
      TagBox[{{}, {}, 
        TagBox[
         {RGBColor[
           NCache[
            Rational[2, 3], 0.6666666666666666], 0, 0], PointSize[
          0.009166666666666668], AbsoluteThickness[2], LineBox[CompressedData["
1:eJw1lQs8lOkex+06WoXtsqpjT9lKrrXZTopV/OZ9X0W0ncoS6X4oOh1NOd1E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           "]], LineBox[CompressedData["
1:eJxTTMoPSmViYGBQBmIQDQE/7Kdl8lem3nY4wAjm/7E3nBI+Y2uywwGoAodO
v33mC7fZQ/lMDlPXTf8nc8kOymdxkJ9wfMH527YH/oMBqwO/v0lh6WcbqDyH
g8+KVj83Xhify2H2ol7Ndh1rqH08Dj/X+xv4BllB+XwOPNHai1dXWULVCzg4
S3++fW6FBZQv6FAu9T6A96Y5lC/kUDd7QnkbH4wv7GA583zdQnczKF/E4fru
S6ejWkyh5os6eEpE8E8+YgJ1r6jDF9b9KwU5TKDqxR3kXWZVHvMzhvIlHG4w
/Vk2bYYRVL+kg5uPqHfqU0OovJRDTKBhk7gpjC/toK2snDWz3QCqXsYhsmyb
+YKd+lC+rIPd6bJJEZl6UL6cw0bHSXuN5HSh+uUdXt5q+MB1QxvKV3CIv9un
tX+aFoTfoOBQo7FcUD9KEyqv6BDzov2TtZIGVF7RYYNg4rrj79Sg8koOF0Kn
iW/frwrxb72SQ9LlhsMfpqhA5ZUdlFZGro7PU4a4p0HZYe+WloBv3kpQeRUH
Y4dPZVt0FQ8AAEOvqUA=
           "]]},
         Annotation[#, "Charting`Private`Tag#1"]& ]},
       {"WolframDynamicHighlight", <|
        "Label" -> {"XYLabel"}, "Ball" -> {"IndicatedBall"}|>}], 
      DynamicBox[(Charting`HighlightActionBox["DynamicHighlight", {}, 
        Slot["HighlightElements"], 
        Slot["LayoutOptions"], 
        Slot["Meta"], 
        Charting`HighlightActionFunction["DynamicHighlight", {{{}, {}, 
           Annotation[{
             Hue[0.67, 0.6, 0.6], 
             Directive[
              PointSize[0.009166666666666668], 
              AbsoluteThickness[2], 
              RGBColor[
               Rational[2, 3], 0, 0]], 
             Line[CompressedData["
1:eJw1lQs8lOkex+06WoXtsqpjT9lKrrXZTopV/OZ9X0W0ncoS6X4oOh1NOd1E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              "]], 
             Line[CompressedData["
1:eJxTTMoPSmViYGBQBmIQDQE/7Kdl8lem3nY4wAjm/7E3nBI+Y2uywwGoAodO
v33mC7fZQ/lMDlPXTf8nc8kOymdxkJ9wfMH527YH/oMBqwO/v0lh6WcbqDyH
g8+KVj83Xhify2H2ol7Ndh1rqH08Dj/X+xv4BllB+XwOPNHai1dXWULVCzg4
S3++fW6FBZQv6FAu9T6A96Y5lC/kUDd7QnkbH4wv7GA583zdQnczKF/E4fru
S6ejWkyh5os6eEpE8E8+YgJ1r6jDF9b9KwU5TKDqxR3kXWZVHvMzhvIlHG4w
/Vk2bYYRVL+kg5uPqHfqU0OovJRDTKBhk7gpjC/toK2snDWz3QCqXsYhsmyb
+YKd+lC+rIPd6bJJEZl6UL6cw0bHSXuN5HSh+uUdXt5q+MB1QxvKV3CIv9un
tX+aFoTfoOBQo7FcUD9KEyqv6BDzov2TtZIGVF7RYYNg4rrj79Sg8koOF0Kn
iW/frwrxb72SQ9LlhsMfpqhA5ZUdlFZGro7PU4a4p0HZYe+WloBv3kpQeRUH
Y4dPZVt0FQ8AAEOvqUA=
              "]]}, "Charting`Private`Tag#1"]}}, <|
         "HighlightElements" -> <|
           "Label" -> {"XYLabel"}, "Ball" -> {"IndicatedBall"}|>, 
          "LayoutOptions" -> <|
           "PlotRange" -> {{
              0, 3.4749999999999996`}, {-42.03912866604748, \
-8.589267460891369}}, "Frame" -> {{False, False}, {False, False}}, 
            "AxesOrigin" -> {0, -42.03912866604748}, 
            "ImageSize" -> {360, 360/GoldenRatio}, "Axes" -> {True, True}, 
            "LabelStyle" -> {}, "AspectRatio" -> GoldenRatio^(-1), 
            "DefaultStyle" -> {
              Directive[
               PointSize[0.009166666666666668], 
               AbsoluteThickness[2], 
               RGBColor[
                Rational[2, 3], 0, 0]]}, 
            "HighlightLabelingFunctions" -> <|"CoordinatesToolOptions" -> ({
                Identity[
                 Part[#, 1]], 
                Exp[
                 Part[#, 2]]}& ), 
              "ScalingFunctions" -> {{Identity, Identity}, {Log, Exp}}|>, 
            "Primitives" -> {}, "GCFlag" -> False|>, 
          "Meta" -> <|
           "DefaultHighlight" -> {"Dynamic", None}, "Index" -> {}, "Function" -> 
            ListLogPlot, "GroupHighlight" -> False|>|>]]& )[<|
        "HighlightElements" -> <|
          "Label" -> {"XYLabel"}, "Ball" -> {"IndicatedBall"}|>, 
         "LayoutOptions" -> <|
          "PlotRange" -> {{
             0, 3.4749999999999996`}, {-42.03912866604748, \
-8.589267460891369}}, "Frame" -> {{False, False}, {False, False}}, 
           "AxesOrigin" -> {0, -42.03912866604748}, 
           "ImageSize" -> {360, 360/GoldenRatio}, "Axes" -> {True, True}, 
           "LabelStyle" -> {}, "AspectRatio" -> GoldenRatio^(-1), 
           "DefaultStyle" -> {
             Directive[
              PointSize[0.009166666666666668], 
              AbsoluteThickness[2], 
              RGBColor[
               Rational[2, 3], 0, 0]]}, 
           "HighlightLabelingFunctions" -> <|"CoordinatesToolOptions" -> ({
               Identity[
                Part[#, 1]], 
               Exp[
                Part[#, 2]]}& ), 
             "ScalingFunctions" -> {{Identity, Identity}, {Log, Exp}}|>, 
           "Primitives" -> {}, "GCFlag" -> False|>, 
         "Meta" -> <|
          "DefaultHighlight" -> {"Dynamic", None}, "Index" -> {}, "Function" -> 
           ListLogPlot, "GroupHighlight" -> False|>|>],
       ImageSizeCache->{{4.503599627370496*^15, -4.503599627370496*^15}, {
        4.503599627370496*^15, -4.503599627370496*^15}}]},
     Annotation[{{{}, {}, 
        Annotation[{
          Hue[0.67, 0.6, 0.6], 
          Directive[
           PointSize[0.009166666666666668], 
           AbsoluteThickness[2], 
           RGBColor[
            Rational[2, 3], 0, 0]], 
          Line[CompressedData["
1:eJw1lQs8lOkex+06WoXtsqpjT9lKrrXZTopV/OZ9X0W0ncoS6X4oOh1NOd1E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           "]], 
          Line[CompressedData["
1:eJxTTMoPSmViYGBQBmIQDQE/7Kdl8lem3nY4wAjm/7E3nBI+Y2uywwGoAodO
v33mC7fZQ/lMDlPXTf8nc8kOymdxkJ9wfMH527YH/oMBqwO/v0lh6WcbqDyH
g8+KVj83Xhify2H2ol7Ndh1rqH08Dj/X+xv4BllB+XwOPNHai1dXWULVCzg4
S3++fW6FBZQv6FAu9T6A96Y5lC/kUDd7QnkbH4wv7GA583zdQnczKF/E4fru
S6ejWkyh5os6eEpE8E8+YgJ1r6jDF9b9KwU5TKDqxR3kXWZVHvMzhvIlHG4w
/Vk2bYYRVL+kg5uPqHfqU0OovJRDTKBhk7gpjC/toK2snDWz3QCqXsYhsmyb
+YKd+lC+rIPd6bJJEZl6UL6cw0bHSXuN5HSh+uUdXt5q+MB1QxvKV3CIv9un
tX+aFoTfoOBQo7FcUD9KEyqv6BDzov2TtZIGVF7RYYNg4rrj79Sg8koOF0Kn
iW/frwrxb72SQ9LlhsMfpqhA5ZUdlFZGro7PU4a4p0HZYe+WloBv3kpQeRUH
Y4dPZVt0FQ8AAEOvqUA=
           "]]}, "Charting`Private`Tag#1"]}}, <|
      "HighlightElements" -> <|
        "Label" -> {"XYLabel"}, "Ball" -> {"IndicatedBall"}|>, 
       "LayoutOptions" -> <|
        "PlotRange" -> {{
           0, 3.4749999999999996`}, {-42.03912866604748, -8.589267460891369}},
          "Frame" -> {{False, False}, {False, False}}, 
         "AxesOrigin" -> {0, -42.03912866604748}, 
         "ImageSize" -> {360, 360/GoldenRatio}, "Axes" -> {True, True}, 
         "LabelStyle" -> {}, "AspectRatio" -> GoldenRatio^(-1), 
         "DefaultStyle" -> {
           Directive[
            PointSize[0.009166666666666668], 
            AbsoluteThickness[2], 
            RGBColor[
             Rational[2, 3], 0, 0]]}, 
         "HighlightLabelingFunctions" -> <|"CoordinatesToolOptions" -> ({
             Identity[
              Part[#, 1]], 
             Exp[
              Part[#, 2]]}& ), 
           "ScalingFunctions" -> {{Identity, Identity}, {Log, Exp}}|>, 
         "Primitives" -> {}, "GCFlag" -> False|>, 
       "Meta" -> <|
        "DefaultHighlight" -> {"Dynamic", None}, "Index" -> {}, "Function" -> 
         ListLogPlot, "GroupHighlight" -> False|>|>, 
      "DynamicHighlight"]], {{}, {}}}, {{}, 
    InterpretationBox[{
      TagBox[{{}, {}, 
        TagBox[
         {RGBColor[0, 0, 
           NCache[
            Rational[2, 3], 0.6666666666666666]], PointSize[
          0.009166666666666668], AbsoluteThickness[2], LineBox[CompressedData["
1:eJw9lQs0lWkXxyXk6+YuRW5JhHPlHNezX8qRSZPQ6DaUKV0nNBTypZWONFQW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           "]]},
         Annotation[#, "Charting`Private`Tag#1"]& ]},
       {"WolframDynamicHighlight", <|
        "Label" -> {"XYLabel"}, "Ball" -> {"IndicatedBall"}|>}], 
      DynamicBox[(Charting`HighlightActionBox["DynamicHighlight", {}, 
        Slot["HighlightElements"], 
        Slot["LayoutOptions"], 
        Slot["Meta"], 
        Charting`HighlightActionFunction["DynamicHighlight", {{{}, {}, 
           Annotation[{
             Hue[0.67, 0.6, 0.6], 
             Directive[
              PointSize[0.009166666666666668], 
              AbsoluteThickness[2], 
              RGBColor[0, 0, 
               Rational[2, 3]]], 
             Line[CompressedData["
1:eJw9lQs0lWkXxyXk6+YuRW5JhHPlHNezX8qRSZPQ6DaUKV0nNBTypZWONFQW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              "]]}, "Charting`Private`Tag#1"]}}, <|
         "HighlightElements" -> <|
           "Label" -> {"XYLabel"}, "Ball" -> {"IndicatedBall"}|>, 
          "LayoutOptions" -> <|
           "PlotRange" -> {{
              0, 3.4749999999999996`}, {-39.03744167725091, \
-1.5960289809947137`}}, "Frame" -> {{False, False}, {False, False}}, 
            "AxesOrigin" -> {0, -39.03744167725091}, 
            "ImageSize" -> {360, 360/GoldenRatio}, "Axes" -> {True, True}, 
            "LabelStyle" -> {}, "AspectRatio" -> GoldenRatio^(-1), 
            "DefaultStyle" -> {
              Directive[
               PointSize[0.009166666666666668], 
               AbsoluteThickness[2], 
               RGBColor[0, 0, 
                Rational[2, 3]]]}, 
            "HighlightLabelingFunctions" -> <|"CoordinatesToolOptions" -> ({
                Identity[
                 Part[#, 1]], 
                Exp[
                 Part[#, 2]]}& ), 
              "ScalingFunctions" -> {{Identity, Identity}, {Log, Exp}}|>, 
            "Primitives" -> {}, "GCFlag" -> False|>, 
          "Meta" -> <|
           "DefaultHighlight" -> {"Dynamic", None}, "Index" -> {}, "Function" -> 
            ListLogPlot, "GroupHighlight" -> False|>|>]]& )[<|
        "HighlightElements" -> <|
          "Label" -> {"XYLabel"}, "Ball" -> {"IndicatedBall"}|>, 
         "LayoutOptions" -> <|
          "PlotRange" -> {{
             0, 3.4749999999999996`}, {-39.03744167725091, \
-1.5960289809947137`}}, "Frame" -> {{False, False}, {False, False}}, 
           "AxesOrigin" -> {0, -39.03744167725091}, 
           "ImageSize" -> {360, 360/GoldenRatio}, "Axes" -> {True, True}, 
           "LabelStyle" -> {}, "AspectRatio" -> GoldenRatio^(-1), 
           "DefaultStyle" -> {
             Directive[
              PointSize[0.009166666666666668], 
              AbsoluteThickness[2], 
              RGBColor[0, 0, 
               Rational[2, 3]]]}, 
           "HighlightLabelingFunctions" -> <|"CoordinatesToolOptions" -> ({
               Identity[
                Part[#, 1]], 
               Exp[
                Part[#, 2]]}& ), 
             "ScalingFunctions" -> {{Identity, Identity}, {Log, Exp}}|>, 
           "Primitives" -> {}, "GCFlag" -> False|>, 
         "Meta" -> <|
          "DefaultHighlight" -> {"Dynamic", None}, "Index" -> {}, "Function" -> 
           ListLogPlot, "GroupHighlight" -> False|>|>],
       ImageSizeCache->{{4.503599627370496*^15, -4.503599627370496*^15}, {
        4.503599627370496*^15, -4.503599627370496*^15}}]},
     Annotation[{{{}, {}, 
        Annotation[{
          Hue[0.67, 0.6, 0.6], 
          Directive[
           PointSize[0.009166666666666668], 
           AbsoluteThickness[2], 
           RGBColor[0, 0, 
            Rational[2, 3]]], 
          Line[CompressedData["
1:eJw9lQs0lWkXxyXk6+YuRW5JhHPlHNezX8qRSZPQ6DaUKV0nNBTypZWONFQW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           "]]}, "Charting`Private`Tag#1"]}}, <|
      "HighlightElements" -> <|
        "Label" -> {"XYLabel"}, "Ball" -> {"IndicatedBall"}|>, 
       "LayoutOptions" -> <|
        "PlotRange" -> {{
           0, 3.4749999999999996`}, {-39.03744167725091, \
-1.5960289809947137`}}, "Frame" -> {{False, False}, {False, False}}, 
         "AxesOrigin" -> {0, -39.03744167725091}, 
         "ImageSize" -> {360, 360/GoldenRatio}, "Axes" -> {True, True}, 
         "LabelStyle" -> {}, "AspectRatio" -> GoldenRatio^(-1), 
         "DefaultStyle" -> {
           Directive[
            PointSize[0.009166666666666668], 
            AbsoluteThickness[2], 
            RGBColor[0, 0, 
             Rational[2, 3]]]}, 
         "HighlightLabelingFunctions" -> <|"CoordinatesToolOptions" -> ({
             Identity[
              Part[#, 1]], 
             Exp[
              Part[#, 2]]}& ), 
           "ScalingFunctions" -> {{Identity, Identity}, {Log, Exp}}|>, 
         "Primitives" -> {}, "GCFlag" -> False|>, 
       "Meta" -> <|
        "DefaultHighlight" -> {"Dynamic", None}, "Index" -> {}, "Function" -> 
         ListLogPlot, "GroupHighlight" -> False|>|>, 
      "DynamicHighlight"]], {{}, {}}}, {{}, 
    InterpretationBox[{
      TagBox[
       TagBox[
        {RGBColor[
          NCache[
           Rational[2, 3], 0.6666666666666666], 
          NCache[
           Rational[2, 3], 0.6666666666666666], 0], PointSize[
         0.012833333333333334`], AbsoluteThickness[2], 
         PointBox[{{4.857142857142857, -4.586114179550274}, {
          4.857142857142857, -22.004383051651594`}}]},
        Annotation[#, "Charting`Private`Tag#1"]& ],
       {"WolframDynamicHighlight", <|
        "Label" -> {"XYLabel"}, "Ball" -> {"IndicatedBall"}|>}], 
      DynamicBox[(Charting`HighlightActionBox["DynamicHighlight", {}, 
        Slot["HighlightElements"], 
        Slot["LayoutOptions"], 
        Slot["Meta"], 
        Charting`HighlightActionFunction["DynamicHighlight", {{
           Annotation[{
             Directive[
              PointSize[0.012833333333333334`], 
              AbsoluteThickness[2], 
              RGBColor[
               Rational[2, 3], 
               Rational[2, 3], 0]], 
             
             Point[{{4.857142857142857, -4.586114179550274}, {
              4.857142857142857, -22.004383051651594`}}]}, 
            "Charting`Private`Tag#1"]}}, <|
         "HighlightElements" -> <|
           "Label" -> {"XYLabel"}, "Ball" -> {"IndicatedBall"}|>, 
          "LayoutOptions" -> <|
           "PlotRange" -> {{
              0, 9.714285714285714}, {-23.367461440089585`, \
-4.586114179550274}}, "Frame" -> {{False, False}, {False, False}}, 
            "AxesOrigin" -> {0, -23.367461440089585`}, 
            "ImageSize" -> {360, 360/GoldenRatio}, "Axes" -> {True, True}, 
            "LabelStyle" -> {}, "AspectRatio" -> GoldenRatio^(-1), 
            "DefaultStyle" -> {
              Directive[
               PointSize[0.012833333333333334`], 
               AbsoluteThickness[2], 
               RGBColor[
                Rational[2, 3], 
                Rational[2, 3], 0]]}, 
            "HighlightLabelingFunctions" -> <|"CoordinatesToolOptions" -> ({
                Identity[
                 Part[#, 1]], 
                Exp[
                 Part[#, 2]]}& ), 
              "ScalingFunctions" -> {{Identity, Identity}, {Log, Exp}}|>, 
            "Primitives" -> {}, "GCFlag" -> False|>, 
          "Meta" -> <|
           "DefaultHighlight" -> {"Dynamic", None}, "Index" -> {}, "Function" -> 
            ListLogPlot, "GroupHighlight" -> False|>|>]]& )[<|
        "HighlightElements" -> <|
          "Label" -> {"XYLabel"}, "Ball" -> {"IndicatedBall"}|>, 
         "LayoutOptions" -> <|
          "PlotRange" -> {{
             0, 9.714285714285714}, {-23.367461440089585`, \
-4.586114179550274}}, "Frame" -> {{False, False}, {False, False}}, 
           "AxesOrigin" -> {0, -23.367461440089585`}, 
           "ImageSize" -> {360, 360/GoldenRatio}, "Axes" -> {True, True}, 
           "LabelStyle" -> {}, "AspectRatio" -> GoldenRatio^(-1), 
           "DefaultStyle" -> {
             Directive[
              PointSize[0.012833333333333334`], 
              AbsoluteThickness[2], 
              RGBColor[
               Rational[2, 3], 
               Rational[2, 3], 0]]}, 
           "HighlightLabelingFunctions" -> <|"CoordinatesToolOptions" -> ({
               Identity[
                Part[#, 1]], 
               Exp[
                Part[#, 2]]}& ), 
             "ScalingFunctions" -> {{Identity, Identity}, {Log, Exp}}|>, 
           "Primitives" -> {}, "GCFlag" -> False|>, 
         "Meta" -> <|
          "DefaultHighlight" -> {"Dynamic", None}, "Index" -> {}, "Function" -> 
           ListLogPlot, "GroupHighlight" -> False|>|>],
       ImageSizeCache->{{4.503599627370496*^15, -4.503599627370496*^15}, {
        4.503599627370496*^15, -4.503599627370496*^15}}]},
     Annotation[{{
        Annotation[{
          Directive[
           PointSize[0.012833333333333334`], 
           AbsoluteThickness[2], 
           RGBColor[
            Rational[2, 3], 
            Rational[2, 3], 0]], 
          
          Point[{{4.857142857142857, -4.586114179550274}, {
           4.857142857142857, -22.004383051651594`}}]}, 
         "Charting`Private`Tag#1"]}}, <|
      "HighlightElements" -> <|
        "Label" -> {"XYLabel"}, "Ball" -> {"IndicatedBall"}|>, 
       "LayoutOptions" -> <|
        "PlotRange" -> {{
           0, 9.714285714285714}, {-23.367461440089585`, -4.586114179550274}},
          "Frame" -> {{False, False}, {False, False}}, 
         "AxesOrigin" -> {0, -23.367461440089585`}, 
         "ImageSize" -> {360, 360/GoldenRatio}, "Axes" -> {True, True}, 
         "LabelStyle" -> {}, "AspectRatio" -> GoldenRatio^(-1), 
         "DefaultStyle" -> {
           Directive[
            PointSize[0.012833333333333334`], 
            AbsoluteThickness[2], 
            RGBColor[
             Rational[2, 3], 
             Rational[2, 3], 0]]}, 
         "HighlightLabelingFunctions" -> <|"CoordinatesToolOptions" -> ({
             Identity[
              Part[#, 1]], 
             Exp[
              Part[#, 2]]}& ), 
           "ScalingFunctions" -> {{Identity, Identity}, {Log, Exp}}|>, 
         "Primitives" -> {}, "GCFlag" -> False|>, 
       "Meta" -> <|
        "DefaultHighlight" -> {"Dynamic", None}, "Index" -> {}, "Function" -> 
         ListLogPlot, "GroupHighlight" -> False|>|>, 
      "DynamicHighlight"]], {{}, {}}}, {{}, 
    InterpretationBox[{
      TagBox[
       TagBox[
        {RGBColor[0, 
          NCache[
           Rational[2, 3], 0.6666666666666666], 0], PointSize[
         0.012833333333333334`], AbsoluteThickness[2], 
         PointBox[{{1.7815062004615732`, -12.511703345154665`}, {
          1.7815062004615732`, -33.01987423242193}}]},
        Annotation[#, "Charting`Private`Tag#1"]& ],
       {"WolframDynamicHighlight", <|
        "Label" -> {"XYLabel"}, "Ball" -> {"IndicatedBall"}|>}], 
      DynamicBox[(Charting`HighlightActionBox["DynamicHighlight", {}, 
        Slot["HighlightElements"], 
        Slot["LayoutOptions"], 
        Slot["Meta"], 
        Charting`HighlightActionFunction["DynamicHighlight", {{
           Annotation[{
             Directive[
              PointSize[0.012833333333333334`], 
              AbsoluteThickness[2], 
              RGBColor[0, 
               Rational[2, 3], 0]], 
             
             Point[{{1.7815062004615732`, -12.511703345154665`}, {
              1.7815062004615732`, -33.01987423242193}}]}, 
            "Charting`Private`Tag#1"]}}, <|
         "HighlightElements" -> <|
           "Label" -> {"XYLabel"}, "Ball" -> {"IndicatedBall"}|>, 
          "LayoutOptions" -> <|
           "PlotRange" -> {{
              0, 3.5630124009231463`}, {-34.62475498883286, \
-12.511703345154665`}}, "Frame" -> {{False, False}, {False, False}}, 
            "AxesOrigin" -> {0, -34.62475498883286}, 
            "ImageSize" -> {360, 360/GoldenRatio}, "Axes" -> {True, True}, 
            "LabelStyle" -> {}, "AspectRatio" -> GoldenRatio^(-1), 
            "DefaultStyle" -> {
              Directive[
               PointSize[0.012833333333333334`], 
               AbsoluteThickness[2], 
               RGBColor[0, 
                Rational[2, 3], 0]]}, 
            "HighlightLabelingFunctions" -> <|"CoordinatesToolOptions" -> ({
                Identity[
                 Part[#, 1]], 
                Exp[
                 Part[#, 2]]}& ), 
              "ScalingFunctions" -> {{Identity, Identity}, {Log, Exp}}|>, 
            "Primitives" -> {}, "GCFlag" -> False|>, 
          "Meta" -> <|
           "DefaultHighlight" -> {"Dynamic", None}, "Index" -> {}, "Function" -> 
            ListLogPlot, "GroupHighlight" -> False|>|>]]& )[<|
        "HighlightElements" -> <|
          "Label" -> {"XYLabel"}, "Ball" -> {"IndicatedBall"}|>, 
         "LayoutOptions" -> <|
          "PlotRange" -> {{
             0, 3.5630124009231463`}, {-34.62475498883286, \
-12.511703345154665`}}, "Frame" -> {{False, False}, {False, False}}, 
           "AxesOrigin" -> {0, -34.62475498883286}, 
           "ImageSize" -> {360, 360/GoldenRatio}, "Axes" -> {True, True}, 
           "LabelStyle" -> {}, "AspectRatio" -> GoldenRatio^(-1), 
           "DefaultStyle" -> {
             Directive[
              PointSize[0.012833333333333334`], 
              AbsoluteThickness[2], 
              RGBColor[0, 
               Rational[2, 3], 0]]}, 
           "HighlightLabelingFunctions" -> <|"CoordinatesToolOptions" -> ({
               Identity[
                Part[#, 1]], 
               Exp[
                Part[#, 2]]}& ), 
             "ScalingFunctions" -> {{Identity, Identity}, {Log, Exp}}|>, 
           "Primitives" -> {}, "GCFlag" -> False|>, 
         "Meta" -> <|
          "DefaultHighlight" -> {"Dynamic", None}, "Index" -> {}, "Function" -> 
           ListLogPlot, "GroupHighlight" -> False|>|>],
       ImageSizeCache->{{4.503599627370496*^15, -4.503599627370496*^15}, {
        4.503599627370496*^15, -4.503599627370496*^15}}]},
     Annotation[{{
        Annotation[{
          Directive[
           PointSize[0.012833333333333334`], 
           AbsoluteThickness[2], 
           RGBColor[0, 
            Rational[2, 3], 0]], 
          
          Point[{{1.7815062004615732`, -12.511703345154665`}, {
           1.7815062004615732`, -33.01987423242193}}]}, 
         "Charting`Private`Tag#1"]}}, <|
      "HighlightElements" -> <|
        "Label" -> {"XYLabel"}, "Ball" -> {"IndicatedBall"}|>, 
       "LayoutOptions" -> <|
        "PlotRange" -> {{
           0, 3.5630124009231463`}, {-34.62475498883286, \
-12.511703345154665`}}, "Frame" -> {{False, False}, {False, False}}, 
         "AxesOrigin" -> {0, -34.62475498883286}, 
         "ImageSize" -> {360, 360/GoldenRatio}, "Axes" -> {True, True}, 
         "LabelStyle" -> {}, "AspectRatio" -> GoldenRatio^(-1), 
         "DefaultStyle" -> {
           Directive[
            PointSize[0.012833333333333334`], 
            AbsoluteThickness[2], 
            RGBColor[0, 
             Rational[2, 3], 0]]}, 
         "HighlightLabelingFunctions" -> <|"CoordinatesToolOptions" -> ({
             Identity[
              Part[#, 1]], 
             Exp[
              Part[#, 2]]}& ), 
           "ScalingFunctions" -> {{Identity, Identity}, {Log, Exp}}|>, 
         "Primitives" -> {}, "GCFlag" -> False|>, 
       "Meta" -> <|
        "DefaultHighlight" -> {"Dynamic", None}, "Index" -> {}, "Function" -> 
         ListLogPlot, "GroupHighlight" -> False|>|>, 
      "DynamicHighlight"]], {{}, {}}}},
  AspectRatio->NCache[GoldenRatio^(-1), 0.6180339887498948],
  Axes->{True, True},
  AxesLabel->{
    FormBox[
     TagBox["\"\[Rho]/\[Lambda]\"", HoldForm], TraditionalForm], 
    FormBox[
     TagBox[
     "\"minimal surviving fraction, \
\\!\\(\\*FractionBox[SubscriptBox[\\(N\\), \\(m\\)], SubscriptBox[\\(N\\), \
\\(0\\)]]\\)\"", HoldForm], TraditionalForm]},
  AxesOrigin->{0, -44.44442656931432},
  DisplayFunction->Identity,
  Frame->{{False, False}, {False, False}},
  FrameLabel->{{None, None}, {None, None}},
  FrameTicks->{{
     Charting`ScaledTicks[{Log, Exp}, {Log, Exp}, "Nice", WorkingPrecision -> 
      MachinePrecision, RotateLabel -> 0], 
     Charting`ScaledFrameTicks[{Log, Exp}]}, {Automatic, Automatic}},
  GridLines->{None, None},
  GridLinesStyle->Directive[
    GrayLevel[0.5, 0.4]],
  ImagePadding->All,
  Method->{
   "DefaultBoundaryStyle" -> Automatic, 
    "DefaultGraphicsInteraction" -> {
     "Version" -> 1.2, "TrackMousePosition" -> {True, False}, 
      "Effects" -> {
       "Highlight" -> {"ratio" -> 2}, "HighlightPoint" -> {"ratio" -> 2}, 
        "Droplines" -> {
         "freeformCursorMode" -> True, 
          "placement" -> {"x" -> "All", "y" -> "None"}}}}, "DefaultMeshStyle" -> 
    AbsolutePointSize[6], "ScalingFunctions" -> None, 
    "CoordinatesToolOptions" -> {"DisplayFunction" -> ({
        (Identity[#]& )[
         Part[#, 1]], 
        (Exp[#]& )[
         Part[#, 2]]}& ), "CopiedValueFunction" -> ({
        (Identity[#]& )[
         Part[#, 1]], 
        (Exp[#]& )[
         Part[#, 2]]}& )}},
  PlotRange->{{0., 10.}, {-42.222205240848695`, 0.}},
  PlotRangeClipping->True,
  PlotRangePadding->{{0, 0}, {
     Scaled[0.05], 0}},
  Ticks->{Automatic, {{
      NCache[-Log[10000000000000000], -36.841361487904734`], 
      FormBox[
      "\"\\!\\(\\*SuperscriptBox[\\(10\\), \\(-16\\)]\\)\"", 
       TraditionalForm]}, {
      NCache[-Log[1000000000000], -27.631021115928547`], 
      FormBox[
      "\"\\!\\(\\*SuperscriptBox[\\(10\\), \\(-12\\)]\\)\"", 
       TraditionalForm]}, {
      NCache[-Log[100000000], -18.420680743952367`], 
      FormBox[
      "\"\\!\\(\\*SuperscriptBox[\\(10\\), \\(-8\\)]\\)\"", 
       TraditionalForm]}, {
      NCache[-Log[10000], -9.210340371976184], 
      FormBox[
      "\"\\!\\(\\*SuperscriptBox[\\(10\\), \\(-4\\)]\\)\"", 
       TraditionalForm]}, {0, 
      FormBox[
       TagBox["1", HoldForm], TraditionalForm]}}}]], "Output",
 CellChangeTimes->{3.921790890384914*^9},
 CellLabel->
  "Out[225]=",ExpressionUUID->"0c0c1987-b4ad-449d-b541-93165244abad"]
}, Open  ]],

Cell[BoxData[
 StyleBox[
  RowBox[{
   StyleBox["(*",
    FontWeight->"Bold"], 
   StyleBox[" ",
    FontWeight->"Bold"], 
   StyleBox[
    RowBox[{
     RowBox[{
      RowBox[{
      "S", ".2", ".1", ".6", " ", "The", " ", "case", " ", "of", " ", "non"}],
       "-", 
      RowBox[{"negligible", " ", "self"}], "-", 
      RowBox[{"damage", " ", "and", " ", "cross"}], "-", "fire"}], ",", " ", 
     RowBox[{"0", "<", "ks", "<", "1"}]}],
    FontWeight->"Bold"], 
   StyleBox[" ",
    FontWeight->"Bold"], 
   StyleBox[
    RowBox[{
     StyleBox["*",
      FontWeight->"Bold"], 
     StyleBox[")",
      FontWeight->"Plain"]}]]}],
  FontSize->16,
  Background->RGBColor[0.88, 1, 0.88]]], "Input",
 CellChangeTimes->{{3.9133185818980913`*^9, 3.913318582650846*^9}, {
   3.913322694538232*^9, 3.913322700574266*^9}, {3.9133244966869965`*^9, 
   3.913324507423283*^9}, {3.913324627232998*^9, 3.9133246358296084`*^9}, {
   3.913504891764633*^9, 3.9135049011740685`*^9}, {3.913505826756693*^9, 
   3.91350583529096*^9}, {3.91555165376456*^9, 3.9155516538862906`*^9}, {
   3.921789915969649*^9, 3.9217899239185276`*^9}, 3.921790470262531*^9, 
   3.9217911154987354`*^9},ExpressionUUID->"176d7dcf-5f62-4a52-95ef-\
7f9584ba12e4"],

Cell[CellGroupData[{

Cell[BoxData[
 RowBox[{
  StyleBox[
   RowBox[{
   "(*", " ", 
    "\"\<\!\(\*StyleBox[\"It\",FontSlant->\"Italic\"]\)\!\(\*StyleBox[\" \
\",FontSlant->\"Italic\"]\)\!\(\*StyleBox[\"also\",FontSlant->\"Italic\"]\)\!\
\(\*StyleBox[\" \
\",FontSlant->\"Italic\"]\)\!\(\*StyleBox[\"follows\",FontSlant->\"Italic\"]\)\
\!\(\*StyleBox[\" \
\",FontSlant->\"Italic\"]\)\!\(\*StyleBox[\"from\",FontSlant->\"Italic\"]\)\!\
\(\*StyleBox[\" \",FontSlant->\"Italic\"]\)\!\(\*StyleBox[\"Eqs\",FontSlant->\
\"Italic\"]\)\!\(\*StyleBox[\".\",FontSlant->\"Italic\"]\)\!\(\*StyleBox[\"(\"\
,FontSlant->\"Italic\"]\)\!\(\*StyleBox[\"S\",FontSlant->\"Italic\"]\)\!\(\*\
StyleBox[\".5\",FontSlant->\"Italic\"]\)\!\(\*StyleBox[\")\",FontSlant->\"\
Italic\"]\)\!\(\*StyleBox[\",\",FontSlant->\"Italic\"]\)\!\(\*StyleBox[\"that\
\",FontSlant->\"Italic\"]\)\!\(\*StyleBox[\" \
\",FontSlant->\"Italic\"]\)\!\(\*StyleBox[\"the\",FontSlant->\"Italic\"]\)\!\(\
\*StyleBox[\" \",FontSlant->\"Italic\"]\)\!\(\*StyleBox[\"ratio\",FontSlant->\
\"Italic\"]\)\!\(\*StyleBox[\" \
\",FontSlant->\"Italic\"]\)\!\(\*StyleBox[SubscriptBox[\"A\", \
\"cur\"],FontSlant->\"Italic\"]\)\!\(\*StyleBox[\"(\",FontSlant->\"Italic\"]\)\
\!\(\*StyleBox[\"1\",FontSlant->\"Italic\"]\)\!\(\*StyleBox[\")\",FontSlant->\
\"Italic\"]\)\!\(\*StyleBox[\"/\",FontSlant->\"Italic\"]\)\!\(\*StyleBox[\
SubscriptBox[\"A\", \
\"cur\"],FontSlant->\"Italic\"]\)\!\(\*StyleBox[\"(\",FontSlant->\"Italic\"]\)\
\!\(\*StyleBox[\"0\",FontSlant->\"Italic\"]\)\!\(\*StyleBox[\")\",FontSlant->\
\"Italic\"]\)\!\(\*StyleBox[\" \
\",FontSlant->\"Italic\"]\)\!\(\*StyleBox[\"grows\",FontSlant->\"Italic\"]\)\!\
\(\*StyleBox[\" \
\",FontSlant->\"Italic\"]\)\!\(\*StyleBox[\"with\",FontSlant->\"Italic\"]\)\!\
\(\*StyleBox[\" \",FontSlant->\"Italic\"]\)\!\(\*StyleBox[\"the\",FontSlant->\
\"Italic\"]\)\!\(\*StyleBox[\" \
\",FontSlant->\"Italic\"]\)\!\(\*StyleBox[\"increase\",FontSlant->\"Italic\"]\
\)\!\(\*StyleBox[\" \
\",FontSlant->\"Italic\"]\)\!\(\*StyleBox[\"of\",FontSlant->\"Italic\"]\)\!\(\
\*StyleBox[\" \
\",FontSlant->\"Italic\"]\)\!\(\*StyleBox[\"cancer\",FontSlant->\"Italic\"]\)\
\!\(\*StyleBox[\" \
\",FontSlant->\"Italic\"]\)\!\(\*StyleBox[\"cells\",FontSlant->\"Italic\"]\)\!\
\(\*StyleBox[\" \
\",FontSlant->\"Italic\"]\)\!\(\*StyleBox[\"proliferation\",FontSlant->\"\
Italic\"]\)\!\(\*StyleBox[\" \",FontSlant->\"Italic\"]\)\!\(\*StyleBox[\"rate\
\",FontSlant->\"Italic\"]\)\!\(\*StyleBox[\" \
\",FontSlant->\"Italic\"]\)\!\(\*StyleBox[\"\[Rho]\",FontSlant->\"Italic\"]\)\
\!\(\*StyleBox[\".\",FontSlant->\"Italic\"]\)\!\(\*StyleBox[\"\\\"\",\
FontSlant->\"Italic\"]\)", " ", "*)"}],
   Background->RGBColor[1, 1, 0.85]], 
  StyleBox["\[IndentingNewLine]",
   Background->RGBColor[1, 0.925, 0.925]], 
  RowBox[{
   RowBox[{"Plot", "[", 
    RowBox[{
     FractionBox[
      RowBox[{"ProductLog", "[", 
       RowBox[{
        RowBox[{"-", "1"}], ",", 
        RowBox[{
         RowBox[{"-", 
          SuperscriptBox["E", 
           RowBox[{"-", "1"}]]}], "*", 
         SuperscriptBox[
          RowBox[{"(", 
           FractionBox["Ncur", 
            RowBox[{"N0", "*", "Nnor"}]], ")"}], 
          FractionBox["lambda", "rho"]], "*", 
         RowBox[{"(", 
          FractionBox["Ncur", 
           RowBox[{"N0", "*", "Nnor"}]], ")"}]}]}], "]"}], 
      RowBox[{"ProductLog", "[", 
       RowBox[{
        RowBox[{"-", "1"}], ",", 
        RowBox[{
         RowBox[{"-", 
          SuperscriptBox["E", 
           RowBox[{"-", "1"}]]}], "*", 
         SuperscriptBox[
          RowBox[{"(", 
           FractionBox["Ncur", 
            RowBox[{"N0", "*", "Nnor"}]], ")"}], 
          FractionBox["lambda", "rho"]], "*", 
         SuperscriptBox["E", 
          RowBox[{"-", "1"}]]}]}], "]"}]], ",", 
     RowBox[{"{", 
      RowBox[{"rho", ",", "0.15", ",", "0.7"}], "}"}], ",", 
     RowBox[{"AxesLabel", "->", 
      RowBox[{"{", 
       RowBox[{
       "\"\<rho\>\"", ",", 
        "\"\<\!\(\*SubsuperscriptBox[\(A\), \(cur\), \(SD\)]\) / \
\!\(\*SubsuperscriptBox[\(A\), \(cur\), \(CF\)]\)\>\""}], "}"}]}]}], "]"}], 
   "\[IndentingNewLine]", 
   RowBox[{"(*", " ", 
    RowBox[{
     RowBox[{"more", " ", "general", " ", "case"}], ",", " ", 
     RowBox[{"x", " ", "replaces", " ", 
      SuperscriptBox[
       RowBox[{"(", 
        FractionBox["Ncur", 
         RowBox[{"N0", "*", "Nnor"}]], ")"}], 
       FractionBox["lambda", "rho"]]}], ",", " ", 
     RowBox[{
     "the", " ", "ratio", " ", "of", " ", "two", " ", "Lambert", " ", 
      "functions", " ", "of", " ", "this", " ", "kind", " ", "changes", " ", 
      "monotonically", " ", "with", " ", "x", " ", "and", " ", "therefore", 
      " ", "with", " ", "rho"}]}], " ", "*)"}], "\[IndentingNewLine]", 
   RowBox[{
    RowBox[{"epsilon", "=", 
     RowBox[{
      SuperscriptBox["E", 
       RowBox[{"-", "1"}]], "*", 
      FractionBox["Ncur", 
       RowBox[{"N0", "*", "Nnor"}]]}]}], ";"}], "\[IndentingNewLine]", 
   RowBox[{"LogLinearPlot", "[", 
    RowBox[{
     FractionBox[
      RowBox[{"ProductLog", "[", 
       RowBox[{
        RowBox[{"-", "1"}], ",", 
        RowBox[{
         RowBox[{"-", "x"}], "*", "epsilon"}]}], "]"}], 
      RowBox[{"ProductLog", "[", 
       RowBox[{
        RowBox[{"-", "1"}], ",", 
        RowBox[{
         RowBox[{"-", "x"}], "*", 
         SuperscriptBox["E", 
          RowBox[{"-", "2"}]]}]}], "]"}]], ",", 
     RowBox[{"{", 
      RowBox[{"x", ",", 
       RowBox[{"10", "^", 
        RowBox[{"-", "100"}]}], ",", "1"}], "}"}], ",", 
     RowBox[{"PlotRange", "->", 
      RowBox[{"{", 
       RowBox[{"1", ",", "8"}], "}"}]}]}], "]"}]}]}]], "Input",
 CellChangeTimes->{{3.896552877654914*^9, 3.896553285456612*^9}, {
  3.8965533322985563`*^9, 3.8965534500883617`*^9}, {3.896566672939701*^9, 
  3.8965667098983755`*^9}, {3.8965667461757145`*^9, 3.896566808763485*^9}, {
  3.9135588273970275`*^9, 3.9135588516254787`*^9}, {3.9135591094357247`*^9, 
  3.9135591554249783`*^9}, {3.921791160611746*^9, 3.9217911627946754`*^9}},
 CellLabel->
  "In[227]:=",ExpressionUUID->"d41ad573-344f-4310-9284-5fa4079c0fed"],

Cell[BoxData[
 GraphicsBox[
  InterpretationBox[{
    TagBox[{{{}, {}, 
       TagBox[
        {RGBColor[0.368417, 0.506779, 0.709798], AbsoluteThickness[2], 
         Opacity[1.], LineBox[CompressedData["
1:eJwVzHs01HkcxnGMu8HMl80lFrHZykYpTbl8PnYVww7FWTpJRuOyUbocpBa1
OyWSMtLupm1R2dGU41K5ZSszkZDDFDLkMsZvS7ppymWpnf3jOe/z+uex27k3
OEZDTU2No9r/vfGKE+DqKgFu5YNq6joNd28o3dzAksDu95yYvRU0dDgx/4O3
lwTym3Ml01U0LLC9xg1iS2DRhWy+Ti0NU0J0UxIiJRCvdtHEvomGrHpx8eUc
CZj37j/u30PDO8fWfTRRSKA4ns0KX6Bh62K7EmXBfRC2dmhnfa+J8nOnMg6a
tkDJLZuLs+81cWh4i1ve4QewurHp6tYcLbS2H7h+qb8Vlh+wcg5drI3c6nlR
Smgb+PD4+rJqbcxkpvJH6tvhUJ+V3iIPHaxszBkzcH8EWl+ucD/SoYPWUTyN
Vbc6gXa0Idg2VBdr4tsWPuh3gXB4Tjwn1cURf2evNW1dcGSm3fhGqB7Ok6aE
v9O6Yf29Hx2iOvWwvu9mqmSFFJwF3uvFqI+p4iS26IUUun9f33WjXh+/Phel
M1j4GHKuu++qcTTAgVzL7NfbnsAZ7dWeny4YoDN/7US6WQ9MC3JmfQzomMRN
Z2190ANT6q43C/bRsZEn8DfJ7IW1pXfXjQ7Q8UOglG3B6oPbzX+6V3saogt3
mK422wcCDwelZ6kh0hMDK3g1T8GpY1PGcV0jlPEmvEhcPwSdocWb8YxQdCQ4
v2SpDGrVVtYskRhhAv8f6U/9Mgj24xcNWBrjI/7QlDRrALZucBKY7TXG1aKS
Xn3fQWgvrwnLazXGrDqBMHdmEMLONwuXGTJwZJLj8a7uGSSV9RSdZjFQZr27
sjt5CFq8YJXPTgY2u9UyF74aBnp5xsuYLAZWJ3e66Y0Pw/66q6ffVDLQLzDb
oTJgBFJzad56vQzU5W63trw8AnNp5vm3Zxn48NgXqUr1UbiaNb2j0YaJv1jH
sJO2jYJOnovWiW+Z6PmwMC26YRQ0DxHGyTgmvn0eu3TORA4+Ty95JWczUamt
gM4EOWzeNCKwFTFxdp3vbdIuBwuZkP+qg4nTg1g+bz8G+Utetj2eZOLHAlv1
sGNjUDXfb9RqRHBjQNX9N/IxYLuxN/KdCeYmP/30jbsC+gv+2HWcQ7C3erxw
sFABWvcdG47uIWgenV3uolSAmlSyXHaSoMhkyFkSMA6nwhqMlgkJevWam7aI
xiEjJO5lRDPBNvpEYiKNAqa8yMJslGDKWEXgnCYFUeHpCoHKSxqSV2ZqUzA1
fO0vupzg4Tj11xf1KPCb/MzQGCO4XGy+55ExBQ6uRemTCoLZB30TnKwo2KN1
tvbuc4J+8itxE2soiHSh34p8S1BZF++b4kZBYuyLhH6Vi8+4OGqwKDi0y80y
5B3BGY9GysKdgrIr9hGbpgiW/fY4hu1NQfbJmDQnJUEdjkZ0GYcC8b5wu+lp
gtX2rd+tCaLg2RZh0L4Zgjvmcu3vbabgV8cDyS9UrhFajPWFqP6Ss4QDswRj
NVbt1NlGwc8fukvv/kuQ9H/0PhtOQXOPcx5rnuCdikY7mwgKYl1MD1SpvCjC
b9SNS0GXaZLV5QWCYlejJnEUBf4Z7xSLPxFM1H9SHMijIM1u9kqBypaj54/K
oikYf5Wz3fAzwZbaSG5sLAW9UpFBpsr/ActlOu4=
          "]]},
        Annotation[#, "Charting`Private`Tag#1"]& ]}, {}},
     {"WolframDynamicHighlight", <|
      "Label" -> {"XYLabel"}, "Ball" -> {"InterpolatedBall"}|>}], 
    DynamicBox[(Charting`HighlightActionBox["DynamicHighlight", {}, 
      Slot["HighlightElements"], 
      Slot["LayoutOptions"], 
      Slot["Meta"], 
      Charting`HighlightActionFunction["DynamicHighlight", {{{{}, {}, 
          Annotation[{
            Directive[
             Opacity[1.], 
             RGBColor[0.368417, 0.506779, 0.709798], 
             AbsoluteThickness[2]], 
            Line[CompressedData["
1:eJwVzHs01HkcxnGMu8HMl80lFrHZykYpTbl8PnYVww7FWTpJRuOyUbocpBa1
OyWSMtLupm1R2dGU41K5ZSszkZDDFDLkMsZvS7ppymWpnf3jOe/z+uex27k3
OEZDTU2No9r/vfGKE+DqKgFu5YNq6joNd28o3dzAksDu95yYvRU0dDgx/4O3
lwTym3Ml01U0LLC9xg1iS2DRhWy+Ti0NU0J0UxIiJRCvdtHEvomGrHpx8eUc
CZj37j/u30PDO8fWfTRRSKA4ns0KX6Bh62K7EmXBfRC2dmhnfa+J8nOnMg6a
tkDJLZuLs+81cWh4i1ve4QewurHp6tYcLbS2H7h+qb8Vlh+wcg5drI3c6nlR
Smgb+PD4+rJqbcxkpvJH6tvhUJ+V3iIPHaxszBkzcH8EWl+ucD/SoYPWUTyN
Vbc6gXa0Idg2VBdr4tsWPuh3gXB4Tjwn1cURf2evNW1dcGSm3fhGqB7Ok6aE
v9O6Yf29Hx2iOvWwvu9mqmSFFJwF3uvFqI+p4iS26IUUun9f33WjXh+/Phel
M1j4GHKuu++qcTTAgVzL7NfbnsAZ7dWeny4YoDN/7US6WQ9MC3JmfQzomMRN
Z2190ANT6q43C/bRsZEn8DfJ7IW1pXfXjQ7Q8UOglG3B6oPbzX+6V3saogt3
mK422wcCDwelZ6kh0hMDK3g1T8GpY1PGcV0jlPEmvEhcPwSdocWb8YxQdCQ4
v2SpDGrVVtYskRhhAv8f6U/9Mgj24xcNWBrjI/7QlDRrALZucBKY7TXG1aKS
Xn3fQWgvrwnLazXGrDqBMHdmEMLONwuXGTJwZJLj8a7uGSSV9RSdZjFQZr27
sjt5CFq8YJXPTgY2u9UyF74aBnp5xsuYLAZWJ3e66Y0Pw/66q6ffVDLQLzDb
oTJgBFJzad56vQzU5W63trw8AnNp5vm3Zxn48NgXqUr1UbiaNb2j0YaJv1jH
sJO2jYJOnovWiW+Z6PmwMC26YRQ0DxHGyTgmvn0eu3TORA4+Ty95JWczUamt
gM4EOWzeNCKwFTFxdp3vbdIuBwuZkP+qg4nTg1g+bz8G+Utetj2eZOLHAlv1
sGNjUDXfb9RqRHBjQNX9N/IxYLuxN/KdCeYmP/30jbsC+gv+2HWcQ7C3erxw
sFABWvcdG47uIWgenV3uolSAmlSyXHaSoMhkyFkSMA6nwhqMlgkJevWam7aI
xiEjJO5lRDPBNvpEYiKNAqa8yMJslGDKWEXgnCYFUeHpCoHKSxqSV2ZqUzA1
fO0vupzg4Tj11xf1KPCb/MzQGCO4XGy+55ExBQ6uRemTCoLZB30TnKwo2KN1
tvbuc4J+8itxE2soiHSh34p8S1BZF++b4kZBYuyLhH6Vi8+4OGqwKDi0y80y
5B3BGY9GysKdgrIr9hGbpgiW/fY4hu1NQfbJmDQnJUEdjkZ0GYcC8b5wu+lp
gtX2rd+tCaLg2RZh0L4Zgjvmcu3vbabgV8cDyS9UrhFajPWFqP6Ss4QDswRj
NVbt1NlGwc8fukvv/kuQ9H/0PhtOQXOPcx5rnuCdikY7mwgKYl1MD1SpvCjC
b9SNS0GXaZLV5QWCYlejJnEUBf4Z7xSLPxFM1H9SHMijIM1u9kqBypaj54/K
oikYf5Wz3fAzwZbaSG5sLAW9UpFBpsr/ActlOu4=
             "]]}, "Charting`Private`Tag#1"]}}, {}}, <|
       "HighlightElements" -> <|
         "Label" -> {"XYLabel"}, "Ball" -> {"InterpolatedBall"}|>, 
        "LayoutOptions" -> <|
         "PlotRange" -> {{0.15, 0.7}, {2.459424397200607, 4.749534780789608}},
           "Frame" -> {{False, False}, {False, False}}, 
          "AxesOrigin" -> {0.15000000000000033`, 2.4594243972006122`}, 
          "ImageSize" -> {360, 360/GoldenRatio}, "Axes" -> {True, True}, 
          "LabelStyle" -> {}, "AspectRatio" -> GoldenRatio^(-1), 
          "DefaultStyle" -> {
            Directive[
             Opacity[1.], 
             RGBColor[0.368417, 0.506779, 0.709798], 
             AbsoluteThickness[2]]}, 
          "HighlightLabelingFunctions" -> <|"CoordinatesToolOptions" -> ({
              Identity[
               Part[#, 1]], 
              Identity[
               Part[#, 2]]}& ), 
            "ScalingFunctions" -> {{Identity, Identity}, {
              Identity, Identity}}|>, "Primitives" -> {}, "GCFlag" -> False|>,
         "Meta" -> <|
         "DefaultHighlight" -> {"Dynamic", None}, "Index" -> {}, "Function" -> 
          Plot, "GroupHighlight" -> False|>|>]]& )[<|
      "HighlightElements" -> <|
        "Label" -> {"XYLabel"}, "Ball" -> {"InterpolatedBall"}|>, 
       "LayoutOptions" -> <|
        "PlotRange" -> {{0.15, 0.7}, {2.459424397200607, 4.749534780789608}}, 
         "Frame" -> {{False, False}, {False, False}}, 
         "AxesOrigin" -> {0.15000000000000033`, 2.4594243972006122`}, 
         "ImageSize" -> {360, 360/GoldenRatio}, "Axes" -> {True, True}, 
         "LabelStyle" -> {}, "AspectRatio" -> GoldenRatio^(-1), 
         "DefaultStyle" -> {
           Directive[
            Opacity[1.], 
            RGBColor[0.368417, 0.506779, 0.709798], 
            AbsoluteThickness[2]]}, 
         "HighlightLabelingFunctions" -> <|"CoordinatesToolOptions" -> ({
             Identity[
              Part[#, 1]], 
             Identity[
              Part[#, 2]]}& ), 
           "ScalingFunctions" -> {{Identity, Identity}, {
             Identity, Identity}}|>, "Primitives" -> {}, "GCFlag" -> False|>, 
       "Meta" -> <|
        "DefaultHighlight" -> {"Dynamic", None}, "Index" -> {}, "Function" -> 
         Plot, "GroupHighlight" -> False|>|>],
     ImageSizeCache->{{4.503599627370496*^15, -4.503599627370496*^15}, {
      4.503599627370496*^15, -4.503599627370496*^15}}]},
   Annotation[{{{{}, {}, 
       Annotation[{
         Directive[
          Opacity[1.], 
          RGBColor[0.368417, 0.506779, 0.709798], 
          AbsoluteThickness[2]], 
         Line[CompressedData["
1:eJwVzHs01HkcxnGMu8HMl80lFrHZykYpTbl8PnYVww7FWTpJRuOyUbocpBa1
OyWSMtLupm1R2dGU41K5ZSszkZDDFDLkMsZvS7ppymWpnf3jOe/z+uex27k3
OEZDTU2No9r/vfGKE+DqKgFu5YNq6joNd28o3dzAksDu95yYvRU0dDgx/4O3
lwTym3Ml01U0LLC9xg1iS2DRhWy+Ti0NU0J0UxIiJRCvdtHEvomGrHpx8eUc
CZj37j/u30PDO8fWfTRRSKA4ns0KX6Bh62K7EmXBfRC2dmhnfa+J8nOnMg6a
tkDJLZuLs+81cWh4i1ve4QewurHp6tYcLbS2H7h+qb8Vlh+wcg5drI3c6nlR
Smgb+PD4+rJqbcxkpvJH6tvhUJ+V3iIPHaxszBkzcH8EWl+ucD/SoYPWUTyN
Vbc6gXa0Idg2VBdr4tsWPuh3gXB4Tjwn1cURf2evNW1dcGSm3fhGqB7Ok6aE
v9O6Yf29Hx2iOvWwvu9mqmSFFJwF3uvFqI+p4iS26IUUun9f33WjXh+/Phel
M1j4GHKuu++qcTTAgVzL7NfbnsAZ7dWeny4YoDN/7US6WQ9MC3JmfQzomMRN
Z2190ANT6q43C/bRsZEn8DfJ7IW1pXfXjQ7Q8UOglG3B6oPbzX+6V3saogt3
mK422wcCDwelZ6kh0hMDK3g1T8GpY1PGcV0jlPEmvEhcPwSdocWb8YxQdCQ4
v2SpDGrVVtYskRhhAv8f6U/9Mgj24xcNWBrjI/7QlDRrALZucBKY7TXG1aKS
Xn3fQWgvrwnLazXGrDqBMHdmEMLONwuXGTJwZJLj8a7uGSSV9RSdZjFQZr27
sjt5CFq8YJXPTgY2u9UyF74aBnp5xsuYLAZWJ3e66Y0Pw/66q6ffVDLQLzDb
oTJgBFJzad56vQzU5W63trw8AnNp5vm3Zxn48NgXqUr1UbiaNb2j0YaJv1jH
sJO2jYJOnovWiW+Z6PmwMC26YRQ0DxHGyTgmvn0eu3TORA4+Ty95JWczUamt
gM4EOWzeNCKwFTFxdp3vbdIuBwuZkP+qg4nTg1g+bz8G+Utetj2eZOLHAlv1
sGNjUDXfb9RqRHBjQNX9N/IxYLuxN/KdCeYmP/30jbsC+gv+2HWcQ7C3erxw
sFABWvcdG47uIWgenV3uolSAmlSyXHaSoMhkyFkSMA6nwhqMlgkJevWam7aI
xiEjJO5lRDPBNvpEYiKNAqa8yMJslGDKWEXgnCYFUeHpCoHKSxqSV2ZqUzA1
fO0vupzg4Tj11xf1KPCb/MzQGCO4XGy+55ExBQ6uRemTCoLZB30TnKwo2KN1
tvbuc4J+8itxE2soiHSh34p8S1BZF++b4kZBYuyLhH6Vi8+4OGqwKDi0y80y
5B3BGY9GysKdgrIr9hGbpgiW/fY4hu1NQfbJmDQnJUEdjkZ0GYcC8b5wu+lp
gtX2rd+tCaLg2RZh0L4Zgjvmcu3vbabgV8cDyS9UrhFajPWFqP6Ss4QDswRj
NVbt1NlGwc8fukvv/kuQ9H/0PhtOQXOPcx5rnuCdikY7mwgKYl1MD1SpvCjC
b9SNS0GXaZLV5QWCYlejJnEUBf4Z7xSLPxFM1H9SHMijIM1u9kqBypaj54/K
oikYf5Wz3fAzwZbaSG5sLAW9UpFBpsr/ActlOu4=
          "]]}, "Charting`Private`Tag#1"]}}, {}}, <|
    "HighlightElements" -> <|
      "Label" -> {"XYLabel"}, "Ball" -> {"InterpolatedBall"}|>, 
     "LayoutOptions" -> <|
      "PlotRange" -> {{0.15, 0.7}, {2.459424397200607, 4.749534780789608}}, 
       "Frame" -> {{False, False}, {False, False}}, 
       "AxesOrigin" -> {0.15000000000000033`, 2.4594243972006122`}, 
       "ImageSize" -> {360, 360/GoldenRatio}, "Axes" -> {True, True}, 
       "LabelStyle" -> {}, "AspectRatio" -> GoldenRatio^(-1), "DefaultStyle" -> {
         Directive[
          Opacity[1.], 
          RGBColor[0.368417, 0.506779, 0.709798], 
          AbsoluteThickness[2]]}, 
       "HighlightLabelingFunctions" -> <|"CoordinatesToolOptions" -> ({
           Identity[
            Part[#, 1]], 
           Identity[
            Part[#, 2]]}& ), 
         "ScalingFunctions" -> {{Identity, Identity}, {Identity, Identity}}|>,
        "Primitives" -> {}, "GCFlag" -> False|>, 
     "Meta" -> <|
      "DefaultHighlight" -> {"Dynamic", None}, "Index" -> {}, "Function" -> 
       Plot, "GroupHighlight" -> False|>|>, "DynamicHighlight"]],
  AspectRatio->NCache[GoldenRatio^(-1), 0.6180339887498948],
  Axes->{True, True},
  AxesLabel->{
    FormBox[
     TagBox["\"rho\"", HoldForm], TraditionalForm], 
    FormBox[
     TagBox[
     "\"\\!\\(\\*SubsuperscriptBox[\\(A\\), \\(cur\\), \\(SD\\)]\\) / \
\\!\\(\\*SubsuperscriptBox[\\(A\\), \\(cur\\), \\(CF\\)]\\)\"", HoldForm], 
     TraditionalForm]},
  AxesOrigin->{0.15000000000000033`, 2.4594243972006122`},
  DisplayFunction->Identity,
  Frame->{{False, False}, {False, False}},
  FrameLabel->{{None, None}, {None, None}},
  FrameTicks->{{Automatic, Automatic}, {Automatic, Automatic}},
  GridLines->{None, None},
  GridLinesStyle->Directive[
    GrayLevel[0.5, 0.4]],
  ImagePadding->All,
  Method->{
   "DefaultBoundaryStyle" -> Automatic, 
    "DefaultGraphicsInteraction" -> {
     "Version" -> 1.2, "TrackMousePosition" -> {True, False}, 
      "Effects" -> {
       "Highlight" -> {"ratio" -> 2}, "HighlightPoint" -> {"ratio" -> 2}, 
        "Droplines" -> {
         "freeformCursorMode" -> True, 
          "placement" -> {"x" -> "All", "y" -> "None"}}}}, "DefaultMeshStyle" -> 
    AbsolutePointSize[6], "ScalingFunctions" -> None, 
    "CoordinatesToolOptions" -> {"DisplayFunction" -> ({
        (Identity[#]& )[
         Part[#, 1]], 
        (Identity[#]& )[
         Part[#, 2]]}& ), "CopiedValueFunction" -> ({
        (Identity[#]& )[
         Part[#, 1]], 
        (Identity[#]& )[
         Part[#, 2]]}& )}},
  PlotRange->{{0.15, 0.7}, {2.459424397200607, 4.749534780789608}},
  PlotRangeClipping->True,
  PlotRangePadding->{{
     Scaled[0.02], 
     Scaled[0.02]}, {
     Scaled[0.05], 
     Scaled[0.05]}},
  Ticks->{Automatic, Automatic}]], "Output",
 CellChangeTimes->{{3.8965530397786703`*^9, 3.896553043680168*^9}, {
   3.896553157759817*^9, 3.8965531729995584`*^9}, {3.8965532708318043`*^9, 
   3.896553280547016*^9}, {3.8965533334902077`*^9, 3.896553432663051*^9}, {
   3.896566703315257*^9, 3.8965667104372215`*^9}, {3.896566754833689*^9, 
   3.896566809132516*^9}, 3.897486327553936*^9, 3.897651186118464*^9, 
   3.914938669493104*^9, 3.921791173458074*^9},
 CellLabel->
  "Out[227]=",ExpressionUUID->"f1ef24cc-d3f6-4eb9-b1a9-5166a9b26b94"],

Cell[BoxData[
 GraphicsBox[
  InterpretationBox[{
    TagBox[{{{}, {}, 
       TagBox[
        {RGBColor[0.368417, 0.506779, 0.709798], AbsoluteThickness[2], 
         Opacity[1.], LineBox[CompressedData["
1:eJwdz3k0FOz7BvAxdiJryZ7KLluFyPPYqbyyZckS2WomW1QIiSiJXluiEkol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          "]]},
        Annotation[#, "Charting`Private`Tag#1"]& ]}, {}},
     {"WolframDynamicHighlight", <|
      "Label" -> {"XYLabel"}, "Ball" -> {"InterpolatedBall"}|>}], 
    DynamicBox[(Charting`HighlightActionBox["DynamicHighlight", {}, 
      Slot["HighlightElements"], 
      Slot["LayoutOptions"], 
      Slot["Meta"], 
      Charting`HighlightActionFunction["DynamicHighlight", {{{{}, {}, 
          Annotation[{
            Directive[
             Opacity[1.], 
             RGBColor[0.368417, 0.506779, 0.709798], 
             AbsoluteThickness[2]], 
            Line[CompressedData["
1:eJwdz3k0FOz7BvAxdiJryZ7KLluFyPPYqbyyZckS2WomW1QIiSiJXluiEkol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             "]]}, "Charting`Private`Tag#1"]}}, {}}, <|
       "HighlightElements" -> <|
         "Label" -> {"XYLabel"}, "Ball" -> {"InterpolatedBall"}|>, 
        "LayoutOptions" -> <|
         "PlotRange" -> {{-230.25850460025134`, 0.}, {1., 8.}}, 
          "Frame" -> {{False, False}, {False, False}}, 
          "AxesOrigin" -> {-235.05555677942274`, 1.0000000000000022`}, 
          "ImageSize" -> {360, 360/GoldenRatio}, "Axes" -> {True, True}, 
          "LabelStyle" -> {}, "AspectRatio" -> GoldenRatio^(-1), 
          "DefaultStyle" -> {
            Directive[
             Opacity[1.], 
             RGBColor[0.368417, 0.506779, 0.709798], 
             AbsoluteThickness[2]]}, 
          "HighlightLabelingFunctions" -> <|"CoordinatesToolOptions" -> ({
              Exp[
               Part[#, 1]], 
              Identity[
               Part[#, 2]]}& ), 
            "ScalingFunctions" -> {{Log, Exp}, {Identity, Identity}}|>, 
          "Primitives" -> {}, "GCFlag" -> False|>, 
        "Meta" -> <|
         "DefaultHighlight" -> {"Dynamic", None}, "Index" -> {}, "Function" -> 
          Plot, "GroupHighlight" -> False|>|>]]& )[<|
      "HighlightElements" -> <|
        "Label" -> {"XYLabel"}, "Ball" -> {"InterpolatedBall"}|>, 
       "LayoutOptions" -> <|
        "PlotRange" -> {{-230.25850460025134`, 0.}, {1., 8.}}, 
         "Frame" -> {{False, False}, {False, False}}, 
         "AxesOrigin" -> {-235.05555677942274`, 1.0000000000000022`}, 
         "ImageSize" -> {360, 360/GoldenRatio}, "Axes" -> {True, True}, 
         "LabelStyle" -> {}, "AspectRatio" -> GoldenRatio^(-1), 
         "DefaultStyle" -> {
           Directive[
            Opacity[1.], 
            RGBColor[0.368417, 0.506779, 0.709798], 
            AbsoluteThickness[2]]}, 
         "HighlightLabelingFunctions" -> <|"CoordinatesToolOptions" -> ({
             Exp[
              Part[#, 1]], 
             Identity[
              Part[#, 2]]}& ), 
           "ScalingFunctions" -> {{Log, Exp}, {Identity, Identity}}|>, 
         "Primitives" -> {}, "GCFlag" -> False|>, 
       "Meta" -> <|
        "DefaultHighlight" -> {"Dynamic", None}, "Index" -> {}, "Function" -> 
         Plot, "GroupHighlight" -> False|>|>],
     ImageSizeCache->{{4.503599627370496*^15, -4.503599627370496*^15}, {
      4.503599627370496*^15, -4.503599627370496*^15}}]},
   Annotation[{{{{}, {}, 
       Annotation[{
         Directive[
          Opacity[1.], 
          RGBColor[0.368417, 0.506779, 0.709798], 
          AbsoluteThickness[2]], 
         Line[CompressedData["
1:eJwdz3k0FOz7BvAxdiJryZ7KLluFyPPYqbyyZckS2WomW1QIiSiJXluiEkol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          "]]}, "Charting`Private`Tag#1"]}}, {}}, <|
    "HighlightElements" -> <|
      "Label" -> {"XYLabel"}, "Ball" -> {"InterpolatedBall"}|>, 
     "LayoutOptions" -> <|
      "PlotRange" -> {{-230.25850460025134`, 0.}, {1., 8.}}, 
       "Frame" -> {{False, False}, {False, False}}, 
       "AxesOrigin" -> {-235.05555677942274`, 1.0000000000000022`}, 
       "ImageSize" -> {360, 360/GoldenRatio}, "Axes" -> {True, True}, 
       "LabelStyle" -> {}, "AspectRatio" -> GoldenRatio^(-1), "DefaultStyle" -> {
         Directive[
          Opacity[1.], 
          RGBColor[0.368417, 0.506779, 0.709798], 
          AbsoluteThickness[2]]}, 
       "HighlightLabelingFunctions" -> <|"CoordinatesToolOptions" -> ({
           Exp[
            Part[#, 1]], 
           Identity[
            Part[#, 2]]}& ), 
         "ScalingFunctions" -> {{Log, Exp}, {Identity, Identity}}|>, 
       "Primitives" -> {}, "GCFlag" -> False|>, 
     "Meta" -> <|
      "DefaultHighlight" -> {"Dynamic", None}, "Index" -> {}, "Function" -> 
       Plot, "GroupHighlight" -> False|>|>, "DynamicHighlight"]],
  AspectRatio->NCache[GoldenRatio^(-1), 0.6180339887498948],
  Axes->{True, True},
  AxesLabel->{None, None},
  AxesOrigin->{-235.05555677942274`, 1.0000000000000022`},
  DisplayFunction->Identity,
  Frame->{{False, False}, {False, False}},
  FrameLabel->{{None, None}, {None, None}},
  FrameTicks->{{Automatic, Automatic}, {
     Charting`ScaledTicks[{Log, Exp}, {Log, Exp}, "Nice", WorkingPrecision -> 
      MachinePrecision, RotateLabel -> 0], 
     Charting`ScaledFrameTicks[{Log, Exp}]}},
  GridLines->{None, None},
  GridLinesStyle->Directive[
    GrayLevel[0.5, 0.4]],
  ImagePadding->All,
  Method->{
   "DefaultBoundaryStyle" -> Automatic, 
    "DefaultGraphicsInteraction" -> {
     "Version" -> 1.2, "TrackMousePosition" -> {True, False}, 
      "Effects" -> {
       "Highlight" -> {"ratio" -> 2}, "HighlightPoint" -> {"ratio" -> 2}, 
        "Droplines" -> {
         "freeformCursorMode" -> True, 
          "placement" -> {"x" -> "All", "y" -> "None"}}}}, "DefaultMeshStyle" -> 
    AbsolutePointSize[6], "ScalingFunctions" -> None, 
    "CoordinatesToolOptions" -> {"DisplayFunction" -> ({
        (Exp[#]& )[
         Part[#, 1]], 
        (Identity[#]& )[
         Part[#, 2]]}& ), "CopiedValueFunction" -> ({
        (Exp[#]& )[
         Part[#, 1]], 
        (Identity[#]& )[
         Part[#, 2]]}& )}},
  PlotRange->{{-230.25850460025134`, 0.}, {1., 8.}},
  PlotRangeClipping->True,
  PlotRangePadding->{{
     Scaled[0.02], 
     Scaled[0.02]}, {0, 0}},
  Ticks->FrontEndValueCache[{
     Charting`ScaledTicks[{Log, Exp}, {Log, Exp}, "Nice", WorkingPrecision -> 
      MachinePrecision, RotateLabel -> 0], 
     Automatic}, {{{-184.20680743952366`, 
       FormBox[
        TemplateBox[{"10", 
          RowBox[{"-", "80"}]}, "Superscript", SyntaxForm -> SuperscriptBox], 
        TraditionalForm], {0.01, 0.}}, {-138.15510557964274`, 
       FormBox[
        TemplateBox[{"10", 
          RowBox[{"-", "60"}]}, "Superscript", SyntaxForm -> SuperscriptBox], 
        TraditionalForm], {0.01, 0.}}, {-92.10340371976183, 
       FormBox[
        TemplateBox[{"10", 
          RowBox[{"-", "40"}]}, "Superscript", SyntaxForm -> SuperscriptBox], 
        TraditionalForm], {0.01, 0.}}, {-46.051701859880914`, 
       FormBox[
        TemplateBox[{"10", 
          RowBox[{"-", "20"}]}, "Superscript", SyntaxForm -> SuperscriptBox], 
        TraditionalForm], {0.01, 0.}}, {-230.25850929940458`, 
       FormBox[
        TemplateBox[{0, 0}, "Spacer2"], TraditionalForm], {0.005, 
       0.}}, {-227.95592420641051`, 
       FormBox[
        TemplateBox[{0, 0}, "Spacer2"], TraditionalForm], {0.005, 
       0.}}, {-225.65333911341648`, 
       FormBox[
        TemplateBox[{0, 0}, "Spacer2"], TraditionalForm], {0.005, 
       0.}}, {-223.35075402042244`, 
       FormBox[
        TemplateBox[{0, 0}, "Spacer2"], TraditionalForm], {0.005, 
       0.}}, {-218.74558383443434`, 
       FormBox[
        TemplateBox[{0, 0}, "Spacer2"], TraditionalForm], {0.005, 
       0.}}, {-216.4429987414403, 
       FormBox[
        TemplateBox[{0, 0}, "Spacer2"], TraditionalForm], {0.005, 
       0.}}, {-214.14041364844624`, 
       FormBox[
        TemplateBox[{0, 0}, "Spacer2"], TraditionalForm], {0.005, 
       0.}}, {-211.8378285554522, 
       FormBox[
        TemplateBox[{0, 0}, "Spacer2"], TraditionalForm], {0.005, 
       0.}}, {-207.2326583694641, 
       FormBox[
        TemplateBox[{0, 0}, "Spacer2"], TraditionalForm], {0.005, 
       0.}}, {-204.93007327647007`, 
       FormBox[
        TemplateBox[{0, 0}, "Spacer2"], TraditionalForm], {0.005, 
       0.}}, {-202.62748818347603`, 
       FormBox[
        TemplateBox[{0, 0}, "Spacer2"], TraditionalForm], {0.005, 
       0.}}, {-200.32490309048197`, 
       FormBox[
        TemplateBox[{0, 0}, "Spacer2"], TraditionalForm], {0.005, 
       0.}}, {-195.7197329044939, 
       FormBox[
        TemplateBox[{0, 0}, "Spacer2"], TraditionalForm], {0.005, 
       0.}}, {-193.41714781149983`, 
       FormBox[
        TemplateBox[{0, 0}, "Spacer2"], TraditionalForm], {0.005, 
       0.}}, {-191.1145627185058, 
       FormBox[
        TemplateBox[{0, 0}, "Spacer2"], TraditionalForm], {0.005, 
       0.}}, {-188.81197762551176`, 
       FormBox[
        TemplateBox[{0, 0}, "Spacer2"], TraditionalForm], {0.005, 
       0.}}, {-181.90422234652962`, 
       FormBox[
        TemplateBox[{0, 0}, "Spacer2"], TraditionalForm], {0.005, 
       0.}}, {-179.60163725353556`, 
       FormBox[
        TemplateBox[{0, 0}, "Spacer2"], TraditionalForm], {0.005, 
       0.}}, {-177.29905216054152`, 
       FormBox[
        TemplateBox[{0, 0}, "Spacer2"], TraditionalForm], {0.005, 
       0.}}, {-172.69388197455342`, 
       FormBox[
        TemplateBox[{0, 0}, "Spacer2"], TraditionalForm], {0.005, 
       0.}}, {-170.39129688155938`, 
       FormBox[
        TemplateBox[{0, 0}, "Spacer2"], TraditionalForm], {0.005, 
       0.}}, {-168.08871178856535`, 
       FormBox[
        TemplateBox[{0, 0}, "Spacer2"], TraditionalForm], {0.005, 
       0.}}, {-165.78612669557128`, 
       FormBox[
        TemplateBox[{0, 0}, "Spacer2"], TraditionalForm], {0.005, 
       0.}}, {-161.1809565095832, 
       FormBox[
        TemplateBox[{0, 0}, "Spacer2"], TraditionalForm], {0.005, 
       0.}}, {-158.87837141658915`, 
       FormBox[
        TemplateBox[{0, 0}, "Spacer2"], TraditionalForm], {0.005, 
       0.}}, {-156.5757863235951, 
       FormBox[
        TemplateBox[{0, 0}, "Spacer2"], TraditionalForm], {0.005, 
       0.}}, {-154.27320123060107`, 
       FormBox[
        TemplateBox[{0, 0}, "Spacer2"], TraditionalForm], {0.005, 
       0.}}, {-149.66803104461297`, 
       FormBox[
        TemplateBox[{0, 0}, "Spacer2"], TraditionalForm], {0.005, 
       0.}}, {-147.36544595161894`, 
       FormBox[
        TemplateBox[{0, 0}, "Spacer2"], TraditionalForm], {0.005, 
       0.}}, {-145.06286085862487`, 
       FormBox[
        TemplateBox[{0, 0}, "Spacer2"], TraditionalForm], {0.005, 
       0.}}, {-142.76027576563084`, 
       FormBox[
        TemplateBox[{0, 0}, "Spacer2"], TraditionalForm], {0.005, 
       0.}}, {-135.8525204866487, 
       FormBox[
        TemplateBox[{0, 0}, "Spacer2"], TraditionalForm], {0.005, 
       0.}}, {-133.54993539365464`, 
       FormBox[
        TemplateBox[{0, 0}, "Spacer2"], TraditionalForm], {0.005, 
       0.}}, {-131.2473503006606, 
       FormBox[
        TemplateBox[{0, 0}, "Spacer2"], TraditionalForm], {0.005, 
       0.}}, {-126.64218011467251`, 
       FormBox[
        TemplateBox[{0, 0}, "Spacer2"], TraditionalForm], {0.005, 
       0.}}, {-124.33959502167846`, 
       FormBox[
        TemplateBox[{0, 0}, "Spacer2"], TraditionalForm], {0.005, 
       0.}}, {-122.03700992868443`, 
       FormBox[
        TemplateBox[{0, 0}, "Spacer2"], TraditionalForm], {0.005, 
       0.}}, {-119.73442483569038`, 
       FormBox[
        TemplateBox[{0, 0}, "Spacer2"], TraditionalForm], {0.005, 
       0.}}, {-115.12925464970229`, 
       FormBox[
        TemplateBox[{0, 0}, "Spacer2"], TraditionalForm], {0.005, 
       0.}}, {-112.82666955670824`, 
       FormBox[
        TemplateBox[{0, 0}, "Spacer2"], TraditionalForm], {0.005, 
       0.}}, {-110.52408446371419`, 
       FormBox[
        TemplateBox[{0, 0}, "Spacer2"], TraditionalForm], {0.005, 
       0.}}, {-108.22149937072015`, 
       FormBox[
        TemplateBox[{0, 0}, "Spacer2"], TraditionalForm], {0.005, 
       0.}}, {-103.61632918473205`, 
       FormBox[
        TemplateBox[{0, 0}, "Spacer2"], TraditionalForm], {0.005, 
       0.}}, {-101.31374409173802`, 
       FormBox[
        TemplateBox[{0, 0}, "Spacer2"], TraditionalForm], {0.005, 
       0.}}, {-99.01115899874397, 
       FormBox[
        TemplateBox[{0, 0}, "Spacer2"], TraditionalForm], {0.005, 
       0.}}, {-96.70857390574992, 
       FormBox[
        TemplateBox[{0, 0}, "Spacer2"], TraditionalForm], {0.005, 
       0.}}, {-89.80081862676778, 
       FormBox[
        TemplateBox[{0, 0}, "Spacer2"], TraditionalForm], {0.005, 
       0.}}, {-87.49823353377374, 
       FormBox[
        TemplateBox[{0, 0}, "Spacer2"], TraditionalForm], {0.005, 
       0.}}, {-85.19564844077969, 
       FormBox[
        TemplateBox[{0, 0}, "Spacer2"], TraditionalForm], {0.005, 
       0.}}, {-80.5904782547916, 
       FormBox[
        TemplateBox[{0, 0}, "Spacer2"], TraditionalForm], {0.005, 
       0.}}, {-78.28789316179756, 
       FormBox[
        TemplateBox[{0, 0}, "Spacer2"], TraditionalForm], {0.005, 
       0.}}, {-75.9853080688035, 
       FormBox[
        TemplateBox[{0, 0}, "Spacer2"], TraditionalForm], {0.005, 
       0.}}, {-73.68272297580947, 
       FormBox[
        TemplateBox[{0, 0}, "Spacer2"], TraditionalForm], {0.005, 
       0.}}, {-69.07755278982137, 
       FormBox[
        TemplateBox[{0, 0}, "Spacer2"], TraditionalForm], {0.005, 
       0.}}, {-66.77496769682732, 
       FormBox[
        TemplateBox[{0, 0}, "Spacer2"], TraditionalForm], {0.005, 
       0.}}, {-64.47238260383328, 
       FormBox[
        TemplateBox[{0, 0}, "Spacer2"], TraditionalForm], {0.005, 
       0.}}, {-62.16979751083923, 
       FormBox[
        TemplateBox[{0, 0}, "Spacer2"], TraditionalForm], {0.005, 
       0.}}, {-57.564627324851145`, 
       FormBox[
        TemplateBox[{0, 0}, "Spacer2"], TraditionalForm], {0.005, 
       0.}}, {-55.262042231857095`, 
       FormBox[
        TemplateBox[{0, 0}, "Spacer2"], TraditionalForm], {0.005, 
       0.}}, {-52.95945713886305, 
       FormBox[
        TemplateBox[{0, 0}, "Spacer2"], TraditionalForm], {0.005, 
       0.}}, {-50.65687204586901, 
       FormBox[
        TemplateBox[{0, 0}, "Spacer2"], TraditionalForm], {0.005, 
       0.}}, {-43.74911676688687, 
       FormBox[
        TemplateBox[{0, 0}, "Spacer2"], TraditionalForm], {0.005, 
       0.}}, {-41.44653167389282, 
       FormBox[
        TemplateBox[{0, 0}, "Spacer2"], TraditionalForm], {0.005, 
       0.}}, {-39.14394658089878, 
       FormBox[
        TemplateBox[{0, 0}, "Spacer2"], TraditionalForm], {0.005, 
       0.}}, {-34.538776394910684`, 
       FormBox[
        TemplateBox[{0, 0}, "Spacer2"], TraditionalForm], {0.005, 
       0.}}, {-32.23619130191664, 
       FormBox[
        TemplateBox[{0, 0}, "Spacer2"], TraditionalForm], {0.005, 
       0.}}, {-29.933606208922594`, 
       FormBox[
        TemplateBox[{0, 0}, "Spacer2"], TraditionalForm], {0.005, 
       0.}}, {-27.631021115928547`, 
       FormBox[
        TemplateBox[{0, 0}, "Spacer2"], TraditionalForm], {0.005, 
       0.}}, {-23.025850929940457`, 
       FormBox[
        TemplateBox[{0, 0}, "Spacer2"], TraditionalForm], {0.005, 
       0.}}, {-20.72326583694641, 
       FormBox[
        TemplateBox[{0, 0}, "Spacer2"], TraditionalForm], {0.005, 
       0.}}, {-18.420680743952367`, 
       FormBox[
        TemplateBox[{0, 0}, "Spacer2"], TraditionalForm], {0.005, 
       0.}}, {-16.11809565095832, 
       FormBox[
        TemplateBox[{0, 0}, "Spacer2"], TraditionalForm], {0.005, 
       0.}}, {-11.512925464970229`, 
       FormBox[
        TemplateBox[{0, 0}, "Spacer2"], TraditionalForm], {0.005, 
       0.}}, {-9.210340371976182, 
       FormBox[
        TemplateBox[{0, 0}, "Spacer2"], TraditionalForm], {0.005, 
       0.}}, {-6.907755278982137, 
       FormBox[
        TemplateBox[{0, 0}, "Spacer2"], TraditionalForm], {0.005, 
       0.}}, {-4.605170185988091, 
       FormBox[
        TemplateBox[{0, 0}, "Spacer2"], TraditionalForm], {0.005, 0.}}, {0., 
       FormBox[
        TemplateBox[{0, 0}, "Spacer2"], TraditionalForm], {0.005, 0.}}}, 
     Automatic}]]], "Output",
 CellChangeTimes->{{3.8965530397786703`*^9, 3.896553043680168*^9}, {
   3.896553157759817*^9, 3.8965531729995584`*^9}, {3.8965532708318043`*^9, 
   3.896553280547016*^9}, {3.8965533334902077`*^9, 3.896553432663051*^9}, {
   3.896566703315257*^9, 3.8965667104372215`*^9}, {3.896566754833689*^9, 
   3.896566809132516*^9}, 3.897486327553936*^9, 3.897651186118464*^9, 
   3.914938669493104*^9, 3.9217911735302763`*^9},
 CellLabel->
  "Out[229]=",ExpressionUUID->"c884f9c5-a438-46fb-b522-2b67bac7adbd"]
}, Open  ]],

Cell[BoxData[
 StyleBox[
  RowBox[{
   StyleBox["(*",
    FontSize->18], 
   StyleBox[" ",
    FontSize->18], 
   RowBox[{
    RowBox[{
     RowBox[{"Supplementary", " ", 
      StyleBox["Figure",
       FontSize->14], 
      StyleBox[" ",
       FontSize->14], 
      StyleBox["S",
       FontSize->14], 
      StyleBox[
       RowBox[{
        StyleBox[".",
         FontSize->14], "7"}]]}], " ", "&"}], " ", "Figure", " ", "2", "C", 
    " ", "of", " ", "main", " ", "paper"}], 
   StyleBox[" ",
    FontSize->18], 
   StyleBox["*)",
    FontSize->18]}],
  FontWeight->"Bold",
  Background->RGBColor[1, 1, 0.85]]], "Input",
 CellChangeTimes->{{3.9135599750708485`*^9, 3.913559977862958*^9}, 
   3.913560168598157*^9, {3.9136416740523725`*^9, 3.913641683034263*^9}, {
   3.915062757486014*^9, 3.9150627579245143`*^9}, 3.9217911873629456`*^9, {
   3.921791272385908*^9, 3.9217912790689907`*^9}, 3.921792053402026*^9, 
   3.9218514840885334`*^9},ExpressionUUID->"507602ee-4c40-4c88-a03e-\
7261983872e4"],

Cell[" ", "Text",
 Editable->False,
 Selectable->False,
 CellFrame->{{0, 0}, {0, 2}},
 ShowCellBracket->False,
 CellMargins->{{0, 0}, {1, 1}},
 CellElementSpacings->{"CellMinHeight"->1},
 CellFrameMargins->0,
 CellFrameColor->GrayLevel[0.75],
 CellSize->{Inherited, 4},
 CellChangeTimes->{3.913560168599165*^9, 
  3.9179766286328917`*^9},ExpressionUUID->"50ef43e7-73ca-4f8d-ab60-\
15ccd1a5cd6c"],

Cell[CellGroupData[{

Cell[BoxData[
 StyleBox[
  RowBox[{"(*", " ", 
   RowBox[{
   "Numerical", " ", "curve", " ", "is", " ", "plotted", " ", "using", " ", 
    "the", " ", "arrays", " ", "saved", " ", "here"}], " ", "*)"}],
  Background->RGBColor[1, 0.925, 0.925]]], "Input",
 CellGroupingRules->{"GroupTogetherGrouping", 10000.},
 CellChangeTimes->{{3.917976599332674*^9, 3.9179766346827197`*^9}, {
   3.921791202486759*^9, 3.9217912225828066`*^9}, 3.9217915250602503`*^9},
 CellLabel->
  "In[284]:=",ExpressionUUID->"d183b18f-3903-4846-b371-02b6bf2bed04"],

Cell[BoxData[
 RowBox[{
  RowBox[{"result", "=", 
   RowBox[{"{", 
    RowBox[{
     RowBox[{"{", 
      RowBox[{"0", ",", "49.82433261727928`"}], "}"}], ",", 
     RowBox[{"{", 
      RowBox[{"0.05`", ",", "51.580149715108085`"}], "}"}], ",", 
     RowBox[{"{", 
      RowBox[{"0.1`", ",", "53.48635508601829`"}], "}"}], ",", 
     RowBox[{"{", 
      RowBox[{"0.15000000000000002`", ",", "55.563178958749404`"}], "}"}], 
     ",", 
     RowBox[{"{", 
      RowBox[{"0.2`", ",", "57.83510824791471`"}], "}"}], ",", 
     RowBox[{"{", 
      RowBox[{"0.25`", ",", "60.331018204079555`"}], "}"}], ",", 
     RowBox[{"{", 
      RowBox[{"0.3`", ",", "63.08592774814234`"}], "}"}], ",", 
     RowBox[{"{", 
      RowBox[{"0.35`", ",", "66.14196490524405`"}], "}"}], ",", 
     RowBox[{"{", 
      RowBox[{"0.39999999999999997`", ",", "69.5514386399348`"}], "}"}], ",", 
     RowBox[{"{", 
      RowBox[{"0.44999999999999996`", ",", "73.37806759024025`"}], "}"}], ",", 
     RowBox[{"{", 
      RowBox[{"0.49999999999999994`", ",", "77.70246548760205`"}], "}"}], ",", 
     RowBox[{"{", 
      RowBox[{"0.5499999999999999`", ",", "82.6253446421229`"}], "}"}], ",", 
     RowBox[{"{", 
      RowBox[{"0.6`", ",", "88.27216757867569`"}], "}"}], ",", 
     RowBox[{"{", 
      RowBox[{"0.65`", ",", "94.80727747866983`"}], "}"}], ",", 
     RowBox[{"{", 
      RowBox[{"0.7000000000000001`", ",", "102.43648729826276`"}], "}"}], ",", 
     RowBox[{"{", 
      RowBox[{"0.7500000000000001`", ",", "111.41467158955737`"}], "}"}], ",", 
     RowBox[{"{", 
      RowBox[{"0.8000000000000002`", ",", "122.03426906040734`"}], "}"}], ",", 
     RowBox[{"{", 
      RowBox[{"0.8500000000000002`", ",", "134.53163548519737`"}], "}"}], ",", 
     RowBox[{"{", 
      RowBox[{"0.9000000000000002`", ",", "148.7406284647777`"}], "}"}], ",", 
     RowBox[{"{", 
      RowBox[{"0.9500000000000003`", ",", "163.58514025695342`"}], "}"}], ",", 
     RowBox[{"{", 
      RowBox[{"1.0000000000000002`", ",", "178.02513524105674`"}], "}"}]}], 
    "}"}]}], ";"}]], "Input",
 CellGroupingRules->{"GroupTogetherGrouping", 10000.},
 CellChangeTimes->{{3.9135600568252554`*^9, 3.913560087236677*^9}, {
   3.9135601739169545`*^9, 3.913560177333297*^9}, {3.913641587535865*^9, 
   3.9136415910762186`*^9}, {3.917976586903344*^9, 3.9179766346928835`*^9}, 
   3.9217912225828066`*^9},
 CellLabel->
  "In[285]:=",ExpressionUUID->"b4a540f4-602c-484c-965d-892f046d62f9"],

Cell[BoxData[
 RowBox[{
  RowBox[{"result10", "=", 
   RowBox[{"{", 
    RowBox[{
     RowBox[{"{", 
      RowBox[{"0", ",", "51.35981136694887`"}], "}"}], ",", 
     RowBox[{"{", 
      RowBox[{"0.05`", ",", "51.85858963127424`"}], "}"}], ",", 
     RowBox[{"{", 
      RowBox[{"0.1`", ",", "52.36838261883959`"}], "}"}], ",", 
     RowBox[{"{", 
      RowBox[{"0.15000000000000002`", ",", "52.889234213004436`"}], "}"}], 
     ",", 
     RowBox[{"{", 
      RowBox[{"0.2`", ",", "53.4219343142402`"}], "}"}], ",", 
     RowBox[{"{", 
      RowBox[{"0.25`", ",", "53.966790106063506`"}], "}"}], ",", 
     RowBox[{"{", 
      RowBox[{"0.3`", ",", "54.52406488863149`"}], "}"}], ",", 
     RowBox[{"{", 
      RowBox[{"0.35`", ",", "55.09454856241555`"}], "}"}], ",", 
     RowBox[{"{", 
      RowBox[{"0.39999999999999997`", ",", "55.67780229382049`"}], "}"}], ",", 
     RowBox[{"{", 
      RowBox[{"0.44999999999999996`", ",", "56.27461598331766`"}], "}"}], ",", 
     RowBox[{"{", 
      RowBox[{"0.49999999999999994`", ",", "56.887622632478404`"}], "}"}], 
     ",", 
     RowBox[{"{", 
      RowBox[{"0.5499999999999999`", ",", "57.514803606764715`"}], "}"}], ",", 
     RowBox[{"{", 
      RowBox[{"0.6`", ",", "58.15712434008607`"}], "}"}], ",", 
     RowBox[{"{", 
      RowBox[{"0.65`", ",", "58.81585744986856`"}], "}"}], ",", 
     RowBox[{"{", 
      RowBox[{"0.7000000000000001`", ",", "59.49166118650509`"}], "}"}], ",", 
     RowBox[{"{", 
      RowBox[{"0.7500000000000001`", ",", "60.18440389991702`"}], "}"}], ",", 
     RowBox[{"{", 
      RowBox[{"0.8000000000000002`", ",", "60.89487549057582`"}], "}"}], ",", 
     RowBox[{"{", 
      RowBox[{"0.8500000000000002`", ",", "61.62518235973847`"}], "}"}], ",", 
     RowBox[{"{", 
      RowBox[{"0.9000000000000002`", ",", "62.374754023731214`"}], "}"}], ",", 
     RowBox[{"{", 
      RowBox[{"0.9500000000000003`", ",", "63.14512640013731`"}], "}"}], ",", 
     RowBox[{"{", 
      RowBox[{"1.0000000000000002`", ",", "63.93559735520441`"}], "}"}]}], 
    "}"}]}], ";"}]], "Input",
 CellGroupingRules->{"GroupTogetherGrouping", 10000.},
 CellChangeTimes->{{3.9217914579448366`*^9, 3.921791474482795*^9}},
 CellLabel->
  "In[286]:=",ExpressionUUID->"06fc3614-5ae9-4b9a-a6e8-6eccda36a159"],

Cell[BoxData[
 RowBox[{
  RowBox[{"result11", "=", 
   RowBox[{"{", 
    RowBox[{
     RowBox[{"{", 
      RowBox[{"0", ",", "49.978450975920026`"}], "}"}], ",", 
     RowBox[{"{", 
      RowBox[{"0.05`", ",", "51.36845638877468`"}], "}"}], ",", 
     RowBox[{"{", 
      RowBox[{"0.1`", ",", "52.85109957357996`"}], "}"}], ",", 
     RowBox[{"{", 
      RowBox[{"0.15000000000000002`", ",", "54.43594710271163`"}], "}"}], ",", 
     RowBox[{"{", 
      RowBox[{"0.2`", ",", "56.13423311620725`"}], "}"}], ",", 
     RowBox[{"{", 
      RowBox[{"0.25`", ",", "57.95868378832823`"}], "}"}], ",", 
     RowBox[{"{", 
      RowBox[{"0.3`", ",", "59.92426334467149`"}], "}"}], ",", 
     RowBox[{"{", 
      RowBox[{"0.35`", ",", "62.047559695136286`"}], "}"}], ",", 
     RowBox[{"{", 
      RowBox[{"0.39999999999999997`", ",", "64.3498562690907`"}], "}"}], ",", 
     RowBox[{"{", 
      RowBox[{"0.44999999999999996`", ",", "66.85480619731703`"}], "}"}], ",", 
     RowBox[{"{", 
      RowBox[{"0.49999999999999994`", ",", "69.58904667904503`"}], "}"}], ",", 
     RowBox[{"{", 
      RowBox[{"0.5499999999999999`", ",", "72.58663120126367`"}], "}"}], ",", 
     RowBox[{"{", 
      RowBox[{"0.6`", ",", "75.88736197105922`"}], "}"}], ",", 
     RowBox[{"{", 
      RowBox[{"0.65`", ",", "79.53942291718676`"}], "}"}], ",", 
     RowBox[{"{", 
      RowBox[{"0.7000000000000001`", ",", "83.60095949101269`"}], "}"}], ",", 
     RowBox[{"{", 
      RowBox[{"0.7500000000000001`", ",", "88.14455476918614`"}], "}"}], ",", 
     RowBox[{"{", 
      RowBox[{"0.8000000000000002`", ",", "93.25810712082944`"}], "}"}], ",", 
     RowBox[{"{", 
      RowBox[{"0.8500000000000002`", ",", "99.05588881413739`"}], "}"}], ",", 
     RowBox[{"{", 
      RowBox[{"0.9000000000000002`", ",", "105.67578136472775`"}], "}"}], ",", 
     RowBox[{"{", 
      RowBox[{"0.9500000000000003`", ",", "113.29656557929245`"}], "}"}], ",", 
     RowBox[{"{", 
      RowBox[{"1.0000000000000002`", ",", "122.1443285260882`"}], "}"}]}], 
    "}"}]}], ";"}]], "Input",
 CellGroupingRules->{"GroupTogetherGrouping", 10000.},
 CellChangeTimes->{
  3.9204868798388968`*^9, {3.9217914626194134`*^9, 3.921791474482795*^9}},
 CellLabel->
  "In[287]:=",ExpressionUUID->"724ab143-aec1-44a8-aae1-64d8c49f7143"],

Cell[BoxData[
 RowBox[{
  RowBox[{"result12", "=", 
   RowBox[{"{", 
    RowBox[{
     RowBox[{"{", 
      RowBox[{"0", ",", "49.839735676471456`"}], "}"}], ",", 
     RowBox[{"{", 
      RowBox[{"0.05`", ",", "51.55035291399277`"}], "}"}], ",", 
     RowBox[{"{", 
      RowBox[{"0.1`", ",", "53.40363495331959`"}], "}"}], ",", 
     RowBox[{"{", 
      RowBox[{"0.15000000000000002`", ",", "55.41731067169876`"}], "}"}], ",", 
     RowBox[{"{", 
      RowBox[{"0.2`", ",", "57.615428150148325`"}], "}"}], ",", 
     RowBox[{"{", 
      RowBox[{"0.25`", ",", "60.02304478695519`"}], "}"}], ",", 
     RowBox[{"{", 
      RowBox[{"0.3`", ",", "62.67223931792985`"}], "}"}], ",", 
     RowBox[{"{", 
      RowBox[{"0.35`", ",", "65.6016290994515`"}], "}"}], ",", 
     RowBox[{"{", 
      RowBox[{"0.39999999999999997`", ",", "68.85716000893957`"}], "}"}], ",", 
     RowBox[{"{", 
      RowBox[{"0.44999999999999996`", ",", "72.49662643088433`"}], "}"}], ",", 
     RowBox[{"{", 
      RowBox[{"0.49999999999999994`", ",", "76.59107552435165`"}], "}"}], ",", 
     RowBox[{"{", 
      RowBox[{"0.5499999999999999`", ",", "81.22871284198045`"}], "}"}], ",", 
     RowBox[{"{", 
      RowBox[{"0.6`", ",", "86.52174813406806`"}], "}"}], ",", 
     RowBox[{"{", 
      RowBox[{"0.65`", ",", "92.61223183538682`"}], "}"}], ",", 
     RowBox[{"{", 
      RowBox[{"0.7000000000000001`", ",", "99.68096338716667`"}], "}"}], ",", 
     RowBox[{"{", 
      RowBox[{"0.7500000000000001`", ",", "107.9560484922022`"}], "}"}], ",", 
     RowBox[{"{", 
      RowBox[{"0.8000000000000002`", ",", "117.71553211642384`"}], "}"}], ",", 
     RowBox[{"{", 
      RowBox[{"0.8500000000000002`", ",", "129.25606577019943`"}], "}"}], ",", 
     RowBox[{"{", 
      RowBox[{"0.9000000000000002`", ",", "142.73448858045995`"}], "}"}], ",", 
     RowBox[{"{", 
      RowBox[{"0.9500000000000003`", ",", "157.64403551144707`"}], "}"}], ",", 
     RowBox[{"{", 
      RowBox[{"1.0000000000000002`", ",", "172.6459130308682`"}], "}"}]}], 
    "}"}]}], ";"}]], "Input",
 CellGroupingRules->{"GroupTogetherGrouping", 10000.},
 CellChangeTimes->{{3.9217914661841345`*^9, 3.921791474482795*^9}},
 CellLabel->
  "In[288]:=",ExpressionUUID->"a520178d-7cfa-4517-98db-a4c2b4480987"]
}, Closed]],

Cell[BoxData[
 RowBox[{
  StyleBox[
   RowBox[{"(*", " ", 
    RowBox[{
     RowBox[{
      RowBox[{
      "The", " ", "main", " ", "numerical", " ", "array", " ", "for", " ", 
       "rapid"}], "-", "internalization", "-", 
      RowBox[{
      "case", " ", "is", " ", "obtained", " ", "by", " ", "this", " ", 
       "code"}]}], ",", " ", 
     RowBox[{
      RowBox[{"but", " ", "it", " ", "runs", " ", "about", " ", "10"}], "-", 
      RowBox[{"15", " ", "minutes"}]}]}], " ", "*)"}],
   Background->RGBColor[1, 0.9, 0.8]], "\[IndentingNewLine]", 
  RowBox[{
   RowBox[{
    RowBox[{"SetBasicParameterValues", "[", "]"}], ";"}], 
   "\[IndentingNewLine]", 
   RowBox[{
    RowBox[{"Var", "=", "\"\<ks\>\""}], ";", 
    RowBox[{"VarSymbol", "=", "\"\<\!\(\*SubscriptBox[\(k\), \(s\)]\)\>\""}], 
    ";"}], 
   StyleBox["\[IndentingNewLine]",
    Background->RGBColor[1, 0.925, 0.925]], 
   RowBox[{"(*", " ", 
    RowBox[{
    "Setting", " ", "boundaries", " ", "and", " ", "step", " ", "of", " ", 
     "variation"}], "*)"}], "\[IndentingNewLine]", 
   RowBox[{
    RowBox[{"Nx", "=", "21"}], ";"}], 
   RowBox[{"(*", " ", 
    RowBox[{"number", " ", "of", " ", "points"}], " ", "*)"}], 
   "\[IndentingNewLine]", 
   RowBox[{
    RowBox[{"varmin", "=", "0"}], ";", 
    RowBox[{"varmax", "=", "1"}], ";", 
    RowBox[{"varstep", "=", 
     RowBox[{
      RowBox[{"(", 
       RowBox[{"varmax", "-", "varmin"}], ")"}], "/", 
      RowBox[{"(", 
       RowBox[{"Nx", "-", "1"}], ")"}]}]}], ";"}], "\[IndentingNewLine]", 
   RowBox[{
    RowBox[{"result", "=", 
     RowBox[{"Array", "[", 
      RowBox[{"f", ",", 
       RowBox[{"{", 
        RowBox[{"Nx", ",", "2"}], "}"}]}], "]"}]}], ";"}], 
   "\[IndentingNewLine]", 
   RowBox[{
    RowBox[{"ii", "=", "1"}], ";"}], "\[IndentingNewLine]", 
   RowBox[{
    RowBox[{"Quiet", "[", 
     RowBox[{"For", "[", 
      RowBox[{
       RowBox[{"ks", "=", "varmin"}], ",", 
       RowBox[{"ks", "<=", "varmax"}], ",", 
       RowBox[{"ks", "=", 
        RowBox[{"N", "[", 
         RowBox[{"ks", "+", "varstep"}], "]"}]}], ",", "\[IndentingNewLine]", 
       RowBox[{
        RowBox[{"NotebookDelete", "[", "pr", "]"}], ";", 
        RowBox[{"(*", " ", 
         RowBox[{"To", " ", "see", " ", "the", " ", "code", " ", "running"}], 
         " ", "*)"}], "\[IndentingNewLine]", 
        RowBox[{"pr", "=", 
         RowBox[{"PrintTemporary", "[", 
          RowBox[{"\"\<Current \>\"", "<>", 
           RowBox[{"ToString", "[", "Var", "]"}], "<>", "\"\< is \>\"", "<>", 
           RowBox[{"ToString", "[", 
            RowBox[{"N", "[", "ks", "]"}], "]"}], "<>", 
           "\"\<; max value is \>\"", "<>", 
           RowBox[{"ToString", "[", "varmax", "]"}]}], "]"}]}], ";", 
        "\[IndentingNewLine]", "\[IndentingNewLine]", 
        RowBox[{
         RowBox[{"result", "[", 
          RowBox[{"[", 
           RowBox[{"ii", ",", "1"}], "]"}], "]"}], "=", "ks"}], ";", 
        "\[IndentingNewLine]", 
        RowBox[{
         RowBox[{"result", "[", 
          RowBox[{"[", 
           RowBox[{"ii", ",", "2"}], "]"}], "]"}], "=", 
         RowBox[{"FindCurDose", "[", "]"}]}], ";", 
        RowBox[{"(*", " ", 
         RowBox[{
         "The", " ", "function", " ", "has", " ", "to", " ", "be", " ", 
          "initialized", " ", "in", " ", "the", " ", "beginning", " ", "of", 
          " ", "the", " ", "notebook"}], " ", "*)"}], "\[IndentingNewLine]", 
        RowBox[{"ii", "++"}], ";"}]}], "]"}], "]"}], ";"}]}]}]], "Input",
 CellChangeTimes->{{3.8963733102458086`*^9, 3.8963733115614543`*^9}, {
   3.896381062048279*^9, 3.8963810626379757`*^9}, {3.8964444698273416`*^9, 
   3.896444624780452*^9}, {3.89644470240538*^9, 3.896444721459806*^9}, 
   3.896445209347457*^9, {3.8964489008925657`*^9, 3.8964489017181435`*^9}, {
   3.8964583998373747`*^9, 3.896458423749799*^9}, 3.8964606996775885`*^9, {
   3.8964660191861677`*^9, 3.896466033535096*^9}, {3.896466205278835*^9, 
   3.8964662071546917`*^9}, {3.896466370780712*^9, 3.8964663708598766`*^9}, {
   3.8964669306380215`*^9, 3.896466950527014*^9}, {3.896469443002549*^9, 
   3.896469445295703*^9}, {3.8964698552340145`*^9, 3.896469858607421*^9}, {
   3.8965348310553083`*^9, 3.8965348329642086`*^9}, {3.8965352910772285`*^9, 
   3.8965352929275465`*^9}, 3.8965375422784047`*^9, 3.897651191744142*^9, {
   3.913559407199787*^9, 3.9135594149925137`*^9}, {3.9135599999372644`*^9, 
   3.913560037265793*^9}, {3.9135601214544797`*^9, 3.913560129881932*^9}, {
   3.913560168599165*^9, 3.9135601841060557`*^9}, {3.9136417786826305`*^9, 
   3.913641789767572*^9}, 3.9179766286328917`*^9, {3.9217912283790727`*^9, 
   3.921791233603671*^9}, {3.9217915371792526`*^9, 
   3.92179155212045*^9}},ExpressionUUID->"895a364c-547c-4d58-967a-\
89bfb4454df6"],

Cell[CellGroupData[{

Cell[BoxData[
 StyleBox[
  RowBox[{"(*", " ", 
   RowBox[{
   "The", " ", "arrays", " ", "accounting", " ", "for", " ", "unbinding", " ",
     "are", " ", "obtained", " ", "by", " ", "the", " ", "codes", " ", 
    "hidden", " ", "here"}], " ", "*)"}],
  Background->RGBColor[1, 0.9, 0.8]]], "Input",
 CellGroupingRules->{"GroupTogetherGrouping", 10000.},
 CellChangeTimes->{{3.921791558884679*^9, 3.9217916121915016`*^9}, 
   3.9217918438756857`*^9},ExpressionUUID->"5a927229-9412-47e3-b359-\
d55c74be2d0f"],

Cell[BoxData[
 RowBox[{
  StyleBox[
   RowBox[{"(*", " ", 
    RowBox[{"Full", " ", "system", " ", "with", " ", "unbinding"}], " ", 
    "*)"}],
   FontSlant->"Italic",
   Background->RGBColor[1, 0.925, 0.925]], 
  StyleBox["\[IndentingNewLine]",
   FontSlant->"Italic",
   Background->RGBColor[1, 0.925, 0.925]], 
  RowBox[{
   RowBox[{
    RowBox[{"FullSystemSolutionMDUnb", "[", "]"}], ":=", 
    RowBox[{"(", 
     StyleBox["\[IndentingNewLine]",
      Background->RGBColor[1, 1, 0]], 
     RowBox[{
      RowBox[{"tEnd", "=", 
       RowBox[{
        RowBox[{"Ainj", "[", 
         RowBox[{"[", 
          RowBox[{
           RowBox[{"Length", "[", "Ainj", "]"}], ",", "1"}], "]"}], "]"}], 
        "+", 
        RowBox[{"(", 
         RowBox[{
          RowBox[{"-", 
           RowBox[{"Log", "[", "0.0017", "]"}]}], "/", "lambda"}], ")"}]}]}], 
      ";", "\[IndentingNewLine]", 
      RowBox[{"IAinj", "=", 
       RowBox[{"Length", "[", "Ainj", "]"}]}], ";", 
      RowBox[{"(*", " ", 
       RowBox[{"number", " ", "of", " ", "injections"}], " ", "*)"}], 
      "\[IndentingNewLine]", 
      RowBox[{"If", "[", 
       RowBox[{
        RowBox[{
         RowBox[{"Ainj", "[", 
          RowBox[{"[", 
           RowBox[{"1", ",", "1"}], "]"}], "]"}], "==", "0"}], ",", 
        RowBox[{"Npw", "=", "IAinj"}], ",", 
        RowBox[{"Npw", "=", 
         RowBox[{"IAinj", "+", "1"}]}]}], "]"}], ";", " ", 
      "\[IndentingNewLine]", 
      RowBox[{"(*", " ", 
       RowBox[{
        RowBox[{
        "the", " ", "injections", " ", "are", " ", "treated", " ", "as", " ", 
         "new", " ", "initial", " ", "conditions", " ", "for", " ", "a", " ", 
         "new", " ", "system"}], ",", " ", 
        RowBox[{
        "which", " ", "as", " ", "well", " ", "takes", " ", "the", " ", 
         "actual", " ", "values", " ", "of", " ", "other", " ", 
         "parameters"}]}], " ", "*)"}], "\[IndentingNewLine]", 
      RowBox[{"(*", " ", 
       RowBox[{
        RowBox[{
         RowBox[{
         "therefore", " ", "the", " ", "number", " ", "of", " ", "injections",
           " ", "has", " ", "to", " ", "me", " ", "remembered", " ", "and", 
          " ", "logic", " ", "differs", " ", "whether", " ", "the", " ", 
          "first", " ", "injection", " ", "is", " ", "made", " ", "at", " ", 
          "t"}], "=", 
         RowBox[{
          RowBox[{"0", " ", "or", " ", "t"}], ">", "0"}]}], ",", " ", 
        RowBox[{
        "although", " ", "the", " ", "letter", " ", "case", " ", "will", " ", 
         "never", " ", "be", " ", "considered", " ", "in", " ", "this", " ", 
         "study", " ", "from", " ", "now", " ", "on"}]}], " ", "*)"}], 
      "\[IndentingNewLine]", "\[IndentingNewLine]", 
      RowBox[{"apw", "=", 
       RowBox[{"Array", "[", 
        RowBox[{"ff", ",", "Npw"}], "]"}]}], ";", 
      RowBox[{"bpw", "=", 
       RowBox[{"Array", "[", 
        RowBox[{"ff", ",", "Npw"}], "]"}]}], ";", 
      RowBox[{"NNpw", "=", 
       RowBox[{"Array", "[", 
        RowBox[{"ff", ",", "Npw"}], "]"}]}], ";", 
      RowBox[{"DDpw", "=", 
       RowBox[{"Array", "[", 
        RowBox[{"ff", ",", "Npw"}], "]"}]}], ";", "\[IndentingNewLine]", 
      RowBox[{"papw", "=", 
       RowBox[{"Array", "[", 
        RowBox[{"ff", ",", "Npw"}], "]"}]}], ";", 
      RowBox[{"pbpw", "=", 
       RowBox[{"Array", "[", 
        RowBox[{"ff", ",", "Npw"}], "]"}]}], ";", 
      RowBox[{"fFNpw", "=", 
       RowBox[{"Array", "[", 
        RowBox[{"ff", ",", "Npw"}], "]"}]}], ";", 
      RowBox[{"fANpw", "=", 
       RowBox[{"Array", "[", 
        RowBox[{"ff", ",", "Npw"}], "]"}]}], ";", "\[IndentingNewLine]", 
      RowBox[{"(*", 
       StyleBox[
        RowBox[{
         RowBox[{"fFDpw", "=", 
          RowBox[{"Array", "[", 
           RowBox[{"ff", ",", "Npw"}], "]"}]}], ";", 
         RowBox[{"fADpw", "=", 
          RowBox[{"Array", "[", 
           RowBox[{"ff", ",", "Npw"}], "]"}]}], ";"}],
        Background->GrayLevel[0.85]], "*)"}], 
      StyleBox[
       RowBox[{"dFpw", "=", 
        RowBox[{"Array", "[", 
         RowBox[{"ff", ",", "Npw"}], "]"}]}],
       Background->GrayLevel[0.85]], 
      StyleBox[";",
       Background->GrayLevel[0.85]], 
      StyleBox[
       RowBox[{"dApw", "=", 
        RowBox[{"Array", "[", 
         RowBox[{"ff", ",", "Npw"}], "]"}]}],
       Background->GrayLevel[0.85]], 
      StyleBox[";",
       Background->GrayLevel[0.85]], "\[IndentingNewLine]", 
      RowBox[{"(*", " ", 
       RowBox[{
       "decayed", " ", "antibody", " ", "fragments", " ", "are", " ", "as", 
        " ", "well", " ", "accounted", " ", "for", " ", "as", " ", "pb"}], 
       " ", "*)"}], "\[IndentingNewLine]", "\[IndentingNewLine]", 
      RowBox[{"(*", " ", 
       RowBox[{
       "times", " ", "of", " ", "beginnings", " ", "and", " ", "ends", " ", 
        "for", " ", "solution", " ", "of", " ", "separate", " ", "systems", 
        " ", "will", " ", "be", " ", "here"}], " ", "*)"}], 
      "\[IndentingNewLine]", 
      RowBox[{"tB", "=", 
       RowBox[{"Array", "[", 
        RowBox[{"ff", ",", "Npw"}], "]"}]}], ";", 
      RowBox[{"tE", "=", 
       RowBox[{"Array", "[", 
        RowBox[{"ff", ",", "Npw"}], "]"}]}], ";", "\[IndentingNewLine]", 
      "\[IndentingNewLine]", 
      RowBox[{"(*", " ", 
       RowBox[{
       "for", " ", "monitoring", " ", "the", " ", "paths", " ", "of", " ", 
        "activity"}], " ", "*)"}], "\[IndentingNewLine]", 
      RowBox[{"ActBloodpw", "=", 
       RowBox[{"Array", "[", 
        RowBox[{"ff", ",", "Npw"}], "]"}]}], ";", " ", 
      RowBox[{"ActBloodFragpw", "=", 
       RowBox[{"Array", "[", 
        RowBox[{"ff", ",", "Npw"}], "]"}]}], ";", " ", 
      RowBox[{"ActOutpw", "=", 
       RowBox[{"Array", "[", 
        RowBox[{"ff", ",", "Npw"}], "]"}]}], ";", " ", 
      RowBox[{"ActOutFragpw", "=", 
       RowBox[{"Array", "[", 
        RowBox[{"ff", ",", "Npw"}], "]"}]}], ";", " ", 
      RowBox[{"ActTumorpw", "=", 
       RowBox[{"Array", "[", 
        RowBox[{"ff", ",", "Npw"}], "]"}]}], ";", "\[IndentingNewLine]", 
      "\[IndentingNewLine]", 
      RowBox[{"(*", " ", 
       RowBox[{
        RowBox[{
         RowBox[{
         "for", " ", "monitoring", " ", "the", " ", "influences", " ", "of", 
          " ", "self"}], "-", "dose"}], ",", " ", 
        RowBox[{"cross", "-", 
         RowBox[{
         "fire", " ", "and", " ", "decays", " ", "in", " ", "blood"}]}]}], 
       " ", "*)"}], "\[IndentingNewLine]", 
      RowBox[{"SDpw", "=", 
       RowBox[{"Array", "[", 
        RowBox[{"ff", ",", "Npw"}], "]"}]}], ";", 
      RowBox[{"CFNpw", "=", 
       RowBox[{"Array", "[", 
        RowBox[{"ff", ",", "Npw"}], "]"}]}], ";", 
      RowBox[{"CFDpw", "=", 
       RowBox[{"Array", "[", 
        RowBox[{"ff", ",", "Npw"}], "]"}]}], ";", 
      RowBox[{"UNpw", "=", 
       RowBox[{"Array", "[", 
        RowBox[{"ff", ",", "Npw"}], "]"}]}], ";", "\[IndentingNewLine]", 
      "\[IndentingNewLine]", 
      RowBox[{"(*", " ", 
       RowBox[{
       "for", " ", "monitoring", " ", "the", " ", "number", " ", "of", " ", 
        "new", " ", "cancer", " ", "cells", " ", "appearing", " ", "during", 
        " ", "treatment"}], " ", "*)"}], "\[IndentingNewLine]", 
      RowBox[{"NewCellspw", "=", 
       RowBox[{"Array", "[", 
        RowBox[{"ff", ",", "Npw"}], "]"}]}], ";", "\[IndentingNewLine]", 
      "\[IndentingNewLine]", 
      RowBox[{"Clear", "[", 
       RowBox[{
       "a", ",", "b", ",", "NN", ",", "DD", ",", "pa", ",", "pb", ",", "fFN", 
        ",", "fAN", ",", 
        StyleBox["dF",
         Background->GrayLevel[0.85]], 
        StyleBox[",",
         Background->GrayLevel[0.85]], 
        StyleBox["dA",
         Background->GrayLevel[0.85]], 
        StyleBox[",",
         Background->GrayLevel[0.85]], "ActBlood", ",", "ActBloodFrag", ",", 
        "ActOut", ",", "ActOutFrag", ",", "ActTumor", ",", "SD", ",", "CFN", 
        ",", "CFD", ",", "UN", ",", "NewCells"}], "]"}], ";", 
      "\[IndentingNewLine]", 
      StyleBox[
       RowBox[{"(*", 
        RowBox[{"fFD", ",", "fAD", ","}], "*)"}],
       Background->GrayLevel[0.85]], 
      StyleBox["\[IndentingNewLine]",
       Background->GrayLevel[0.85]], "\[IndentingNewLine]", 
      RowBox[{"(*", " ", "EQUATIONS", " ", "*)"}], "\[IndentingNewLine]", 
      "\[IndentingNewLine]", 
      RowBox[{"(*", " ", 
       RowBox[{"Radiation", " ", "damage", " ", "function"}], " ", "*)"}], 
      StyleBox[
       RowBox[{"(*", 
        RowBox[{"fAD_", ","}], "*)"}],
       Background->GrayLevel[0.85]], "\[IndentingNewLine]", 
      RowBox[{
       RowBox[{"RD", "[", 
        RowBox[{"NN_", ",", "DD_", ",", "fAN_", ",", 
         StyleBox["dA_",
          Background->GrayLevel[0.85]], 
         StyleBox[",",
          Background->GrayLevel[0.85]], "a_", ",", "pa_"}], "]"}], ":=", 
       RowBox[{"alpha", "*", 
        RowBox[{"(", 
         RowBox[{
          RowBox[{"ks", "*", 
           FractionBox[
            RowBox[{"lambda", "*", "gamma", "*", "fAN"}], "nu"]}], 
          RowBox[{"(*", 
           RowBox[{"self", "-", "dose"}], "*)"}], "+", 
          RowBox[{
           RowBox[{"(", 
            RowBox[{"1", "-", "ks"}], ")"}], "*", 
           FractionBox[
            RowBox[{"lambda", "*", "gamma", "*", 
             RowBox[{"(", 
              RowBox[{
               RowBox[{"fAN", "*", "NN"}], "+", "dA"}], ")"}]}], 
            RowBox[{"nu", "*", 
             RowBox[{"(", 
              RowBox[{"NN", "+", "DD"}], ")"}]}]]}], 
          RowBox[{"(*", 
           RowBox[{"cross", "-", "fire"}], "*)"}], "+", 
          RowBox[{"kf", "*", "lambda", "*", 
           RowBox[{"(", 
            RowBox[{"a", "+", "pa"}], ")"}]}]}], 
         RowBox[{"(*", 
          RowBox[{"dose", " ", "from", " ", "unanchored", " ", "nuclides"}], 
          "*)"}], ")"}]}]}], ";", "\[IndentingNewLine]", 
      "\[IndentingNewLine]", 
      StyleBox["\[IndentingNewLine]",
       Background->RGBColor[0.88, 1, 0.88]], 
      RowBox[{"(*", " ", 
       RowBox[{"Active", " ", "antibodies"}], " ", "*)"}], " ", 
      "\[IndentingNewLine]", 
      RowBox[{
       RowBox[{"Fa", "[", "t_", "]"}], ":=", 
       RowBox[{"(*", 
        RowBox[{
        "injections", " ", "are", " ", "considered", " ", "as", " ", 
         "initial", " ", "conditions"}], "*)"}], 
       RowBox[{
        RowBox[{
         RowBox[{"-", " ", "lambda"}], "*", 
         RowBox[{"a", "[", "t", "]"}]}], 
        RowBox[{"(*", "decay", "*)"}], "-", 
        RowBox[{"kon", "*", 
         FractionBox["gamma", "V"], "*", 
         RowBox[{"(", 
          RowBox[{
           RowBox[{
            RowBox[{"fFN", "[", "t", "]"}], "*", 
            RowBox[{"NN", "[", "t", "]"}]}], "+", 
           StyleBox[
            RowBox[{"dF", "[", "t", "]"}],
            Background->GrayLevel[0.85]]}], ")"}], "*", 
         RowBox[{"a", "[", "t", "]"}]}], 
        RowBox[{"(*", "binding", "*)"}], "+", 
        RowBox[{"koff", "*", 
         FractionBox["gamma", "V"], "*", 
         RowBox[{"(", 
          RowBox[{
           RowBox[{
            RowBox[{"fAN", "[", "t", "]"}], "*", 
            RowBox[{"NN", "[", "t", "]"}]}], "+", 
           StyleBox[
            RowBox[{"dA", "[", "t", "]"}],
            Background->GrayLevel[0.85]]}], ")"}]}], 
        RowBox[{"(*", "unbinding", "*)"}], "-", 
        RowBox[{"kappac", "*", 
         RowBox[{"a", "[", "t", "]"}]}]}]}], 
      RowBox[{"(*", "clearance", "*)"}], ";", 
      StyleBox[
       RowBox[{"(*", 
        RowBox[{
         RowBox[{"fFD", "[", "t", "]"}], "*", 
         RowBox[{"DD", "[", "t", "]"}]}], "*)"}],
       Background->GrayLevel[0.85]], "\[IndentingNewLine]", 
      "\[IndentingNewLine]", 
      RowBox[{"(*", " ", 
       RowBox[{"Inert", " ", "antibodies"}], " ", "*)"}], " ", 
      "\[IndentingNewLine]", 
      RowBox[{
       RowBox[{"Fb", "[", "t_", "]"}], ":=", 
       RowBox[{"(*", 
        RowBox[{
        "injections", " ", "are", " ", "considered", " ", "as", " ", 
         "initial", " ", "conditions"}], "*)"}], 
       RowBox[{
        RowBox[{
         RowBox[{"+", " ", "lambda"}], "*", 
         RowBox[{"a", "[", "t", "]"}]}], 
        RowBox[{"(*", 
         RowBox[{"decay", " ", "of", " ", "a"}], "*)"}], "-", 
        RowBox[{"kon", "*", 
         FractionBox["gamma", "V"], "*", 
         RowBox[{"(", 
          RowBox[{
           RowBox[{
            RowBox[{"fFN", "[", "t", "]"}], "*", 
            RowBox[{"NN", "[", "t", "]"}]}], "+", 
           StyleBox[
            RowBox[{"dF", "[", "t", "]"}],
            Background->GrayLevel[0.85]]}], ")"}], "*", 
         RowBox[{"b", "[", "t", "]"}]}], 
        RowBox[{"(*", "binding", "*)"}], "+", 
        RowBox[{"koff", "*", 
         FractionBox["gamma", "V"], "*", 
         RowBox[{"(", 
          RowBox[{
           RowBox[{
            RowBox[{"(", 
             RowBox[{"1", "-", 
              RowBox[{"fFN", "[", "t", "]"}], "-", 
              RowBox[{"fAN", "[", "t", "]"}]}], ")"}], "*", 
            RowBox[{"NN", "[", "t", "]"}]}], "+", 
           RowBox[{"(", 
            RowBox[{
             RowBox[{"DD", "[", "t", "]"}], "-", 
             RowBox[{"dF", "[", "t", "]"}], "-", 
             StyleBox[
              RowBox[{"dA", "[", "t", "]"}],
              Background->GrayLevel[0.85]]}], 
            StyleBox[")",
             Background->GrayLevel[0.85]]}]}], ")"}]}], 
        RowBox[{"(*", "unbinding", "*)"}], "-", 
        RowBox[{"kappac", "*", 
         RowBox[{"b", "[", "t", "]"}]}]}]}], 
      RowBox[{"(*", "clearance", "*)"}], ";", 
      StyleBox[
       RowBox[{"(*", 
        RowBox[{
         RowBox[{"fFD", "[", "t", "]"}], "*", 
         RowBox[{"DD", "[", "t", "]"}]}], "*)"}],
       Background->GrayLevel[0.85]], "\[IndentingNewLine]", 
      "\[IndentingNewLine]", 
      RowBox[{"(*", " ", 
       RowBox[{"Viable", " ", "cells"}], " ", "*)"}], " ", 
      RowBox[{
       RowBox[{"FNN", "[", "t_", "]"}], ":=", 
       RowBox[{
        RowBox[{"rho", "*", 
         RowBox[{"NN", "[", "t", "]"}]}], 
        RowBox[{"(*", "proliferation", "*)"}], "-", 
        RowBox[{
         RowBox[{"RD", "[", 
          RowBox[{
           RowBox[{"NN", "[", "t", "]"}], ",", 
           RowBox[{"DD", "[", "t", "]"}], ",", 
           RowBox[{"fAN", "[", "t", "]"}], ",", 
           StyleBox[
            RowBox[{"dA", "[", "t", "]"}],
            Background->GrayLevel[0.85]], 
           StyleBox[",",
            Background->GrayLevel[0.85]], 
           RowBox[{"a", "[", "t", "]"}], ",", 
           RowBox[{"pa", "[", "t", "]"}]}], "]"}], "*", 
         RowBox[{"NN", "[", "t", "]"}]}]}]}], 
      RowBox[{"(*", "damage", "*)"}], ";", 
      StyleBox[
       RowBox[{"(*", 
        RowBox[{
         RowBox[{"fAD", "[", "t", "]"}], ","}], "*)"}],
       Background->GrayLevel[0.85]], "\[IndentingNewLine]", 
      "\[IndentingNewLine]", 
      RowBox[{"(*", " ", 
       RowBox[{"Damaged", " ", "cells"}], " ", "*)"}], 
      RowBox[{
       RowBox[{"FDD", "[", "t_", "]"}], ":=", 
       RowBox[{
        RowBox[{
         RowBox[{"RD", "[", 
          RowBox[{
           RowBox[{"NN", "[", "t", "]"}], ",", 
           RowBox[{"DD", "[", "t", "]"}], ",", 
           RowBox[{"fAN", "[", "t", "]"}], ",", 
           StyleBox[
            RowBox[{"dA", "[", "t", "]"}],
            Background->GrayLevel[0.85]], 
           StyleBox[",",
            Background->GrayLevel[0.85]], 
           RowBox[{"a", "[", "t", "]"}], ",", 
           RowBox[{"pa", "[", "t", "]"}]}], "]"}], "*", 
         RowBox[{"NN", "[", "t", "]"}]}], 
        RowBox[{"(*", "damage", "*)"}], "-", 
        RowBox[{"omega", "*", 
         RowBox[{"DD", "[", "t", "]"}]}]}]}], 
      RowBox[{"(*", "death", "*)"}], ";", 
      StyleBox[
       RowBox[{"(*", 
        RowBox[{
         RowBox[{"fAD", "[", "t", "]"}], ","}], "*)"}],
       Background->GrayLevel[0.85]], "\[IndentingNewLine]", 
      "\[IndentingNewLine]", 
      RowBox[{"(*", " ", 
       RowBox[{"Active", " ", "fragments"}], " ", "*)"}], " ", 
      RowBox[{
       RowBox[{"Fpa", "[", "t_", "]"}], ":=", 
       RowBox[{
        RowBox[{"omega", "*", 
         FractionBox[
          RowBox[{"gamma", "*", 
           StyleBox[
            RowBox[{"dA", "[", "t", "]"}],
            Background->GrayLevel[0.85]]}], "V"]}], 
        RowBox[{"(*", "release", "*)"}], "-", 
        RowBox[{"lambda", "*", 
         RowBox[{"pa", "[", "t", "]"}]}], " ", 
        RowBox[{"(*", "decay", "*)"}], "-", 
        RowBox[{"kappap", "*", 
         RowBox[{"pa", "[", "t", "]"}]}]}]}], " ", 
      RowBox[{"(*", "clearance", "*)"}], ";", 
      RowBox[{
       StyleBox[
        RowBox[{"(", 
         StyleBox["*",
          Background->GrayLevel[0.85]]}]], 
       StyleBox[
        RowBox[{
         RowBox[{
          RowBox[{"fAD", "[", "t", "]"}], "*", 
          RowBox[{"DD", "[", "t", "]"}]}], ","}],
        Background->GrayLevel[0.85]], 
       StyleBox["*)",
        Background->GrayLevel[0.85]]}], "\[IndentingNewLine]", 
      "\[IndentingNewLine]", 
      RowBox[{"(*", " ", 
       RowBox[{"Inert", " ", "fragments"}], " ", "*)"}], 
      StyleBox["\[IndentingNewLine]",
       Background->RGBColor[0.88, 1, 0.88]], 
      RowBox[{
       RowBox[{"Fpb", "[", "t_", "]"}], ":=", 
       RowBox[{
        RowBox[{"omega", "*", 
         FractionBox[
          RowBox[{"gamma", "*", 
           RowBox[{"(", 
            RowBox[{
             RowBox[{"DD", "[", "t", "]"}], 
             StyleBox["-",
              Background->GrayLevel[0.85]], 
             StyleBox[
              RowBox[{"dF", "[", "t", "]"}],
              Background->GrayLevel[0.85]], 
             StyleBox["-",
              Background->GrayLevel[0.85]], 
             StyleBox[
              RowBox[{"dA", "[", "t", "]"}],
              Background->GrayLevel[0.85]]}], ")"}]}], "V"]}], 
        RowBox[{"(*", "release", "*)"}], "+", " ", 
        RowBox[{"lambda", "*", 
         RowBox[{"pa", "[", "t", "]"}]}], 
        RowBox[{"(*", "decay", "*)"}], "-", 
        RowBox[{"kappap", "*", 
         RowBox[{"pb", "[", "t", "]"}]}]}]}], 
      RowBox[{"(*", "clearance", "*)"}], ";", 
      StyleBox[
       RowBox[{"(*", 
        RowBox[{
         RowBox[{
          RowBox[{"-", 
           RowBox[{"fFD", "[", "t", "]"}]}], "*", 
          RowBox[{"DD", "[", "t", "]"}]}], "-", 
         RowBox[{
          RowBox[{"fAD", "[", "t", "]"}], "*", 
          RowBox[{"DD", "[", "t", "]"}]}]}], "*)"}],
       Background->GrayLevel[0.85]], "\[IndentingNewLine]", 
      "\[IndentingNewLine]", 
      RowBox[{"(*", " ", 
       RowBox[{
       "Free", " ", "receptors", " ", "of", " ", "viable", " ", "cells"}], 
       " ", "*)"}], " ", 
      RowBox[{
       RowBox[{"FfFN", "[", "t_", "]"}], ":=", 
       RowBox[{
        RowBox[{
         RowBox[{"(", 
          RowBox[{"1", "-", 
           RowBox[{"fFN", "[", "t", "]"}]}], ")"}], "*", "rho"}], "-", 
        RowBox[{"kon", "*", 
         RowBox[{"(", 
          RowBox[{
           RowBox[{"a", "[", "t", "]"}], "+", 
           RowBox[{"b", "[", "t", "]"}]}], ")"}], "*", 
         RowBox[{"fFN", "[", "t", "]"}]}], "+", 
        RowBox[{"koff", "*", 
         RowBox[{"(", 
          RowBox[{"1", "-", " ", 
           RowBox[{"fFN", "[", "t", "]"}]}], ")"}]}]}]}], ";", 
      "\[IndentingNewLine]", "\[IndentingNewLine]", 
      RowBox[{"(*", " ", 
       RowBox[{
       "Active", " ", "receptors", " ", "of", " ", "viable", " ", "cells"}], 
       " ", "*)"}], " ", 
      RowBox[{
       RowBox[{"FfAN", "[", "t_", "]"}], ":=", 
       RowBox[{
        RowBox[{"kon", "*", 
         RowBox[{"a", "[", "t", "]"}], "*", 
         RowBox[{"fFN", "[", "t", "]"}]}], "-", 
        RowBox[{
         RowBox[{"(", 
          RowBox[{"koff", "+", "lambda", "+", "rho"}], ")"}], "*", 
         RowBox[{"fAN", "[", "t", "]"}]}]}]}], ";", "\[IndentingNewLine]", 
      StyleBox["\[IndentingNewLine]",
       Background->GrayLevel[0.85]], 
      RowBox[{"(*", " ", 
       RowBox[{
       "Free", " ", "receptors", " ", "of", " ", "damaged", " ", "cells"}], 
       " ", "*)"}], 
      StyleBox[
       RowBox[{"(*", 
        RowBox[{
         RowBox[{
          RowBox[{"FfFD", "[", "t_", "]"}], ":=", 
          RowBox[{
           RowBox[{
            RowBox[{"(", 
             RowBox[{
              RowBox[{"fFN", "[", "t", "]"}], "-", 
              RowBox[{"fFD", "[", "t", "]"}]}], ")"}], "*", 
            RowBox[{"RD", "[", 
             RowBox[{
              RowBox[{"NN", "[", "t", "]"}], ",", 
              RowBox[{"DD", "[", "t", "]"}], ",", 
              RowBox[{"fAN", "[", "t", "]"}], ",", 
              RowBox[{"fAD", "[", "t", "]"}], ",", 
              RowBox[{"a", "[", "t", "]"}], ",", 
              RowBox[{"pa", "[", "t", "]"}]}], "]"}], "*", 
            FractionBox[
             RowBox[{"NN", "[", "t", "]"}], 
             RowBox[{"DD", "[", "t", "]"}]]}], "-", 
           RowBox[{"kon", "*", 
            RowBox[{"(", 
             RowBox[{
              RowBox[{"a", "[", "t", "]"}], "+", 
              RowBox[{"b", "[", "t", "]"}]}], ")"}], "*", 
            RowBox[{"fFD", "[", "t", "]"}]}]}]}], ";"}], "*)"}],
       Background->GrayLevel[0.85]], "\[IndentingNewLine]", 
      RowBox[{
       StyleBox[
        RowBox[{"FdF", "[", "t_", "]"}],
        Background->GrayLevel[0.85]], 
       StyleBox[":=",
        Background->GrayLevel[0.85]], 
       RowBox[{
        StyleBox[
         RowBox[{
          RowBox[{"RD", "[", 
           RowBox[{
            RowBox[{"NN", "[", "t", "]"}], ",", 
            RowBox[{"DD", "[", "t", "]"}], ",", 
            RowBox[{"fAN", "[", "t", "]"}], ",", 
            RowBox[{"dA", "[", "t", "]"}], ",", 
            RowBox[{"a", "[", "t", "]"}], ",", 
            RowBox[{"pa", "[", "t", "]"}]}], "]"}], "*", 
          RowBox[{"fFN", "[", "t", "]"}], "*", 
          RowBox[{"NN", "[", "t", "]"}]}],
         Background->GrayLevel[0.85]], 
        StyleBox["-",
         Background->GrayLevel[0.85]], 
        StyleBox[
         RowBox[{"kon", "*", 
          RowBox[{"(", 
           RowBox[{
            RowBox[{"a", "[", "t", "]"}], "+", 
            RowBox[{"b", "[", "t", "]"}]}], ")"}], "*", 
          StyleBox[
           RowBox[{"dF", "[", "t", "]"}],
           Background->GrayLevel[0.85]]}],
         Background->GrayLevel[0.85]], 
        StyleBox["-",
         Background->GrayLevel[0.85]], 
        StyleBox[
         RowBox[{"omega", "*", 
          RowBox[{"dF", "[", "t", "]"}]}],
         Background->GrayLevel[0.85]], "+", 
        RowBox[{"koff", "*", 
         RowBox[{"(", 
          RowBox[{
           RowBox[{"DD", "[", "t", "]"}], "-", " ", 
           RowBox[{"dF", "[", "t", "]"}]}], ")"}]}]}]}], 
      StyleBox[";",
       Background->GrayLevel[0.85]], "\[IndentingNewLine]", 
      "\[IndentingNewLine]", 
      RowBox[{"(*", " ", 
       RowBox[{
       "Active", " ", "receptors", " ", "of", " ", "damaged", " ", "cells"}], 
       " ", "*)"}], " ", 
      StyleBox[
       RowBox[{"(*", 
        RowBox[{
         RowBox[{
          RowBox[{"FfAD", "[", "t_", "]"}], ":=", 
          RowBox[{
           RowBox[{
            RowBox[{"(", 
             RowBox[{
              RowBox[{"fAN", "[", "t", "]"}], "-", 
              RowBox[{"fAD", "[", "t", "]"}]}], ")"}], "*", 
            RowBox[{"RD", "[", 
             RowBox[{
              RowBox[{"NN", "[", "t", "]"}], ",", 
              RowBox[{"DD", "[", "t", "]"}], ",", 
              RowBox[{"fAN", "[", "t", "]"}], ",", 
              RowBox[{"fAD", "[", "t", "]"}], ",", 
              RowBox[{"a", "[", "t", "]"}], ",", 
              RowBox[{"pa", "[", "t", "]"}]}], "]"}], "*", 
            FractionBox[
             RowBox[{"NN", "[", "t", "]"}], 
             RowBox[{"DD", "[", "t", "]"}]]}], "+", 
           RowBox[{"kon", "*", 
            RowBox[{"a", "[", "t", "]"}], "*", 
            RowBox[{"fFD", "[", "t", "]"}]}], "-", 
           RowBox[{"lambda", "*", 
            RowBox[{"fAD", "[", "t", "]"}]}]}]}], ";"}], "*)"}],
       Background->GrayLevel[0.85]], 
      StyleBox["\[IndentingNewLine]",
       Background->GrayLevel[0.85]], 
      StyleBox[
       RowBox[{
        RowBox[{"FdA", "[", "t_", "]"}], ":=", 
        RowBox[{
         RowBox[{
          RowBox[{"RD", "[", 
           RowBox[{
            RowBox[{"NN", "[", "t", "]"}], ",", 
            RowBox[{"DD", "[", "t", "]"}], ",", 
            RowBox[{"fAN", "[", "t", "]"}], ",", 
            RowBox[{"dA", "[", "t", "]"}], ",", 
            RowBox[{"a", "[", "t", "]"}], ",", 
            RowBox[{"pa", "[", "t", "]"}]}], "]"}], "*", 
          RowBox[{"fAN", "[", "t", "]"}], "*", 
          RowBox[{"NN", "[", "t", "]"}]}], "+", 
         RowBox[{"kon", "*", 
          RowBox[{"a", "[", "t", "]"}], "*", 
          RowBox[{"dF", "[", "t", "]"}]}], "-", 
         RowBox[{
          RowBox[{"(", 
           RowBox[{"koff", "+", "lambda"}], ")"}], "*", 
          RowBox[{"dA", "[", "t", "]"}]}], "-", 
         RowBox[{"omega", "*", 
          StyleBox[
           RowBox[{"dA", "[", "t", "]"}],
           Background->GrayLevel[0.85]]}]}]}],
       Background->GrayLevel[0.85]], 
      StyleBox[";",
       Background->GrayLevel[0.85]], 
      StyleBox["\[IndentingNewLine]",
       Background->RGBColor[0.88, 1, 0.88]], 
      StyleBox["\[IndentingNewLine]",
       Background->RGBColor[0.88, 1, 0.88]], 
      RowBox[{"(*", " ", 
       RowBox[{"Initial", " ", "conditions"}], " ", "*)"}], 
      StyleBox["\[IndentingNewLine]",
       Background->RGBColor[0.88, 1, 0.88]], "\[IndentingNewLine]", 
      RowBox[{"If", "[", 
       RowBox[{
        RowBox[{
         RowBox[{"Ainj", "[", 
          RowBox[{"[", 
           RowBox[{"1", ",", "1"}], "]"}], "]"}], "==", "0"}], 
        "\[IndentingNewLine]", ",", 
        RowBox[{
         RowBox[{"a0", "=", 
          RowBox[{
           RowBox[{"Ainj", "[", 
            RowBox[{"[", 
             RowBox[{"1", ",", "2"}], "]"}], "]"}], "/", "V"}]}], ";", 
         RowBox[{"b0", "=", 
          RowBox[{"eta", "*", 
           RowBox[{
            RowBox[{"Ainj", "[", 
             RowBox[{"[", 
              RowBox[{"1", ",", "2"}], "]"}], "]"}], "/", "V"}]}]}]}], 
        "\[IndentingNewLine]", ",", 
        RowBox[{
         RowBox[{"a0", "=", "0"}], ";", 
         RowBox[{"b0", "=", "0"}]}]}], "]"}], ";", 
      RowBox[{"(*", 
       RowBox[{"complexes", " ", "in", " ", "blood"}], "*)"}], 
      "\[IndentingNewLine]", 
      RowBox[{"NN0", "=", "N0"}], ";", "\[IndentingNewLine]", 
      RowBox[{"DD0", "=", "0"}], ";", "\[IndentingNewLine]", 
      RowBox[{"pa0", "=", "0"}], ";", 
      RowBox[{"pb0", "=", "0"}], ";", 
      RowBox[{"fFN0", "=", "1"}], ";", 
      RowBox[{"fAN0", "=", "0"}], ";", "\[IndentingNewLine]", 
      StyleBox[
       RowBox[{"(*", 
        RowBox[{
         RowBox[{"fFD0", "=", "1"}], ";", 
         RowBox[{"fAD0", "=", "0"}], ";"}], "*)"}],
       Background->GrayLevel[0.85]], 
      StyleBox[
       RowBox[{"dF0", "=", "0"}],
       Background->GrayLevel[0.85]], 
      StyleBox[";",
       Background->GrayLevel[0.85]], 
      StyleBox[
       RowBox[{"dA0", "=", "0"}],
       Background->GrayLevel[0.85]], 
      StyleBox[";",
       Background->GrayLevel[0.85]], "\[IndentingNewLine]", 
      RowBox[{"ActBlood0", "=", "0"}], ";", 
      RowBox[{"ActBloodFrag0", "=", "0"}], ";", 
      RowBox[{"ActOut0", "=", "0"}], ";", 
      RowBox[{"ActOutFrag0", "=", "0"}], ";", 
      RowBox[{"ActTumor0", "=", "0"}], ";", 
      RowBox[{"NewCells0", "=", "0"}], ";", "\[IndentingNewLine]", 
      RowBox[{"SD0", "=", "0"}], ";", 
      RowBox[{"CFN0", "=", "0"}], ";", 
      RowBox[{"CFD0", "=", "0"}], ";", 
      RowBox[{"UN0", "=", "0"}], ";", "\[IndentingNewLine]", 
      "\[IndentingNewLine]", 
      RowBox[{"(*", " ", "SOLVER", " ", "*)"}], "\[IndentingNewLine]", 
      "\[IndentingNewLine]", 
      RowBox[{
       RowBox[{"tB", "[", 
        RowBox[{"[", "1", "]"}], "]"}], "=", "0"}], ";", 
      RowBox[{"If", "[", 
       RowBox[{
        RowBox[{
         RowBox[{"Ainj", "[", 
          RowBox[{"[", 
           RowBox[{"1", ",", "1"}], "]"}], "]"}], "==", "0"}], ",", 
        RowBox[{"If", "[", 
         RowBox[{
          RowBox[{"IAinj", ">", "1"}], ",", 
          RowBox[{
           RowBox[{"tE", "[", 
            RowBox[{"[", "1", "]"}], "]"}], "=", 
           RowBox[{"Ainj", "[", 
            RowBox[{"[", 
             RowBox[{"2", ",", "1"}], "]"}], "]"}]}], ",", 
          RowBox[{
           RowBox[{"tE", "[", 
            RowBox[{"[", "1", "]"}], "]"}], "=", "tEnd"}]}], "]"}], ",", 
        RowBox[{
         RowBox[{"tE", "[", 
          RowBox[{"[", "1", "]"}], "]"}], "=", 
         RowBox[{"Ainj", "[", 
          RowBox[{"[", 
           RowBox[{"1", ",", "1"}], "]"}], "]"}]}]}], "]"}], ";", 
      "\[IndentingNewLine]", "\[IndentingNewLine]", 
      RowBox[{"For", "[", 
       RowBox[{
        RowBox[{"npw", "=", "1"}], ",", 
        RowBox[{"npw", "<=", "Npw"}], ",", 
        RowBox[{"npw", "++"}], ",", "\[IndentingNewLine]", 
        "\[IndentingNewLine]", 
        RowBox[{
         RowBox[{"Clear", "[", 
          RowBox[{
          "a", ",", "b", ",", "NN", ",", "DD", ",", "pa", ",", "pb", ",", 
           "fFN", ",", "fAN", ",", 
           StyleBox["dF",
            Background->GrayLevel[0.85]], 
           StyleBox[",",
            Background->GrayLevel[0.85]], 
           StyleBox["dA",
            Background->GrayLevel[0.85]], 
           StyleBox[",",
            Background->GrayLevel[0.85]], "ActBlood", ",", "ActBloodFrag", 
           ",", "ActOut", ",", "ActOutFrag", ",", "ActTumor", ",", "SD", ",", 
           "CFN", ",", "CFD", ",", "UN", ",", "NewCells"}], "]"}], ";", 
         StyleBox[
          RowBox[{"(*", 
           RowBox[{"fFD", ",", "fAD", ","}], "*)"}],
          Background->GrayLevel[0.85]], "\[IndentingNewLine]", 
         "\[IndentingNewLine]", 
         RowBox[{"sol", "=", 
          RowBox[{"NDSolve", "[", 
           RowBox[{
            RowBox[{"{", "\[IndentingNewLine]", 
             RowBox[{"(*", 
              RowBox[{"INITIAL", " ", "CONDITIONS"}], "*)"}], 
             "\[IndentingNewLine]", 
             RowBox[{
              RowBox[{
               RowBox[{"a", "[", 
                RowBox[{"tB", "[", 
                 RowBox[{"[", "npw", "]"}], "]"}], "]"}], "==", "a0"}], ",", 
              RowBox[{
               RowBox[{"b", "[", 
                RowBox[{"tB", "[", 
                 RowBox[{"[", "npw", "]"}], "]"}], "]"}], "==", "b0"}], ",", 
              RowBox[{
               RowBox[{"NN", "[", 
                RowBox[{"tB", "[", 
                 RowBox[{"[", "npw", "]"}], "]"}], "]"}], "==", "NN0"}], ",", 
              RowBox[{
               RowBox[{"DD", "[", 
                RowBox[{"tB", "[", 
                 RowBox[{"[", "npw", "]"}], "]"}], "]"}], "==", "DD0"}], ",", 
              RowBox[{
               RowBox[{"pa", "[", 
                RowBox[{"tB", "[", 
                 RowBox[{"[", "npw", "]"}], "]"}], "]"}], "==", "pa0"}], ",", 
              RowBox[{
               RowBox[{"pb", "[", 
                RowBox[{"tB", "[", 
                 RowBox[{"[", "npw", "]"}], "]"}], "]"}], "==", "pb0"}], ",", 
              RowBox[{
               RowBox[{"fFN", "[", 
                RowBox[{"tB", "[", 
                 RowBox[{"[", "npw", "]"}], "]"}], "]"}], "==", "fFN0"}], ",", 
              RowBox[{
               RowBox[{"fAN", "[", 
                RowBox[{"tB", "[", 
                 RowBox[{"[", "npw", "]"}], "]"}], "]"}], "==", "fAN0"}], ",", 
              StyleBox[
               RowBox[{"(*", 
                RowBox[{
                 RowBox[{
                  RowBox[{"fFD", "[", 
                   RowBox[{"tB", "[", 
                    RowBox[{"[", "npw", "]"}], "]"}], "]"}], "==", "fFD0"}], 
                 ",", 
                 RowBox[{
                  RowBox[{"fAD", "[", 
                   RowBox[{"tB", "[", 
                    RowBox[{"[", "npw", "]"}], "]"}], "]"}], "==", "fAD0"}], 
                 ","}], "*)"}],
               Background->GrayLevel[0.85]], 
              StyleBox[
               RowBox[{
                RowBox[{"dF", "[", 
                 RowBox[{"tB", "[", 
                  RowBox[{"[", "npw", "]"}], "]"}], "]"}], "==", "dF0"}],
               Background->GrayLevel[0.85]], 
              StyleBox[",",
               Background->GrayLevel[0.85]], 
              StyleBox[
               RowBox[{
                RowBox[{"dA", "[", 
                 RowBox[{"tB", "[", 
                  RowBox[{"[", "npw", "]"}], "]"}], "]"}], "==", "dA0"}],
               Background->GrayLevel[0.85]], 
              StyleBox[",",
               Background->GrayLevel[0.85]], "\[IndentingNewLine]", 
              RowBox[{
               RowBox[{"ActBlood", "[", 
                RowBox[{"tB", "[", 
                 RowBox[{"[", "npw", "]"}], "]"}], "]"}], "==", "ActBlood0"}],
               ",", 
              RowBox[{
               RowBox[{"ActBloodFrag", "[", 
                RowBox[{"tB", "[", 
                 RowBox[{"[", "npw", "]"}], "]"}], "]"}], "==", 
               "ActBloodFrag0"}], ",", 
              RowBox[{
               RowBox[{"ActOut", "[", 
                RowBox[{"tB", "[", 
                 RowBox[{"[", "npw", "]"}], "]"}], "]"}], "==", "ActOut0"}], 
              ",", 
              RowBox[{
               RowBox[{"ActOutFrag", "[", 
                RowBox[{"tB", "[", 
                 RowBox[{"[", "npw", "]"}], "]"}], "]"}], "==", 
               "ActOutFrag0"}], ",", 
              RowBox[{
               RowBox[{"ActTumor", "[", 
                RowBox[{"tB", "[", 
                 RowBox[{"[", "npw", "]"}], "]"}], "]"}], "==", "ActTumor0"}],
               ",", 
              RowBox[{
               RowBox[{"SD", "[", 
                RowBox[{"tB", "[", 
                 RowBox[{"[", "npw", "]"}], "]"}], "]"}], "==", "SD0"}], ",", 
              RowBox[{
               RowBox[{"CFN", "[", 
                RowBox[{"tB", "[", 
                 RowBox[{"[", "npw", "]"}], "]"}], "]"}], "==", "CFN0"}], ",", 
              RowBox[{
               RowBox[{"CFD", "[", 
                RowBox[{"tB", "[", 
                 RowBox[{"[", "npw", "]"}], "]"}], "]"}], "==", "CFD0"}], ",", 
              RowBox[{
               RowBox[{"UN", "[", 
                RowBox[{"tB", "[", 
                 RowBox[{"[", "npw", "]"}], "]"}], "]"}], "==", "UN0"}], ",", 
              RowBox[{
               RowBox[{"NewCells", "[", 
                RowBox[{"tB", "[", 
                 RowBox[{"[", "npw", "]"}], "]"}], "]"}], "==", "NewCells0"}],
               ",", "\[IndentingNewLine]", "\[IndentingNewLine]", 
              RowBox[{
               RowBox[{
                RowBox[{"a", "'"}], "[", "t", "]"}], "==", 
               RowBox[{"Fa", "[", "t", "]"}]}], ",", 
              RowBox[{
               RowBox[{
                RowBox[{"b", "'"}], "[", "t", "]"}], "==", " ", 
               RowBox[{"Fb", "[", "t", "]"}]}], ",", 
              RowBox[{
               RowBox[{
                RowBox[{"NN", "'"}], "[", "t", "]"}], "==", 
               RowBox[{"FNN", "[", "t", "]"}]}], ",", 
              RowBox[{
               RowBox[{
                RowBox[{"DD", "'"}], "[", "t", "]"}], "==", 
               RowBox[{"FDD", "[", "t", "]"}]}], ",", 
              RowBox[{
               RowBox[{
                RowBox[{"pa", "'"}], "[", "t", "]"}], "==", 
               RowBox[{"Fpa", "[", "t", "]"}]}], ",", 
              RowBox[{
               RowBox[{
                RowBox[{"pb", "'"}], "[", "t", "]"}], "==", 
               RowBox[{"Fpb", "[", "t", "]"}]}], ",", 
              RowBox[{
               RowBox[{
                RowBox[{"fFN", "'"}], "[", "t", "]"}], "==", 
               RowBox[{"FfFN", "[", "t", "]"}]}], ",", 
              RowBox[{
               RowBox[{
                RowBox[{"fAN", "'"}], "[", "t", "]"}], "==", 
               RowBox[{"FfAN", "[", "t", "]"}]}], ",", 
              StyleBox[
               RowBox[{"(*", 
                RowBox[{
                 RowBox[{
                  RowBox[{
                   RowBox[{"fFD", "'"}], "[", "t", "]"}], "==", 
                  RowBox[{"FfFD", "[", "t", "]"}]}], ",", 
                 RowBox[{
                  RowBox[{
                   RowBox[{"fAD", "'"}], "[", "t", "]"}], "==", 
                  RowBox[{"FfAD", "[", "t", "]"}]}], ","}], "*)"}],
               Background->GrayLevel[0.85]], 
              StyleBox[
               RowBox[{
                RowBox[{
                 RowBox[{"dF", "'"}], "[", "t", "]"}], "==", 
                RowBox[{"FdF", "[", "t", "]"}]}],
               Background->GrayLevel[0.85]], 
              StyleBox[",",
               Background->GrayLevel[0.85]], 
              StyleBox[
               RowBox[{
                RowBox[{
                 RowBox[{"dA", "'"}], "[", "t", "]"}], "==", 
                RowBox[{"FdA", "[", "t", "]"}]}],
               Background->GrayLevel[0.85]], 
              StyleBox[",",
               Background->GrayLevel[0.85]], "\[IndentingNewLine]", 
              "\[IndentingNewLine]", 
              RowBox[{
               RowBox[{
                RowBox[{"ActBlood", "'"}], "[", "t", "]"}], "==", 
               RowBox[{"V", "*", "lambda", "*", 
                RowBox[{"(", 
                 RowBox[{
                  RowBox[{"a", "[", "t", "]"}], "+", 
                  RowBox[{"pa", "[", "t", "]"}]}], ")"}]}]}], ",", 
              "\[IndentingNewLine]", 
              RowBox[{
               RowBox[{
                RowBox[{"ActBloodFrag", "'"}], "[", "t", "]"}], "==", 
               RowBox[{"V", "*", "lambda", "*", 
                RowBox[{"pa", "[", "t", "]"}]}]}], ",", "\[IndentingNewLine]", 
              RowBox[{
               RowBox[{
                RowBox[{"ActOut", "'"}], "[", "t", "]"}], "==", 
               RowBox[{"V", "*", 
                RowBox[{"(", 
                 RowBox[{
                  RowBox[{"kappac", "*", 
                   RowBox[{"a", "[", "t", "]"}]}], "+", 
                  RowBox[{"kappap", "*", 
                   RowBox[{"pa", "[", "t", "]"}]}]}], ")"}]}]}], ",", 
              "\[IndentingNewLine]", 
              RowBox[{
               RowBox[{
                RowBox[{"ActOutFrag", "'"}], "[", "t", "]"}], "==", 
               RowBox[{"V", "*", "kappap", "*", 
                RowBox[{"pa", "[", "t", "]"}]}]}], ",", "\[IndentingNewLine]", 
              RowBox[{
               RowBox[{
                RowBox[{"ActTumor", "'"}], "[", "t", "]"}], "==", 
               RowBox[{
                RowBox[{"(", 
                 RowBox[{"lambda", "*", "gamma"}], ")"}], "*", 
                RowBox[{"(", 
                 RowBox[{
                  RowBox[{
                   RowBox[{"fAN", "[", "t", "]"}], "*", 
                   RowBox[{"NN", "[", "t", "]"}]}], "+", 
                  StyleBox[
                   RowBox[{"dA", "[", "t", "]"}],
                   Background->GrayLevel[0.85]]}], ")"}]}]}], ",", 
              StyleBox[
               RowBox[{"(*", 
                RowBox[{
                 RowBox[{"fAD", "[", "t", "]"}], "*", 
                 RowBox[{"DD", "[", "t", "]"}]}], "*)"}],
               Background->GrayLevel[0.85]], "\[IndentingNewLine]", 
              "\[IndentingNewLine]", 
              RowBox[{
               RowBox[{
                RowBox[{"SD", "'"}], "[", "t", "]"}], "==", 
               RowBox[{"ks", "*", 
                RowBox[{"(", 
                 RowBox[{"lambda", "*", "gamma"}], ")"}], "*", 
                RowBox[{"(", 
                 RowBox[{
                  RowBox[{"fAN", "[", "t", "]"}], "*", 
                  RowBox[{"NN", "[", "t", "]"}]}], ")"}]}]}], ",", 
              "\[IndentingNewLine]", 
              RowBox[{
               RowBox[{
                RowBox[{"CFN", "'"}], "[", "t", "]"}], "==", 
               RowBox[{
                RowBox[{"(", 
                 RowBox[{"1", "-", "ks"}], ")"}], "*", 
                RowBox[{"(", 
                 RowBox[{"lambda", "*", "gamma"}], ")"}], "*", 
                RowBox[{"(", 
                 RowBox[{
                  RowBox[{"fAN", "[", "t", "]"}], "*", 
                  RowBox[{"NN", "[", "t", "]"}]}], ")"}], "*", 
                FractionBox[
                 RowBox[{"NN", "[", "t", "]"}], 
                 RowBox[{
                  RowBox[{"NN", "[", "t", "]"}], "+", 
                  RowBox[{"DD", "[", "t", "]"}]}]]}]}], ",", 
              "\[IndentingNewLine]", 
              RowBox[{
               RowBox[{
                RowBox[{"CFD", "'"}], "[", "t", "]"}], "==", 
               RowBox[{
                RowBox[{"(", 
                 RowBox[{"1", "-", "ks"}], ")"}], "*", 
                RowBox[{"(", 
                 RowBox[{"lambda", "*", "gamma"}], ")"}], "*", 
                StyleBox[
                 RowBox[{"dA", "[", "t", "]"}],
                 Background->GrayLevel[0.85]], "*", 
                FractionBox[
                 RowBox[{"NN", "[", "t", "]"}], 
                 RowBox[{
                  RowBox[{"NN", "[", "t", "]"}], "+", 
                  RowBox[{"DD", "[", "t", "]"}]}]]}]}], ",", 
              StyleBox[
               RowBox[{"(*", 
                RowBox[{"(", 
                 RowBox[{
                  RowBox[{"fAD", "[", "t", "]"}], "*", 
                  RowBox[{"DD", "[", "t", "]"}]}], ")"}], "*)"}],
               Background->GrayLevel[0.85]], "\[IndentingNewLine]", 
              RowBox[{
               RowBox[{
                RowBox[{"UN", "'"}], "[", "t", "]"}], "==", 
               RowBox[{"kf", "*", "lambda", "*", 
                RowBox[{"(", 
                 RowBox[{
                  RowBox[{"a", "[", "t", "]"}], "+", 
                  RowBox[{"pa", "[", "t", "]"}]}], ")"}], "*", "nu", "*", 
                RowBox[{"NN", "[", "t", "]"}]}]}], ",", "\[IndentingNewLine]", 
              RowBox[{
               RowBox[{
                RowBox[{"NewCells", "'"}], "[", "t", "]"}], "==", 
               RowBox[{"If", "[", 
                RowBox[{
                 RowBox[{"t", ">", 
                  RowBox[{"Ainj", "[", 
                   RowBox[{"[", 
                    RowBox[{"1", ",", "1"}], "]"}], "]"}]}], ",", 
                 RowBox[{"rho", "*", 
                  RowBox[{"NN", "[", "t", "]"}]}], ",", "0"}], "]"}]}], 
              RowBox[{"(*", " ", 
               RowBox[{
               "start", " ", "counting", " ", "new", " ", "cells", " ", 
                "from", " ", "the", " ", "moment", " ", "of", " ", "the", " ",
                 "first", " ", "injection"}], " ", "*)"}], 
              "\[IndentingNewLine]", "\[IndentingNewLine]", 
              RowBox[{"(*", " ", 
               RowBox[{
                RowBox[{
                "The", " ", "simulations", " ", "run", " ", "until", " ", 
                 "the", " ", "injected", " ", "activity", " ", "decays", " ", 
                 "to", " ", "negligible", " ", 
                 RowBox[{"amounts", ".", " ", "\[IndentingNewLine]", "If"}], 
                 " ", "viable", " ", "cancer", " ", "cell", " ", "number", 
                 " ", "becomes", " ", "too", " ", "great", " ", 
                 RowBox[{"(", 
                  RowBox[{"host", " ", "death"}], ")"}]}], ",", " ", 
                RowBox[{
                "it", " ", "is", " ", "just", " ", "kept", " ", "further", 
                 " ", "to", " ", "allow", " ", "assessment", " ", "of", " ", 
                 "activity", " ", "paths"}]}], " ", "*)"}], 
              "\[IndentingNewLine]", 
              RowBox[{"(*", " ", 
               RowBox[{
               "The", " ", "cases", " ", "of", " ", "cancer", " ", "cure", 
                " ", "will", " ", "use", " ", "additional", " ", "script", 
                " ", "to", " ", "virtually", " ", "eliminate", " ", "all", 
                " ", "cancer", " ", "cells", " ", "in", " ", "case", " ", 
                "of", " ", "cure"}], " ", "*)"}], "\[IndentingNewLine]", ",", 
              RowBox[{"WhenEvent", "[", 
               RowBox[{
                RowBox[{
                 RowBox[{"NN", "[", "t", "]"}], ">", 
                 RowBox[{
                  RowBox[{"10", "^", "9"}], "/", "Nnor"}]}], ",", 
                RowBox[{
                 RowBox[{"NN", "[", "t", "]"}], "->", 
                 RowBox[{"0.99", "*", 
                  RowBox[{
                   RowBox[{"10", "^", "9"}], "/", "Nnor"}]}]}]}], "]"}]}], 
             "\[IndentingNewLine]", "}"}], 
            StyleBox[
             RowBox[{"(*", 
              RowBox[{"fFD", ",", "fAD", ","}], "*)"}],
             Background->GrayLevel[0.85]], "\[IndentingNewLine]", ",", 
            RowBox[{"{", 
             RowBox[{
             "a", ",", "b", ",", "NN", ",", "DD", ",", "pa", ",", "pb", ",", 
              "fFN", ",", "fAN", ",", 
              StyleBox["dF",
               Background->GrayLevel[0.85]], 
              StyleBox[",",
               Background->GrayLevel[0.85]], 
              StyleBox["dA",
               Background->GrayLevel[0.85]], 
              StyleBox[",",
               Background->GrayLevel[0.85]], "ActBlood", ",", "ActBloodFrag", 
              ",", "ActOut", ",", "ActOutFrag", ",", "ActTumor", ",", "SD", 
              ",", "CFN", ",", "CFD", ",", "UN", ",", "NewCells"}], "}"}], 
            ",", 
            RowBox[{"{", 
             RowBox[{"t", ",", 
              RowBox[{"tB", "[", 
               RowBox[{"[", "npw", "]"}], "]"}], ",", 
              RowBox[{"tE", "[", 
               RowBox[{"[", "npw", "]"}], "]"}]}], "}"}], 
            "\[IndentingNewLine]", ",", 
            RowBox[{"AccuracyGoal", "->", "10"}], ",", 
            RowBox[{"PrecisionGoal", "->", "10"}]}], "]"}]}], ";", 
         "\[IndentingNewLine]", "\[IndentingNewLine]", 
         RowBox[{
          RowBox[{"apw", "[", 
           RowBox[{"[", "npw", "]"}], "]"}], "=", 
          RowBox[{"First", "[", 
           RowBox[{"a", "/.", "sol"}], "]"}]}], ";", " ", 
         RowBox[{
          RowBox[{"bpw", "[", 
           RowBox[{"[", "npw", "]"}], "]"}], "=", 
          RowBox[{"First", "[", 
           RowBox[{"b", "/.", "sol"}], "]"}]}], ";", " ", 
         RowBox[{
          RowBox[{"NNpw", "[", 
           RowBox[{"[", "npw", "]"}], "]"}], "=", 
          RowBox[{"First", "[", 
           RowBox[{"NN", "/.", "sol"}], "]"}]}], ";", " ", 
         RowBox[{
          RowBox[{"DDpw", "[", 
           RowBox[{"[", "npw", "]"}], "]"}], "=", 
          RowBox[{"First", "[", 
           RowBox[{"DD", "/.", "sol"}], "]"}]}], ";", "\[IndentingNewLine]", 
         RowBox[{
          RowBox[{"papw", "[", 
           RowBox[{"[", "npw", "]"}], "]"}], "=", 
          RowBox[{"First", "[", 
           RowBox[{"pa", "/.", "sol"}], "]"}]}], ";", " ", 
         RowBox[{
          RowBox[{"pbpw", "[", 
           RowBox[{"[", "npw", "]"}], "]"}], "=", 
          RowBox[{"First", "[", 
           RowBox[{"pb", "/.", "sol"}], "]"}]}], ";", " ", 
         RowBox[{
          RowBox[{"fFNpw", "[", 
           RowBox[{"[", "npw", "]"}], "]"}], "=", 
          RowBox[{"First", "[", 
           RowBox[{"fFN", "/.", "sol"}], "]"}]}], ";", " ", 
         RowBox[{
          RowBox[{"fANpw", "[", 
           RowBox[{"[", "npw", "]"}], "]"}], "=", 
          RowBox[{"First", "[", 
           RowBox[{"fAN", "/.", "sol"}], "]"}]}], ";", " ", 
         StyleBox[
          RowBox[{"(*", 
           RowBox[{
            RowBox[{
             RowBox[{"fFDpw", "[", 
              RowBox[{"[", "npw", "]"}], "]"}], "=", 
             RowBox[{"First", "[", 
              RowBox[{"fFD", "/.", "sol"}], "]"}]}], ";", "  ", 
            RowBox[{
             RowBox[{"fADpw", "[", 
              RowBox[{"[", "npw", "]"}], "]"}], "=", 
             RowBox[{"First", "[", 
              RowBox[{"fAD", "/.", "sol"}], "]"}]}], ";"}], "*)"}],
          Background->GrayLevel[0.85]], 
         StyleBox[
          RowBox[{
           RowBox[{"dFpw", "[", 
            RowBox[{"[", "npw", "]"}], "]"}], "=", 
           RowBox[{"First", "[", 
            RowBox[{"dF", "/.", "sol"}], "]"}]}],
          Background->GrayLevel[0.85]], 
         StyleBox[";",
          Background->GrayLevel[0.85]], 
         StyleBox["  ",
          Background->GrayLevel[0.85]], 
         StyleBox[
          RowBox[{
           RowBox[{"dApw", "[", 
            RowBox[{"[", "npw", "]"}], "]"}], "=", 
           RowBox[{"First", "[", 
            RowBox[{"dA", "/.", "sol"}], "]"}]}],
          Background->GrayLevel[0.85]], 
         StyleBox[";",
          Background->GrayLevel[0.85]], 
         StyleBox["\[IndentingNewLine]",
          Background->GrayLevel[0.85]], 
         RowBox[{
          RowBox[{"ActBloodpw", "[", 
           RowBox[{"[", "npw", "]"}], "]"}], "=", 
          RowBox[{"First", "[", 
           RowBox[{"ActBlood", "/.", "sol"}], "]"}]}], ";", 
         RowBox[{
          RowBox[{"ActBloodFragpw", "[", 
           RowBox[{"[", "npw", "]"}], "]"}], "=", 
          RowBox[{"First", "[", 
           RowBox[{"ActBloodFrag", "/.", "sol"}], "]"}]}], ";", 
         RowBox[{
          RowBox[{"ActOutpw", "[", 
           RowBox[{"[", "npw", "]"}], "]"}], "=", 
          RowBox[{"First", "[", 
           RowBox[{"ActOut", "/.", "sol"}], "]"}]}], ";", 
         RowBox[{
          RowBox[{"ActOutFragpw", "[", 
           RowBox[{"[", "npw", "]"}], "]"}], "=", 
          RowBox[{"First", "[", 
           RowBox[{"ActOutFrag", "/.", "sol"}], "]"}]}], ";", 
         RowBox[{
          RowBox[{"ActTumorpw", "[", 
           RowBox[{"[", "npw", "]"}], "]"}], "=", 
          RowBox[{"First", "[", 
           RowBox[{"ActTumor", "/.", "sol"}], "]"}]}], ";", 
         RowBox[{
          RowBox[{"SDpw", "[", 
           RowBox[{"[", "npw", "]"}], "]"}], "=", 
          RowBox[{"First", "[", 
           RowBox[{"SD", "/.", "sol"}], "]"}]}], ";", 
         RowBox[{
          RowBox[{"CFNpw", "[", 
           RowBox[{"[", "npw", "]"}], "]"}], "=", 
          RowBox[{"First", "[", 
           RowBox[{"CFN", "/.", "sol"}], "]"}]}], ";", 
         RowBox[{
          RowBox[{"CFDpw", "[", 
           RowBox[{"[", "npw", "]"}], "]"}], "=", 
          RowBox[{"First", "[", 
           RowBox[{"CFD", "/.", "sol"}], "]"}]}], ";", 
         RowBox[{
          RowBox[{"UNpw", "[", 
           RowBox[{"[", "npw", "]"}], "]"}], "=", 
          RowBox[{"First", "[", 
           RowBox[{"UN", "/.", "sol"}], "]"}]}], ";", "\[IndentingNewLine]", 
         RowBox[{
          RowBox[{"NewCellspw", "[", 
           RowBox[{"[", "npw", "]"}], "]"}], "=", 
          RowBox[{"First", "[", 
           RowBox[{"NewCells", "/.", "sol"}], "]"}]}], ";", 
         "\[IndentingNewLine]", "\[IndentingNewLine]", 
         RowBox[{"If", "[", 
          RowBox[{
           RowBox[{"npw", "<", "Npw"}], ",", "\[IndentingNewLine]", 
           RowBox[{"(*", 
            RowBox[{"renew", " ", "initial", " ", "conditions"}], "*)"}], 
           "\[IndentingNewLine]", 
           RowBox[{
            RowBox[{"If", "[", 
             RowBox[{
              RowBox[{
               RowBox[{"Ainj", "[", 
                RowBox[{"[", 
                 RowBox[{"1", ",", "1"}], "]"}], "]"}], "==", "0"}], 
              "\[IndentingNewLine]", ",", 
              RowBox[{
               RowBox[{"a0", "=", 
                RowBox[{
                 RowBox[{
                  RowBox[{"apw", "[", 
                   RowBox[{"[", "npw", "]"}], "]"}], "[", 
                  RowBox[{"tE", "[", 
                   RowBox[{"[", "npw", "]"}], "]"}], "]"}], "+", 
                 RowBox[{
                  RowBox[{"Ainj", "[", 
                   RowBox[{"[", 
                    RowBox[{
                    RowBox[{"npw", "+", "1"}], ",", "2"}], "]"}], "]"}], "/", 
                  "V"}]}]}], ";", 
               RowBox[{"b0", "=", 
                RowBox[{
                 RowBox[{
                  RowBox[{"bpw", "[", 
                   RowBox[{"[", "npw", "]"}], "]"}], "[", 
                  RowBox[{"tE", "[", 
                   RowBox[{"[", "npw", "]"}], "]"}], "]"}], "+", 
                 RowBox[{"eta", "*", 
                  RowBox[{
                   RowBox[{"Ainj", "[", 
                    RowBox[{"[", 
                    RowBox[{
                    RowBox[{"npw", "+", "1"}], ",", "2"}], "]"}], "]"}], "/", 
                   "V"}]}]}]}]}], "\[IndentingNewLine]", ",", 
              RowBox[{
               RowBox[{"a0", "=", 
                RowBox[{
                 RowBox[{
                  RowBox[{"apw", "[", 
                   RowBox[{"[", "npw", "]"}], "]"}], "[", 
                  RowBox[{"tE", "[", 
                   RowBox[{"[", "npw", "]"}], "]"}], "]"}], "+", 
                 RowBox[{
                  RowBox[{"Ainj", "[", 
                   RowBox[{"[", 
                    RowBox[{"npw", ",", "2"}], "]"}], "]"}], "/", "V"}]}]}], 
               ";", 
               RowBox[{"b0", "=", 
                RowBox[{
                 RowBox[{
                  RowBox[{"bpw", "[", 
                   RowBox[{"[", "npw", "]"}], "]"}], "[", 
                  RowBox[{"tE", "[", 
                   RowBox[{"[", "npw", "]"}], "]"}], "]"}], "+", 
                 RowBox[{"eta", "*", 
                  RowBox[{
                   RowBox[{"Ainj", "[", 
                    RowBox[{"[", 
                    RowBox[{"npw", ",", "2"}], "]"}], "]"}], "/", 
                   "V"}]}]}]}]}]}], "]"}], ";", "\[IndentingNewLine]", 
            RowBox[{"NN0", "=", 
             RowBox[{
              RowBox[{"NNpw", "[", 
               RowBox[{"[", "npw", "]"}], "]"}], "[", 
              RowBox[{"tE", "[", 
               RowBox[{"[", "npw", "]"}], "]"}], "]"}]}], ";", 
            RowBox[{"DD0", "=", 
             RowBox[{
              RowBox[{"DDpw", "[", 
               RowBox[{"[", "npw", "]"}], "]"}], "[", 
              RowBox[{"tE", "[", 
               RowBox[{"[", "npw", "]"}], "]"}], "]"}]}], ";", 
            RowBox[{"pa0", "=", 
             RowBox[{
              RowBox[{"papw", "[", 
               RowBox[{"[", "npw", "]"}], "]"}], "[", 
              RowBox[{"tE", "[", 
               RowBox[{"[", "npw", "]"}], "]"}], "]"}]}], ";", 
            RowBox[{"pb0", "=", 
             RowBox[{
              RowBox[{"pbpw", "[", 
               RowBox[{"[", "npw", "]"}], "]"}], "[", 
              RowBox[{"tE", "[", 
               RowBox[{"[", "npw", "]"}], "]"}], "]"}]}], ";", 
            "\[IndentingNewLine]", 
            RowBox[{"fFN0", "=", 
             RowBox[{
              RowBox[{"fFNpw", "[", 
               RowBox[{"[", "npw", "]"}], "]"}], "[", 
              RowBox[{"tE", "[", 
               RowBox[{"[", "npw", "]"}], "]"}], "]"}]}], ";", 
            RowBox[{"fAN0", "=", 
             RowBox[{
              RowBox[{"fANpw", "[", 
               RowBox[{"[", "npw", "]"}], "]"}], "[", 
              RowBox[{"tE", "[", 
               RowBox[{"[", "npw", "]"}], "]"}], "]"}]}], ";", 
            "\[IndentingNewLine]", 
            StyleBox[
             RowBox[{"(*", 
              RowBox[{
               RowBox[{"fFD0", "=", 
                RowBox[{
                 RowBox[{"fFDpw", "[", 
                  RowBox[{"[", "npw", "]"}], "]"}], "[", 
                 RowBox[{"tE", "[", 
                  RowBox[{"[", "npw", "]"}], "]"}], "]"}]}], ";", 
               RowBox[{"fAD0", "=", 
                RowBox[{
                 RowBox[{"fADpw", "[", 
                  RowBox[{"[", "npw", "]"}], "]"}], "[", 
                 RowBox[{"tE", "[", 
                  RowBox[{"[", "npw", "]"}], "]"}], "]"}]}], ";"}], "*)"}],
             Background->GrayLevel[0.85]], 
            StyleBox["\[IndentingNewLine]",
             Background->GrayLevel[0.85]], 
            StyleBox[
             RowBox[{"dF0", "=", 
              RowBox[{
               RowBox[{"dFpw", "[", 
                RowBox[{"[", "npw", "]"}], "]"}], "[", 
               RowBox[{"tE", "[", 
                RowBox[{"[", "npw", "]"}], "]"}], "]"}]}],
             Background->GrayLevel[0.85]], 
            StyleBox[";",
             Background->GrayLevel[0.85]], 
            StyleBox[
             RowBox[{"dA0", "=", 
              RowBox[{
               RowBox[{"dApw", "[", 
                RowBox[{"[", "npw", "]"}], "]"}], "[", 
               RowBox[{"tE", "[", 
                RowBox[{"[", "npw", "]"}], "]"}], "]"}]}],
             Background->GrayLevel[0.85]], 
            StyleBox[";",
             Background->GrayLevel[0.85]], 
            RowBox[{"ActBlood0", "=", 
             RowBox[{
              RowBox[{"ActBloodpw", "[", 
               RowBox[{"[", "npw", "]"}], "]"}], "[", 
              RowBox[{"tE", "[", 
               RowBox[{"[", "npw", "]"}], "]"}], "]"}]}], ";", 
            RowBox[{"ActBloodFrag0", "=", 
             RowBox[{
              RowBox[{"ActBloodFragpw", "[", 
               RowBox[{"[", "npw", "]"}], "]"}], "[", 
              RowBox[{"tE", "[", 
               RowBox[{"[", "npw", "]"}], "]"}], "]"}]}], ";", 
            RowBox[{"ActOut0", "=", 
             RowBox[{
              RowBox[{"ActOutpw", "[", 
               RowBox[{"[", "npw", "]"}], "]"}], "[", 
              RowBox[{"tE", "[", 
               RowBox[{"[", "npw", "]"}], "]"}], "]"}]}], ";", 
            RowBox[{"ActOutFrag0", "=", 
             RowBox[{
              RowBox[{"ActOutFragpw", "[", 
               RowBox[{"[", "npw", "]"}], "]"}], "[", 
              RowBox[{"tE", "[", 
               RowBox[{"[", "npw", "]"}], "]"}], "]"}]}], ";", 
            RowBox[{"ActTumor0", "=", 
             RowBox[{
              RowBox[{"ActTumorpw", "[", 
               RowBox[{"[", "npw", "]"}], "]"}], "[", 
              RowBox[{"tE", "[", 
               RowBox[{"[", "npw", "]"}], "]"}], "]"}]}], ";", 
            "\[IndentingNewLine]", 
            RowBox[{"SD0", "=", 
             RowBox[{
              RowBox[{"SDpw", "[", 
               RowBox[{"[", "npw", "]"}], "]"}], "[", 
              RowBox[{"tE", "[", 
               RowBox[{"[", "npw", "]"}], "]"}], "]"}]}], ";", 
            "\[IndentingNewLine]", 
            RowBox[{"CFN0", "=", 
             RowBox[{
              RowBox[{"CFNpw", "[", 
               RowBox[{"[", "npw", "]"}], "]"}], "[", 
              RowBox[{"tE", "[", 
               RowBox[{"[", "npw", "]"}], "]"}], "]"}]}], ";", 
            "\[IndentingNewLine]", 
            RowBox[{"CFD0", "=", 
             RowBox[{
              RowBox[{"CFDpw", "[", 
               RowBox[{"[", "npw", "]"}], "]"}], "[", 
              RowBox[{"tE", "[", 
               RowBox[{"[", "npw", "]"}], "]"}], "]"}]}], ";", 
            "\[IndentingNewLine]", 
            RowBox[{"UN0", "=", 
             RowBox[{
              RowBox[{"UNpw", "[", 
               RowBox[{"[", "npw", "]"}], "]"}], "[", 
              RowBox[{"tE", "[", 
               RowBox[{"[", "npw", "]"}], "]"}], "]"}]}], ";", 
            "\[IndentingNewLine]", 
            RowBox[{"NewCells0", "=", 
             RowBox[{
              RowBox[{"NewCellspw", "[", 
               RowBox[{"[", "npw", "]"}], "]"}], "[", 
              RowBox[{"tE", "[", 
               RowBox[{"[", "npw", "]"}], "]"}], "]"}]}], ";", 
            "\[IndentingNewLine]", "\[IndentingNewLine]", 
            RowBox[{"(*", " ", 
             RowBox[{"renew", " ", "time", " ", "frame"}], " ", "*)"}], 
            "\[IndentingNewLine]", 
            RowBox[{"If", "[", 
             RowBox[{
              RowBox[{
               RowBox[{"Ainj", "[", 
                RowBox[{"[", 
                 RowBox[{"1", ",", "1"}], "]"}], "]"}], "==", "0"}], ",", 
              RowBox[{"If", "[", 
               RowBox[{
                RowBox[{"Npw", ">", 
                 RowBox[{"npw", "+", "1"}]}], ",", 
                RowBox[{
                 RowBox[{"tE", "[", 
                  RowBox[{"[", 
                   RowBox[{"npw", "+", "1"}], "]"}], "]"}], "=", 
                 RowBox[{"Ainj", "[", 
                  RowBox[{"[", 
                   RowBox[{
                    RowBox[{"npw", "+", "2"}], ",", "1"}], "]"}], "]"}]}], 
                ",", 
                RowBox[{
                 RowBox[{"tE", "[", 
                  RowBox[{"[", 
                   RowBox[{"npw", "+", "1"}], "]"}], "]"}], "=", "tEnd"}]}], 
               "]"}], ",", "\[IndentingNewLine]", 
              RowBox[{"If", "[", 
               RowBox[{
                RowBox[{"Npw", ">", 
                 RowBox[{"npw", "+", "1"}]}], ",", 
                RowBox[{
                 RowBox[{"tE", "[", 
                  RowBox[{"[", 
                   RowBox[{"npw", "+", "1"}], "]"}], "]"}], "=", 
                 RowBox[{"Ainj", "[", 
                  RowBox[{"[", 
                   RowBox[{
                    RowBox[{"npw", "+", "1"}], ",", "1"}], "]"}], "]"}]}], 
                ",", 
                RowBox[{
                 RowBox[{"tE", "[", 
                  RowBox[{"[", 
                   RowBox[{"npw", "+", "1"}], "]"}], "]"}], "=", "tEnd"}]}], 
               "]"}]}], "]"}], ";"}]}], "]"}]}]}], "\[IndentingNewLine]", 
       "]"}], ";", "\[IndentingNewLine]", 
      RowBox[{"npw", "--"}], ";", "\[IndentingNewLine]", 
      RowBox[{"(*", " ", 
       RowBox[{
       "It", " ", "will", " ", "be", " ", "convenient", " ", "to", " ", 
        "have", " ", "estimation", " ", "of", " ", "minimal", " ", "viable", 
        " ", "cell", " ", "number", " ", "here"}], " ", "*)"}], 
      "\[IndentingNewLine]", 
      RowBox[{"Nn", "=", 
       RowBox[{"If", "[", 
        RowBox[{
         RowBox[{
          RowBox[{"Ainj", "[", 
           RowBox[{"[", 
            RowBox[{"1", ",", "1"}], "]"}], "]"}], "==", "0"}], 
         "\[IndentingNewLine]", ",", 
         RowBox[{"Min", "[", 
          RowBox[{"Table", "[", 
           RowBox[{
            RowBox[{
             RowBox[{"NMinimize", "[", 
              RowBox[{
               RowBox[{"{", 
                RowBox[{
                 RowBox[{"Nnor", "*", 
                  RowBox[{"(", 
                   RowBox[{
                    RowBox[{"NNpw", "[", 
                    RowBox[{"[", "nn", "]"}], "]"}], "[", "t", "]"}], ")"}]}],
                  ",", 
                 RowBox[{"t", ">", 
                  RowBox[{"tB", "[", 
                   RowBox[{"[", "nn", "]"}], "]"}]}], ",", 
                 RowBox[{"t", "<", 
                  RowBox[{"tE", "[", 
                   RowBox[{"[", "nn", "]"}], "]"}]}]}], "}"}], ",", "t"}], 
              "]"}], "[", 
             RowBox[{"[", "1", "]"}], "]"}], ",", 
            RowBox[{"{", 
             RowBox[{"nn", ",", "1", ",", "npw"}], "}"}]}], "]"}], "]"}], 
         "\[IndentingNewLine]", ",", 
         RowBox[{"Min", "[", 
          RowBox[{"Table", "[", 
           RowBox[{
            RowBox[{
             RowBox[{"NMinimize", "[", 
              RowBox[{
               RowBox[{"{", 
                RowBox[{
                 RowBox[{"Nnor", "*", 
                  RowBox[{"(", 
                   RowBox[{
                    RowBox[{"NNpw", "[", 
                    RowBox[{"[", "nn", "]"}], "]"}], "[", "t", "]"}], ")"}]}],
                  ",", 
                 RowBox[{"t", ">", 
                  RowBox[{"tB", "[", 
                   RowBox[{"[", "nn", "]"}], "]"}]}], ",", 
                 RowBox[{"t", "<", 
                  RowBox[{"tE", "[", 
                   RowBox[{"[", "nn", "]"}], "]"}]}]}], "}"}], ",", "t"}], 
              "]"}], "[", 
             RowBox[{"[", "1", "]"}], "]"}], ",", 
            RowBox[{"{", 
             RowBox[{"nn", ",", "2", ",", "npw"}], "}"}]}], "]"}], "]"}]}], 
        "]"}]}], ";", "\[IndentingNewLine]", 
      RowBox[{"tminNn", "=", 
       RowBox[{"If", "[", 
        RowBox[{
         RowBox[{
          RowBox[{"Ainj", "[", 
           RowBox[{"[", 
            RowBox[{"1", ",", "1"}], "]"}], "]"}], "==", "0"}], 
         "\[IndentingNewLine]", ",", 
         RowBox[{"Min", "[", 
          RowBox[{"Table", "[", 
           RowBox[{
            RowBox[{"t", "/.", 
             RowBox[{
              RowBox[{"NMinimize", "[", 
               RowBox[{
                RowBox[{"{", 
                 RowBox[{
                  RowBox[{"Nnor", "*", 
                   RowBox[{"(", 
                    RowBox[{
                    RowBox[{"NNpw", "[", 
                    RowBox[{"[", "nn", "]"}], "]"}], "[", "t", "]"}], ")"}]}],
                   ",", 
                  RowBox[{"t", ">", 
                   RowBox[{"tB", "[", 
                    RowBox[{"[", "nn", "]"}], "]"}]}], ",", 
                  RowBox[{"t", "<", 
                   RowBox[{"tE", "[", 
                    RowBox[{"[", "nn", "]"}], "]"}]}]}], "}"}], ",", "t"}], 
               "]"}], "[", 
              RowBox[{"[", "2", "]"}], "]"}]}], ",", 
            RowBox[{"{", 
             RowBox[{"nn", ",", "1", ",", "npw"}], "}"}]}], "]"}], "]"}], 
         "\[IndentingNewLine]", ",", 
         RowBox[{"Min", "[", 
          RowBox[{"Table", "[", 
           RowBox[{
            RowBox[{"t", "/.", 
             RowBox[{
              RowBox[{"NMinimize", "[", 
               RowBox[{
                RowBox[{"{", 
                 RowBox[{
                  RowBox[{"Nnor", "*", 
                   RowBox[{"(", 
                    RowBox[{
                    RowBox[{"NNpw", "[", 
                    RowBox[{"[", "nn", "]"}], "]"}], "[", "t", "]"}], ")"}]}],
                   ",", 
                  RowBox[{"t", ">", 
                   RowBox[{"tB", "[", 
                    RowBox[{"[", "nn", "]"}], "]"}]}], ",", 
                  RowBox[{"t", "<", 
                   RowBox[{"tE", "[", 
                    RowBox[{"[", "nn", "]"}], "]"}]}]}], "}"}], ",", "t"}], 
               "]"}], "[", 
              RowBox[{"[", "2", "]"}], "]"}]}], ",", 
            RowBox[{"{", 
             RowBox[{"nn", ",", "2", ",", "npw"}], "}"}]}], "]"}], "]"}]}], 
        "]"}]}], ";", 
      RowBox[{"Return", "[", "Nn", "]"}]}], ")"}]}], "\[IndentingNewLine]", 
   RowBox[{
    RowBox[{"SetBasicParameterValuesUnb", "[", "]"}], ":=", 
    RowBox[{"(", 
     StyleBox["\[IndentingNewLine]",
      FontSize->18,
      Background->RGBColor[0.88, 1, 0.88]], 
     RowBox[{
      RowBox[{"Nnor", "=", 
       RowBox[{"10", "^", "5"}]}], ";", " ", 
      RowBox[{"(*", " ", 
       RowBox[{
        RowBox[{"due", " ", "to", " ", "numerical", " ", "pecularities"}], 
        ",", " ", 
        RowBox[{
        "it", " ", "is", " ", "better", " ", "to", " ", "use", " ", "this", 
         " ", "normalization", " ", "number", " ", "of", " ", "cells"}]}], 
       " ", "*)"}], 
      StyleBox["\[IndentingNewLine]",
       Background->RGBColor[0.88, 1, 0.88]], "\[IndentingNewLine]", 
      RowBox[{"lambda", "=", "0.07"}], ";", 
      RowBox[{"(*", " ", 
       RowBox[{"radionuclide", " ", "decay", " ", "rate"}], " ", "*)"}], 
      "\[IndentingNewLine]", 
      RowBox[{"kon", "=", "11.15"}], ";", " ", 
      RowBox[{"(*", " ", 
       RowBox[{"antibody", "-", 
        RowBox[{"receptor", " ", "association", " ", "rate"}]}], " ", "*)"}], 
      "\[IndentingNewLine]", 
      RowBox[{"koff", "=", "4.1"}], ";", "\[IndentingNewLine]", 
      RowBox[{"kappac", "=", "0.1"}], ";", 
      RowBox[{"(*", " ", 
       RowBox[{"antibody", " ", "clearance", " ", "rate", " ", 
        RowBox[{"(", 
         RowBox[{"0.04", "-", "0.28"}], ")"}]}], " ", "*)"}], " ", 
      "\[IndentingNewLine]", 
      RowBox[{"kappap", "=", "1"}], ";", " ", 
      RowBox[{"(*", " ", 
       RowBox[{
       "antibody", " ", "fragments", " ", "clearance", " ", "rate", " ", 
        RowBox[{"(", 
         RowBox[{"0.4", "-", "4."}], ")"}]}], " ", "*)"}], " ", 
      "\[IndentingNewLine]", 
      RowBox[{"gamma", "=", 
       RowBox[{"2.1", "*", 
        RowBox[{"Nnor", "/", 
         RowBox[{"10", "^", "7"}]}]}]}], ";", " ", 
      RowBox[{"(*", " ", 
       RowBox[{
       "number", " ", "of", " ", "receptors", " ", "of", " ", "Nnor", " ", 
        "cancer", " ", "cells", " ", 
        RowBox[{"(", 
         RowBox[{"0.13", "-", "10"}], ")"}], "*", 
        RowBox[{"Nnor", "/", 
         RowBox[{"10", "^", "7"}]}]}], " ", "*)"}], " ", 
      "\[IndentingNewLine]", 
      RowBox[{"V", "=", "1."}], ";", " ", 
      RowBox[{"(*", " ", 
       RowBox[{"volume", " ", "of", " ", "drug", " ", "distribution", " ", 
        RowBox[{"(", 
         RowBox[{"0.75", "-", "1.5"}], ")"}]}], " ", "*)"}], 
      StyleBox["\[IndentingNewLine]",
       Background->RGBColor[1, 1, 0]], 
      RowBox[{"nu", "=", 
       RowBox[{"0.015", "*", 
        RowBox[{"Nnor", "/", 
         RowBox[{"10", "^", "7"}]}]}]}], ";", " ", 
      RowBox[{"(*", " ", 
       RowBox[{
       "volume", " ", "of", " ", "lesion", " ", "with", " ", "Nnor", " ", 
        "cancer", " ", "cells"}], " ", "*)"}], "\[IndentingNewLine]", 
      RowBox[{"ks", "=", "0.3"}], ";", " ", 
      RowBox[{"(*", " ", 
       RowBox[{
        RowBox[{"relative", " ", "significance", " ", "of", " ", "self"}], 
        "-", 
        RowBox[{"dose", " ", 
         RowBox[{"(", 
          RowBox[{"0.1", "-", "0.5"}], ")"}]}]}], " ", "*)"}], 
      "\[IndentingNewLine]", "\[IndentingNewLine]", 
      RowBox[{"rho", "=", "0.34"}], ";", " ", 
      RowBox[{"(*", " ", 
       RowBox[{"cancer", " ", "cells", " ", "proliferation", " ", "rate", " ", 
        RowBox[{"(", 
         RowBox[{"0.15", "-", "0.7"}], ")"}]}], " ", "*)"}], 
      "\[IndentingNewLine]", 
      RowBox[{"omega", "=", "0.05"}], ";", " ", 
      RowBox[{"(*", " ", 
       RowBox[{"damaged", " ", "cells", " ", "death", " ", "rate", " ", 
        RowBox[{"(", 
         RowBox[{"0.005", "-", "0.5"}], ")"}]}], " ", "*)"}], 
      "\[IndentingNewLine]", 
      RowBox[{"alpha", "=", "500"}], ";", " ", 
      RowBox[{"(*", " ", 
       RowBox[{"cancer", " ", "cells", " ", "radiosensitivity", " ", 
        RowBox[{"(", 
         RowBox[{"50", "-", 
          RowBox[{"5", "000"}]}], ")"}]}], " ", "*)"}], "\[IndentingNewLine]", 
      RowBox[{"eta", "=", "0"}], ";", " ", 
      RowBox[{"(*", " ", 
       RowBox[{"coefficient", " ", "of", " ", "drug", " ", "impurity", " ", 
        RowBox[{"(", 
         RowBox[{"0", "-", 
          RowBox[{"10", "^", "5"}]}], ")"}]}], " ", "*)"}], 
      "\[IndentingNewLine]", 
      RowBox[{"kf", "=", "0.05"}], ";", " ", 
      RowBox[{"(*", " ", 
       RowBox[{
       "significance", " ", "of", " ", "unanchored", " ", "nuclides", " ", 
        "decays", " ", 
        RowBox[{"(", 
         RowBox[{"0.01", "-", "0.25"}], ")"}]}], " ", "*)"}], 
      "\[IndentingNewLine]", 
      RowBox[{"N0", "=", 
       RowBox[{"3.", "*", 
        RowBox[{
         RowBox[{"10", "^", "7"}], "/", "Nnor"}]}]}], ";", " ", 
      RowBox[{"(*", " ", 
       RowBox[{
        RowBox[{
        "initial", " ", "number", " ", "of", " ", "viable", " ", "cancer", 
         " ", "cells"}], ",", " ", 
        RowBox[{"xNnor", " ", 
         RowBox[{"(", 
          RowBox[{"1", "-", "10"}], ")"}], "*", 
         RowBox[{"Nnor", "/", 
          RowBox[{"10", "^", "7"}]}]}]}], " ", "*)"}], 
      StyleBox["\[IndentingNewLine]",
       Background->RGBColor[1, 1, 0]], 
      RowBox[{"D0", "=", "0"}], ";", 
      RowBox[{"(*", 
       StyleBox[
        RowBox[{
         RowBox[{"0.1", "/", "Nnor"}], ";"}],
        Background->GrayLevel[0.85]], 
       StyleBox[" ",
        Background->GrayLevel[0.85]], "*)"}], 
      RowBox[{"(*", " ", 
       RowBox[{
        RowBox[{
         RowBox[{
         "initial", " ", "number", " ", "of", " ", "damaged", " ", "cancer", 
          " ", 
          RowBox[{"cells", " ", "--"}], " ", "use", " ", "non"}], "-", 
         RowBox[{
         "zero", " ", "value", " ", "if", " ", "considering", " ", "fraction",
           " ", "of", " ", "receptors", " ", "of", " ", "damaged", " ", 
          "cells"}]}], ",", " ", 
        RowBox[{
        "to", " ", "avoid", " ", "division", " ", "by", " ", "zero"}]}], 
       "*)"}], "\[IndentingNewLine]", 
      RowBox[{"nCpm", "=", "0.000076"}], ";", 
      RowBox[{"(*", " ", 
       RowBox[{
       "parameter", " ", "of", " ", "conversion", " ", "from", " ", "nCi", 
        " ", "to", " ", "pmol"}], " ", "*)"}], "\[IndentingNewLine]", 
      RowBox[{"DA1", "=", 
       RowBox[{"50", "*", "nCpm"}]}], ";", " ", 
      RowBox[{"(*", " ", 
       RowBox[{"injected", " ", "amount", " ", "of", " ", "radionuclides"}], 
       " ", "*)"}], "\[IndentingNewLine]", 
      RowBox[{"t1", "=", "0"}], ";", " ", 
      RowBox[{"(*", " ", 
       RowBox[{"moment", " ", "of", " ", "their", " ", "injection"}], " ", 
       "*)"}], "\[IndentingNewLine]", 
      RowBox[{"Ncur", "=", "0.01"}], ";", " ", 
      RowBox[{"(*", " ", 
       RowBox[{
        RowBox[{
        "number", " ", "of", " ", "viable", " ", "cancer", " ", "cells", " ", 
         RowBox[{"(", 
          RowBox[{"in", " ", "cells"}], ")"}]}], ",", " ", 
        RowBox[{"corresponding", " ", "to", " ", "cancer", " ", "cure"}]}], 
       " ", "*)"}], "\[IndentingNewLine]", 
      RowBox[{"Abld", "=", "0.0175"}], ";", " ", 
      RowBox[{"(*", " ", 
       RowBox[{
        RowBox[{
        "critical", " ", "amount", " ", "of", " ", "decays", " ", "in", " ", 
         "blood"}], ",", " ", 
        RowBox[{
        "leading", " ", "to", " ", "death", " ", "of", " ", "toxicity", " ", 
         RowBox[{"(", 
          RowBox[{"230", " ", "nCi"}], ")"}]}]}], " ", "*)"}], 
      "\[IndentingNewLine]", 
      RowBox[{"Cd", "=", 
       RowBox[{"10", "^", "11"}]}], ";", " ", 
      RowBox[{"(*", " ", 
       RowBox[{
        RowBox[{
        "critical", " ", "number", " ", "of", " ", "cancer", " ", "cells"}], 
        ",", " ", 
        RowBox[{
        "leading", " ", "to", " ", "death", " ", "of", " ", "tumor", " ", 
         "burden"}]}], " ", "*)"}], "\[IndentingNewLine]", 
      RowBox[{"Ainj", "=", 
       RowBox[{"{", 
        RowBox[{"{", 
         RowBox[{"t1", ",", "DA1"}], "}"}], "}"}]}], ";", " ", 
      RowBox[{"(*", " ", 
       RowBox[{"schedule", " ", "of", " ", "injections"}], " ", "*)"}], 
      "\[IndentingNewLine]", "\[IndentingNewLine]", 
      RowBox[{"kGy", "=", "2500"}], ";"}], " ", 
     RowBox[{"(*", " ", 
      RowBox[{
       RowBox[{
       "coefficient", " ", "of", " ", "conversion", " ", "of", " ", "nM", " ",
         "of", " ", "225"}], "-", 
       RowBox[{
       "Ac", " ", "decay", " ", "in", " ", "bone", " ", "marrow", " ", "into",
         " ", "Gy"}]}], " ", "*)"}], "\[IndentingNewLine]", ")"}]}], 
   "\[IndentingNewLine]", 
   RowBox[{
    RowBox[{"FindCurDoseUnb", "[", "]"}], ":=", 
    RowBox[{"(", 
     RowBox[{
      RowBox[{"DA1", "=", 
       FractionBox[
        RowBox[{"nu", "*", "N0", "*", "rho"}], 
        RowBox[{"alpha", "*", "lambda"}]]}], ";", 
      RowBox[{"(*", " ", 
       RowBox[{
        RowBox[{"at", " ", "this", " ", "dose", " ", 
         RowBox[{"N", "'"}], 
         RowBox[{"(", "0", ")"}]}], "=", 
        RowBox[{"0", " ", "for", " ", "approximated", " ", "system"}]}], " ", 
       "*)"}], "\[IndentingNewLine]", 
      RowBox[{"Ainj", "=", 
       RowBox[{"{", 
        RowBox[{"{", 
         RowBox[{"t1", ",", "DA1"}], "}"}], "}"}]}], ";", 
      "\[IndentingNewLine]", "\[IndentingNewLine]", 
      RowBox[{"While", "[", 
       RowBox[{
        RowBox[{
         RowBox[{"FullSystemSolutionMDUnb", "[", "]"}], ">", "Ncur"}], ",", 
        RowBox[{
         RowBox[{"DA1", "=", 
          RowBox[{"2", "*", "DA1"}]}], ";", 
         RowBox[{"Ainj", "=", 
          RowBox[{"{", 
           RowBox[{"{", 
            RowBox[{"t1", ",", "DA1"}], "}"}], "}"}]}], ";"}]}], " ", "]"}], 
      ";", "\[IndentingNewLine]", 
      RowBox[{"Dmax", "=", "DA1"}], ";", 
      RowBox[{"Dmin", "=", 
       RowBox[{"DA1", "/", "2"}]}], ";", "\[IndentingNewLine]", 
      "\[IndentingNewLine]", 
      RowBox[{"While", "[", 
       RowBox[{
        RowBox[{
         RowBox[{
          RowBox[{"Abs", "[", 
           RowBox[{"Dmin", "-", "Dmax"}], "]"}], "/", "Dmax"}], ">", 
         "0.000001"}], ",", "\[IndentingNewLine]", 
        RowBox[{
         RowBox[{"DA1", "=", 
          RowBox[{
           RowBox[{"(", 
            RowBox[{"Dmin", "+", "Dmax"}], ")"}], "/", "2"}]}], ";", 
         RowBox[{"Ainj", "=", 
          RowBox[{"{", 
           RowBox[{"{", 
            RowBox[{"t1", ",", "DA1"}], "}"}], "}"}]}], ";", 
         "\[IndentingNewLine]", 
         RowBox[{"If", "[", 
          RowBox[{
           RowBox[{
            RowBox[{"FullSystemSolutionMDUnb", "[", "]"}], ">", "Ncur"}], ",", 
           RowBox[{"Dmin", "=", "DA1"}], ",", 
           RowBox[{"Dmax", "=", "DA1"}]}], "]"}]}]}], "]"}], ";", 
      "\[IndentingNewLine]", 
      RowBox[{"Dcur", "=", "Dmax"}], ";", "\[IndentingNewLine]", 
      RowBox[{"Return", "[", 
       RowBox[{"Dcur", "/", "nCpm"}], "]"}]}], ")"}]}]}]}]], "Input",
 CellGroupingRules->{"GroupTogetherGrouping", 10000.},
 CellChangeTimes->{{3.8952562184488974`*^9, 3.895256237654089*^9}, {
   3.895256358563819*^9, 3.8952563854023247`*^9}, {3.8952564928155565`*^9, 
   3.8952565101171737`*^9}, {3.8952568683599195`*^9, 
   3.8952569503819017`*^9}, {3.895257141843793*^9, 3.8952572894633656`*^9}, {
   3.8952573212381563`*^9, 3.89525734356174*^9}, {3.8952594531829042`*^9, 
   3.895259556625016*^9}, {3.8952596191317406`*^9, 3.8952596822816534`*^9}, {
   3.895259810619825*^9, 3.895259939782531*^9}, {3.8952599776604204`*^9, 
   3.895259980320475*^9}, {3.8952601728929873`*^9, 3.895260191369384*^9}, {
   3.8952608676841936`*^9, 3.895260903997825*^9}, {3.8952609904575615`*^9, 
   3.8952609922978907`*^9}, {3.8953295151992273`*^9, 3.895329535982579*^9}, {
   3.895329583871623*^9, 3.895329683932899*^9}, {3.8953298756085258`*^9, 
   3.895329883562171*^9}, {3.8953301246110525`*^9, 3.8953301277811604`*^9}, {
   3.8953301615085325`*^9, 3.895330214804875*^9}, {3.895330266547863*^9, 
   3.895330267913246*^9}, {3.895330388460003*^9, 3.895330401153698*^9}, {
   3.8953306008145742`*^9, 3.8953306143192825`*^9}, {3.8953306599223614`*^9, 
   3.8953306614564905`*^9}, {3.895331049433084*^9, 3.895331085406292*^9}, {
   3.8953318332786922`*^9, 3.8953318404645047`*^9}, {3.895332009944699*^9, 
   3.89533202033698*^9}, {3.895334433440138*^9, 3.895334483577313*^9}, 
   3.895335690549591*^9, {3.895340404485715*^9, 3.8953404246458015`*^9}, 
   3.8953408061263733`*^9, {3.8953413409038973`*^9, 3.895341423661845*^9}, 
   3.8953414717026434`*^9, {3.895341524429511*^9, 3.895341593518033*^9}, {
   3.895341671051491*^9, 3.8953416739733443`*^9}, {3.8953431388228354`*^9, 
   3.895343139911441*^9}, {3.895344843858123*^9, 3.8953448475768533`*^9}, {
   3.8953457301993084`*^9, 3.89534579617764*^9}, {3.8953458383100915`*^9, 
   3.895345906755596*^9}, {3.8953463725873346`*^9, 3.895346405435774*^9}, {
   3.8953465739757304`*^9, 3.8953465830049057`*^9}, {3.8953469274640603`*^9, 
   3.8953469699537053`*^9}, {3.895347391634286*^9, 3.895347623895677*^9}, {
   3.8953479762460318`*^9, 3.8953480634978957`*^9}, {3.89559822104548*^9, 
   3.8955982301564245`*^9}, {3.8955983266902833`*^9, 3.895598354342472*^9}, {
   3.8955984006892047`*^9, 3.8955984024428997`*^9}, {3.895603451874582*^9, 
   3.895603524068051*^9}, {3.8956035633734484`*^9, 3.8956035640234385`*^9}, {
   3.895604905423156*^9, 3.89560491744306*^9}, {3.895604977558407*^9, 
   3.8956052299669*^9}, {3.8956052964931135`*^9, 3.89560539405544*^9}, {
   3.8956055414387493`*^9, 3.8956056224350142`*^9}, {3.8956056621098547`*^9, 
   3.8956058955131054`*^9}, {3.895605928366125*^9, 3.8956061743732543`*^9}, {
   3.895606210904436*^9, 3.895606407184935*^9}, {3.895606612693452*^9, 
   3.8956067102047887`*^9}, {3.8956067435653925`*^9, 3.895606744387158*^9}, {
   3.895608164835085*^9, 3.8956081661333957`*^9}, 3.895608207333234*^9, {
   3.8956083194864483`*^9, 3.8956084026131897`*^9}, 3.8956873004169755`*^9, {
   3.895687357392184*^9, 3.895687359865984*^9}, {3.8956874026095543`*^9, 
   3.8956874290333548`*^9}, {3.8956875450934167`*^9, 
   3.8956875465507655`*^9}, {3.895687692989284*^9, 3.8956876971603365`*^9}, {
   3.8956879180490074`*^9, 3.895687927095484*^9}, {3.89568797976761*^9, 
   3.895688064722491*^9}, {3.895688096373048*^9, 3.8956880992402463`*^9}, {
   3.8956882172228727`*^9, 3.8956882226506276`*^9}, {3.8956882919075813`*^9, 
   3.8956883134609985`*^9}, {3.895688354126169*^9, 3.895688356589354*^9}, {
   3.8956883964610014`*^9, 3.8956885013148127`*^9}, 3.8957582888422737`*^9, {
   3.8957801584936533`*^9, 3.8957801795416594`*^9}, 3.895780255437251*^9, {
   3.895780313648678*^9, 3.8957803137973623`*^9}, {3.895780356068539*^9, 
   3.8957803564946256`*^9}, {3.895839806639579*^9, 3.895839814128991*^9}, {
   3.895839878229042*^9, 3.895839880108798*^9}, {3.8962721362800694`*^9, 
   3.896272143264612*^9}, {3.896355590826063*^9, 3.8963555929503307`*^9}, {
   3.8963560391522264`*^9, 3.8963560392591453`*^9}, {3.8963600907529006`*^9, 
   3.8963601177753997`*^9}, {3.8963601486762705`*^9, 
   3.8963601824287124`*^9}, {3.8963687487359853`*^9, 
   3.8963687538427067`*^9}, {3.896963722253874*^9, 3.8969637334659967`*^9}, {
   3.8974172142932777`*^9, 3.897417237024299*^9}, 3.8974855924790306`*^9, {
   3.897485729797818*^9, 3.897485758022575*^9}, {3.8976507354068785`*^9, 
   3.8976507433220015`*^9}, {3.8976750564761143`*^9, 3.897675080241392*^9}, {
   3.8976753347033005`*^9, 3.8976753787136183`*^9}, {3.9018298126376543`*^9, 
   3.9018298197037587`*^9}, {3.902251955142912*^9, 3.9022519552896557`*^9}, {
   3.9023193994333477`*^9, 3.9023194222153077`*^9}, 3.9032244854949403`*^9, {
   3.913322743660334*^9, 3.913322812310171*^9}, {3.9133229149783297`*^9, 
   3.9133229153129654`*^9}, {3.9133229612139177`*^9, 
   3.9133230323590784`*^9}, {3.9133235520656614`*^9, 
   3.9133235859510417`*^9}, {3.9133236198841286`*^9, 3.913323648411172*^9}, {
   3.9133237294238234`*^9, 3.9133237874590187`*^9}, {3.913324141888708*^9, 
   3.9133241427392583`*^9}, {3.9133291473777666`*^9, 3.91332926490726*^9}, 
   3.915938694544525*^9, {3.919279966006396*^9, 3.9192801172140656`*^9}, {
   3.9192802038619337`*^9, 3.919280350134533*^9}, {3.9192809753362055`*^9, 
   3.9192809852452917`*^9}, 3.919281021084603*^9, 3.9204865806678257`*^9, {
   3.920509099358796*^9, 3.920509101036809*^9}, {3.9217916424302893`*^9, 
   3.9217916842700634`*^9}, {3.9217917510440936`*^9, 3.9217917583623276`*^9}, 
   3.9217918438800364`*^9},
 CellLabel->
  "In[272]:=",ExpressionUUID->"6c4f4722-10e1-4b36-847b-df59fdfb2125"],

Cell[BoxData[{
 RowBox[{
  RowBox[{"SetBasicParameterValuesUnb", "[", "]"}], 
  ";"}], "\[IndentingNewLine]", 
 RowBox[{
  RowBox[{"koff", "=", "1.113547684"}], ";"}], "\n", 
 RowBox[{
  RowBox[{
   RowBox[{"Var", "=", "\"\<ks\>\""}], ";", 
   RowBox[{"VarSymbol", "=", "\"\<\!\(\*SubscriptBox[\(k\), \(s\)]\)\>\""}], 
   ";"}], "\[IndentingNewLine]", 
  RowBox[{"(*", " ", 
   RowBox[{
   "Setting", " ", "boundaries", " ", "and", " ", "step", " ", "of", " ", 
    "variation"}], "*)"}]}], "\[IndentingNewLine]", 
 RowBox[{
  RowBox[{
   RowBox[{"Nx", "=", "21"}], ";"}], 
  RowBox[{"(*", " ", 
   RowBox[{"number", " ", "of", " ", "points"}], " ", 
   "*)"}]}], "\[IndentingNewLine]", 
 RowBox[{
  RowBox[{"varmin", "=", "0"}], ";", 
  RowBox[{"varmax", "=", "1"}], ";", 
  RowBox[{"varstep", "=", 
   RowBox[{
    RowBox[{"(", 
     RowBox[{"varmax", "-", "varmin"}], ")"}], "/", 
    RowBox[{"(", 
     RowBox[{"Nx", "-", "1"}], ")"}]}]}], ";"}], "\[IndentingNewLine]", 
 RowBox[{
  RowBox[{"result10", "=", 
   RowBox[{"Array", "[", 
    RowBox[{"f", ",", 
     RowBox[{"{", 
      RowBox[{"Nx", ",", "2"}], "}"}]}], "]"}]}], 
  ";"}], "\[IndentingNewLine]", 
 RowBox[{
  RowBox[{"ii", "=", "1"}], ";"}], "\[IndentingNewLine]", 
 RowBox[{
  RowBox[{"Quiet", "[", 
   RowBox[{"For", "[", 
    RowBox[{
     RowBox[{"ks", "=", "varmin"}], ",", 
     RowBox[{"ks", "<=", "varmax"}], ",", 
     RowBox[{"ks", "=", 
      RowBox[{"N", "[", 
       RowBox[{"ks", "+", "varstep"}], "]"}]}], ",", "\[IndentingNewLine]", 
     RowBox[{
      RowBox[{"NotebookDelete", "[", "pr", "]"}], ";", 
      RowBox[{"(*", " ", 
       RowBox[{"To", " ", "see", " ", "the", " ", "code", " ", "running"}], 
       " ", "*)"}], "\[IndentingNewLine]", 
      RowBox[{"pr", "=", 
       RowBox[{"PrintTemporary", "[", 
        RowBox[{"\"\<Current \>\"", "<>", 
         RowBox[{"ToString", "[", "Var", "]"}], "<>", "\"\< is \>\"", "<>", 
         RowBox[{"ToString", "[", 
          RowBox[{"N", "[", "ks", "]"}], "]"}], "<>", 
         "\"\<; max value is \>\"", "<>", 
         RowBox[{"ToString", "[", "varmax", "]"}]}], "]"}]}], ";", 
      "\[IndentingNewLine]", "\[IndentingNewLine]", 
      RowBox[{
       RowBox[{"result10", "[", 
        RowBox[{"[", 
         RowBox[{"ii", ",", "1"}], "]"}], "]"}], "=", "ks"}], ";", 
      "\[IndentingNewLine]", 
      RowBox[{
       RowBox[{"result10", "[", 
        RowBox[{"[", 
         RowBox[{"ii", ",", "2"}], "]"}], "]"}], "=", 
       RowBox[{"FindCurDoseUnb", "[", "]"}]}], ";", "\[IndentingNewLine]", 
      RowBox[{"ii", "++"}], ";"}]}], "]"}], "]"}], ";"}]}], "Input",
 CellGroupingRules->{"GroupTogetherGrouping", 10000.},
 CellChangeTimes->{{3.921791719254222*^9, 3.9217917264877234`*^9}, 
   3.9217917984436336`*^9, 
   3.921791843881033*^9},ExpressionUUID->"2f8dc096-1679-45e4-b50f-\
1c02e0fc632d"],

Cell[BoxData[{
 RowBox[{
  RowBox[{"SetBasicParameterValuesUnb", "[", "]"}], 
  ";"}], "\[IndentingNewLine]", 
 RowBox[{
  RowBox[{"koff", "=", "0.1113547684"}], ";"}], "\n", 
 RowBox[{
  RowBox[{
   RowBox[{"Var", "=", "\"\<ks\>\""}], ";", 
   RowBox[{"VarSymbol", "=", "\"\<\!\(\*SubscriptBox[\(k\), \(s\)]\)\>\""}], 
   ";"}], 
  StyleBox["\[IndentingNewLine]",
   Background->RGBColor[1, 0.925, 0.925]], 
  RowBox[{"(*", " ", 
   RowBox[{
   "Setting", " ", "boundaries", " ", "and", " ", "step", " ", "of", " ", 
    "variation"}], "*)"}]}], "\[IndentingNewLine]", 
 RowBox[{
  RowBox[{
   RowBox[{"Nx", "=", "21"}], ";"}], 
  RowBox[{"(*", " ", 
   RowBox[{"number", " ", "of", " ", "points"}], " ", 
   "*)"}]}], "\[IndentingNewLine]", 
 RowBox[{
  RowBox[{"varmin", "=", "0"}], ";", 
  RowBox[{"varmax", "=", "1"}], ";", 
  RowBox[{"varstep", "=", 
   RowBox[{
    RowBox[{"(", 
     RowBox[{"varmax", "-", "varmin"}], ")"}], "/", 
    RowBox[{"(", 
     RowBox[{"Nx", "-", "1"}], ")"}]}]}], ";"}], "\[IndentingNewLine]", 
 RowBox[{
  RowBox[{"result11", "=", 
   RowBox[{"Array", "[", 
    RowBox[{"f", ",", 
     RowBox[{"{", 
      RowBox[{"Nx", ",", "2"}], "}"}]}], "]"}]}], 
  ";"}], "\[IndentingNewLine]", 
 RowBox[{
  RowBox[{"ii", "=", "1"}], ";"}], "\[IndentingNewLine]", 
 RowBox[{
  RowBox[{"Quiet", "[", 
   RowBox[{"For", "[", 
    RowBox[{
     RowBox[{"ks", "=", "varmin"}], ",", 
     RowBox[{"ks", "<=", "varmax"}], ",", 
     RowBox[{"ks", "=", 
      RowBox[{"N", "[", 
       RowBox[{"ks", "+", "varstep"}], "]"}]}], ",", "\[IndentingNewLine]", 
     RowBox[{
      RowBox[{"NotebookDelete", "[", "pr", "]"}], ";", 
      RowBox[{"(*", " ", 
       RowBox[{"To", " ", "see", " ", "the", " ", "code", " ", "running"}], 
       " ", "*)"}], "\[IndentingNewLine]", 
      RowBox[{"pr", "=", 
       RowBox[{"PrintTemporary", "[", 
        RowBox[{"\"\<Current \>\"", "<>", 
         RowBox[{"ToString", "[", "Var", "]"}], "<>", "\"\< is \>\"", "<>", 
         RowBox[{"ToString", "[", 
          RowBox[{"N", "[", "ks", "]"}], "]"}], "<>", 
         "\"\<; max value is \>\"", "<>", 
         RowBox[{"ToString", "[", "varmax", "]"}]}], "]"}]}], ";", 
      "\[IndentingNewLine]", "\[IndentingNewLine]", 
      RowBox[{
       RowBox[{"result11", "[", 
        RowBox[{"[", 
         RowBox[{"ii", ",", "1"}], "]"}], "]"}], "=", "ks"}], ";", 
      "\[IndentingNewLine]", 
      RowBox[{
       RowBox[{"result11", "[", 
        RowBox[{"[", 
         RowBox[{"ii", ",", "2"}], "]"}], "]"}], "=", 
       RowBox[{"FindCurDoseUnb", "[", "]"}]}], ";", "\[IndentingNewLine]", 
      RowBox[{"ii", "++"}], ";"}]}], "]"}], "]"}], ";"}]}], "Input",
 CellGroupingRules->{"GroupTogetherGrouping", 10000.},
 CellChangeTimes->{{3.9217917925794764`*^9, 3.9217917974963293`*^9}, 
   3.921791843881033*^9},ExpressionUUID->"6a687a0a-a3a7-48cd-9188-\
c1f4e2f879c7"],

Cell[BoxData[{
 RowBox[{
  RowBox[{"SetBasicParameterValuesUnb", "[", "]"}], 
  ";"}], "\[IndentingNewLine]", 
 RowBox[{
  RowBox[{"koff", "=", "0.01113547684"}], ";"}], "\n", 
 RowBox[{
  RowBox[{
   RowBox[{"Var", "=", "\"\<ks\>\""}], ";", 
   RowBox[{"VarSymbol", "=", "\"\<\!\(\*SubscriptBox[\(k\), \(s\)]\)\>\""}], 
   ";"}], "\[IndentingNewLine]", 
  RowBox[{"(*", " ", 
   RowBox[{
   "Setting", " ", "boundaries", " ", "and", " ", "step", " ", "of", " ", 
    "variation"}], "*)"}]}], "\[IndentingNewLine]", 
 RowBox[{
  RowBox[{
   RowBox[{"Nx", "=", "21"}], ";"}], 
  RowBox[{"(*", " ", 
   RowBox[{"number", " ", "of", " ", "points"}], " ", 
   "*)"}]}], "\[IndentingNewLine]", 
 RowBox[{
  RowBox[{"varmin", "=", "0"}], ";", 
  RowBox[{"varmax", "=", "1"}], ";", 
  RowBox[{"varstep", "=", 
   RowBox[{
    RowBox[{"(", 
     RowBox[{"varmax", "-", "varmin"}], ")"}], "/", 
    RowBox[{"(", 
     RowBox[{"Nx", "-", "1"}], ")"}]}]}], ";"}], "\[IndentingNewLine]", 
 RowBox[{
  RowBox[{"result12", "=", 
   RowBox[{"Array", "[", 
    RowBox[{"f", ",", 
     RowBox[{"{", 
      RowBox[{"Nx", ",", "2"}], "}"}]}], "]"}]}], 
  ";"}], "\[IndentingNewLine]", 
 RowBox[{
  RowBox[{"ii", "=", "1"}], ";"}], "\[IndentingNewLine]", 
 RowBox[{
  RowBox[{"Quiet", "[", 
   RowBox[{"For", "[", 
    RowBox[{
     RowBox[{"ks", "=", "varmin"}], ",", 
     RowBox[{"ks", "<=", "varmax"}], ",", 
     RowBox[{"ks", "=", 
      RowBox[{"N", "[", 
       RowBox[{"ks", "+", "varstep"}], "]"}]}], ",", "\[IndentingNewLine]", 
     RowBox[{
      RowBox[{"NotebookDelete", "[", "pr", "]"}], ";", 
      RowBox[{"(*", " ", 
       RowBox[{"To", " ", "see", " ", "the", " ", "code", " ", "running"}], 
       " ", "*)"}], "\[IndentingNewLine]", 
      RowBox[{"pr", "=", 
       RowBox[{"PrintTemporary", "[", 
        RowBox[{"\"\<Current \>\"", "<>", 
         RowBox[{"ToString", "[", "Var", "]"}], "<>", "\"\< is \>\"", "<>", 
         RowBox[{"ToString", "[", 
          RowBox[{"N", "[", "ks", "]"}], "]"}], "<>", 
         "\"\<; max value is \>\"", "<>", 
         RowBox[{"ToString", "[", "varmax", "]"}]}], "]"}]}], ";", 
      "\[IndentingNewLine]", "\[IndentingNewLine]", 
      RowBox[{
       RowBox[{"result12", "[", 
        RowBox[{"[", 
         RowBox[{"ii", ",", "1"}], "]"}], "]"}], "=", "ks"}], ";", 
      "\[IndentingNewLine]", 
      RowBox[{
       RowBox[{"result12", "[", 
        RowBox[{"[", 
         RowBox[{"ii", ",", "2"}], "]"}], "]"}], "=", 
       RowBox[{"FindCurDoseUnb", "[", "]"}]}], ";", "\[IndentingNewLine]", 
      RowBox[{"ii", "++"}], ";"}]}], "]"}], "]"}], ";"}]}], "Input",
 CellGroupingRules->{"GroupTogetherGrouping", 10000.},
 CellChangeTimes->{{3.9217918120902934`*^9, 
  3.921791843881033*^9}},ExpressionUUID->"a9b5d09e-638e-48cf-b7b1-\
fc714d21a8d8"]
}, Closed]],

Cell[CellGroupData[{

Cell[BoxData[
 RowBox[{
  StyleBox[
   RowBox[{"(*", " ", 
    RowBox[{
    "Plotting", " ", "the", " ", "results", " ", "and", " ", "comparing", " ",
      "with", " ", "analytics"}], " ", "*)"}],
   Background->RGBColor[1, 0.925, 0.925]], "\[IndentingNewLine]", 
  RowBox[{
   RowBox[{
    RowBox[{"ASDCurEst", "=", 
     RowBox[{
      RowBox[{"-", 
       FractionBox[
        RowBox[{"kappac", "+", "lambda", "+", 
         RowBox[{"kon", "*", "gamma", "*", 
          RowBox[{"N0", "/", "V"}]}]}], 
        RowBox[{"kon", "*", "gamma", "*", 
         RowBox[{"N0", "/", "V"}]}]]}], "*", "N0", "*", 
      FractionBox["rho", "lambda"], "*", 
      FractionBox["nu", "alpha"], "*", 
      RowBox[{
       RowBox[{"ProductLog", "[", 
        RowBox[{
         RowBox[{"-", "1"}], ",", 
         RowBox[{
          RowBox[{"-", 
           SuperscriptBox["E", 
            RowBox[{"-", "1"}]]}], "*", 
          SuperscriptBox[
           RowBox[{"(", 
            FractionBox["Ncur", 
             RowBox[{"N0", "*", "Nnor"}]], ")"}], 
           FractionBox[
            RowBox[{"lambda", "+", "rho"}], "rho"]]}]}], "]"}], "/", 
       "nCpm"}]}]}], ";"}], "\[IndentingNewLine]", 
   RowBox[{
    RowBox[{"ACFCurEst", "=", 
     RowBox[{
      RowBox[{"-", 
       FractionBox[
        RowBox[{"kappac", "+", "lambda", "+", 
         RowBox[{"kon", "*", "gamma", "*", 
          RowBox[{"N0", "/", "V"}]}]}], 
        RowBox[{"kon", "*", "gamma", "*", 
         RowBox[{"N0", "/", "V"}]}]]}], "*", "N0", "*", 
      FractionBox["rho", "lambda"], "*", 
      FractionBox["nu", "alpha"], "*", 
      RowBox[{
       RowBox[{"ProductLog", "[", 
        RowBox[{
         RowBox[{"-", "1"}], ",", 
         RowBox[{
          RowBox[{"-", 
           SuperscriptBox["E", 
            RowBox[{"-", "2"}]]}], "*", 
          SuperscriptBox[
           RowBox[{"(", 
            FractionBox["Ncur", 
             RowBox[{"N0", "*", "Nnor"}]], ")"}], 
           FractionBox["lambda", "rho"]]}]}], "]"}], "/", "nCpm"}]}]}], ";"}],
    "\[IndentingNewLine]", "\[IndentingNewLine]", 
   RowBox[{
    RowBox[{"kk", "=", 
     RowBox[{"1", "-", 
      FractionBox["ACFCurEst", "ASDCurEst"]}]}], ";"}], "\[IndentingNewLine]", 
   RowBox[{
    RowBox[{"Thk", "=", "0.0075"}], ";"}], 
   RowBox[{"(*", " ", 
    RowBox[{"Thickness", " ", "of", " ", "graphs"}], " ", "*)"}], 
   "\[IndentingNewLine]", "\[IndentingNewLine]", 
   RowBox[{
    RowBox[{
     RowBox[{"AEst", "[", "ks_", "]"}], ":=", 
     RowBox[{"(*", " ", 
      RowBox[{"analytial", " ", "approximation"}], " ", "*)"}], 
     RowBox[{
      RowBox[{"-", 
       FractionBox[
        RowBox[{"kappac", "+", "lambda", "+", 
         RowBox[{"kon", "*", "gamma", "*", 
          RowBox[{"N0", "/", "V"}]}]}], 
        RowBox[{"kon", "*", "gamma", "*", 
         RowBox[{"N0", "/", "V"}]}]]}], "*", "N0", "*", 
      FractionBox["1", 
       RowBox[{"1", "-", 
        RowBox[{"kk", "*", "ks"}]}]], "*", 
      FractionBox["rho", "lambda"], "*", 
      FractionBox["nu", "alpha"], "*", 
      RowBox[{
       RowBox[{"ProductLog", "[", 
        RowBox[{
         RowBox[{"-", "1"}], ",", 
         RowBox[{
          RowBox[{"-", 
           SuperscriptBox["E", 
            RowBox[{"-", "2"}]]}], "*", 
          SuperscriptBox[
           RowBox[{"(", 
            FractionBox["Ncur", 
             RowBox[{"N0", "*", "Nnor"}]], ")"}], 
           FractionBox["lambda", "rho"]]}]}], "]"}], "/", "nCpm"}]}]}], ";"}],
    "\[IndentingNewLine]", 
   RowBox[{
    RowBox[{
     RowBox[{"AEst1", "[", "ks_", "]"}], ":=", 
     RowBox[{"(*", " ", 
      RowBox[{
       RowBox[{
       "what", " ", "does", " ", "it", " ", "look", " ", "like", " ", "with", 
        " ", "asymptote", " ", "at", " ", "ks"}], "=", "1"}], " ", "*)"}], 
     RowBox[{
      RowBox[{"-", 
       FractionBox[
        RowBox[{"kappac", "+", "lambda", "+", 
         RowBox[{"kon", "*", "gamma", "*", 
          RowBox[{"N0", "/", "V"}]}]}], 
        RowBox[{"kon", "*", "gamma", "*", 
         RowBox[{"N0", "/", "V"}]}]]}], "*", "N0", "*", 
      FractionBox["1", 
       RowBox[{"1", "-", "ks"}]], "*", 
      FractionBox["rho", "lambda"], "*", 
      FractionBox["nu", "alpha"], "*", 
      RowBox[{
       RowBox[{"ProductLog", "[", 
        RowBox[{
         RowBox[{"-", "1"}], ",", 
         RowBox[{
          RowBox[{"-", 
           SuperscriptBox["E", 
            RowBox[{"-", "2"}]]}], "*", 
          SuperscriptBox[
           RowBox[{"(", 
            FractionBox["Ncur", 
             RowBox[{"N0", "*", "Nnor"}]], ")"}], 
           FractionBox["lambda", "rho"]]}]}], "]"}], "/", "nCpm"}]}]}], ";"}],
    "\[IndentingNewLine]", 
   RowBox[{
    RowBox[{
     RowBox[{"AEstMol", "[", "ks_", "]"}], ":=", 
     FractionBox[
      RowBox[{
       RowBox[{"AEst", "[", "ks", "]"}], "*", "nCpm", "*", "6.02214076", "*", 
       RowBox[{"10", "^", "11"}]}], 
      RowBox[{"N0", "*", "Nnor"}]]}], ";"}], 
   RowBox[{"(*", " ", 
    RowBox[{
    "The", " ", "dose", " ", "in", " ", "molecules", " ", "per", " ", 
     "cancer", " ", "cell"}], " ", "*)"}], "\[IndentingNewLine]", 
   "\[IndentingNewLine]", 
   RowBox[{"(*", " ", 
    RowBox[{
     RowBox[{
     "If", " ", "the", " ", "following", " ", "does", " ", "not", " ", 
      "work"}], ",", " ", 
     RowBox[{"remove", " ", "the", " ", 
      RowBox[{"Show", "[", "]"}], " ", "function", " ", "from", " ", 
      RowBox[{"inside", " ", "--"}], " ", "the", " ", "results", " ", "will", 
      " ", "be", " ", "the", " ", "same"}], ",", " ", 
     RowBox[{
     "just", " ", "without", " ", "the", " ", "axis", " ", "for", " ", 
      "molecules"}]}], " ", "*)"}], "\[IndentingNewLine]", 
   RowBox[{"AcurPlot", "=", 
    RowBox[{
     RowBox[{"ResourceFunction", "[", "\"\<CombinePlots\>\"", "]"}], "[", 
     "\[IndentingNewLine]", "\[IndentingNewLine]", 
     RowBox[{
      RowBox[{"Show", "[", 
       RowBox[{"(*", " ", 
        RowBox[{"Numerical", " ", "result"}], " ", "*)"}], " ", 
       RowBox[{
        RowBox[{"ListPlot", "[", 
         RowBox[{"result", ",", 
          RowBox[{"Joined", "->", "True"}], ",", 
          RowBox[{"PlotStyle", "->", 
           RowBox[{"Directive", "[", 
            RowBox[{
             RowBox[{"Darker", "[", "Cyan", "]"}], ",", 
             RowBox[{"Thickness", "[", "Thk", "]"}]}], "]"}]}], ",", 
          RowBox[{"Frame", "->", "True"}], ",", 
          RowBox[{"FrameLabel", "->", 
           RowBox[{"{", 
            RowBox[{
            "\"\<Relative significance of self-damage, \
\!\(\*SubscriptBox[StyleBox[\"k\",FontSlant->\"Italic\"], \"s\"]\)\>\"", ",", 
             "\"\<Minimal single curative dose, \
\!\(\*SubscriptBox[StyleBox[\"A\",FontSlant->\"Italic\"], \
\"cur\"]\)\!\(\*StyleBox[\" \
\",FontSlant->\"Italic\"]\)\!\(\*StyleBox[\"(\",FontSlant->\"Italic\"]\)\!\(\*\
StyleBox[\"nCi\",FontSlant->\"Italic\"]\)\!\(\*StyleBox[\")\",FontSlant->\"\
Italic\"]\)\>\""}], "}"}]}], ",", 
          RowBox[{"PlotRange", "->", 
           RowBox[{"{", 
            RowBox[{
             RowBox[{"{", 
              RowBox[{
               RowBox[{"-", "0.02"}], ",", "1.02"}], "}"}], ",", 
             RowBox[{"{", 
              RowBox[{"0", ",", 
               RowBox[{"1.05", "*", 
                RowBox[{"AEst", "[", "1", "]"}]}]}], "}"}]}], "}"}]}]}], 
         "]"}], ",", "\[IndentingNewLine]", 
        RowBox[{"ListPlot", "[", 
         RowBox[{
          RowBox[{"{", 
           RowBox[{
            RowBox[{"{", 
             RowBox[{"(*", 
              RowBox[{
               RowBox[{"point", " ", "for", " ", "cross"}], "-", 
               RowBox[{"fire", " ", "only"}]}], "*)"}], 
             RowBox[{"0", ",", "ACFCurEst"}], "}"}], ",", 
            RowBox[{"{", 
             RowBox[{"(*", 
              RowBox[{
               RowBox[{"point", " ", "for", " ", "self"}], "-", 
               RowBox[{"damage", " ", "only"}]}], "*)"}], 
             RowBox[{"1", ",", "ASDCurEst"}], "}"}]}], "}"}], ",", 
          RowBox[{"PlotStyle", "->", 
           RowBox[{"Darker", "[", "Red", "]"}]}]}], "]"}], ",", 
        "\[IndentingNewLine]", "\[IndentingNewLine]", 
        RowBox[{"(*", " ", 
         RowBox[{
          RowBox[{"analytical", " ", "approximation"}], ",", " ", 
          RowBox[{"ks", "=", "0"}]}], " ", "*)"}], 
        RowBox[{"Plot", "[", 
         RowBox[{
          RowBox[{"AEst", "[", "ks", "]"}], ",", 
          RowBox[{"{", 
           RowBox[{"ks", ",", "0", ",", "1"}], "}"}], ",", 
          RowBox[{"PlotStyle", "->", 
           RowBox[{"Directive", "[", 
            RowBox[{
             RowBox[{"Darker", "[", "Red", "]"}], ",", "Dashed", ",", 
             RowBox[{"Thickness", "[", 
              RowBox[{"Thk", "/", "1.3"}], "]"}]}], "]"}]}]}], "]"}], ",", 
        "\[IndentingNewLine]", 
        RowBox[{"(*", " ", 
         RowBox[{
          RowBox[{
          "what", " ", "it", " ", "was", " ", "with", " ", "asymptote", " ", 
           "at", " ", "ks"}], "=", "1"}], " ", "*)"}], "\[IndentingNewLine]", 
        RowBox[{"Plot", "[", 
         RowBox[{
          RowBox[{"AEst1", "[", "ks", "]"}], ",", 
          RowBox[{"{", 
           RowBox[{"ks", ",", "0", ",", "1"}], "}"}], ",", 
          RowBox[{"PlotStyle", "->", 
           RowBox[{"Directive", "[", 
            RowBox[{
             RowBox[{"Lighter", "[", "Gray", "]"}], ",", "Dotted"}], 
            "]"}]}]}], "]"}], ",", "\[IndentingNewLine]", 
        "\[IndentingNewLine]", 
        RowBox[{"(*", " ", 
         RowBox[{"KD", "=", 
          RowBox[{"10", "^", 
           RowBox[{"{", 
            RowBox[{"-", "12"}], "}"}]}]}], " ", "*)"}], " ", 
        RowBox[{"ListPlot", "[", 
         RowBox[{"result12", ",", 
          RowBox[{"Joined", "->", "True"}], ",", 
          RowBox[{"PlotStyle", "->", 
           RowBox[{"Directive", "[", 
            RowBox[{
             RowBox[{"Darker", "[", "Green", "]"}], ",", 
             RowBox[{"Thickness", "[", 
              RowBox[{"Thk", "/", "3"}], "]"}]}], "]"}]}]}], "]"}], ",", 
        "\[IndentingNewLine]", 
        RowBox[{"(*", " ", 
         RowBox[{"KD", "=", 
          RowBox[{"10", "^", 
           RowBox[{"{", 
            RowBox[{"-", "11"}], "}"}]}]}], " ", "*)"}], " ", 
        RowBox[{"ListPlot", "[", 
         RowBox[{"result11", ",", 
          RowBox[{"Joined", "->", "True"}], ",", 
          RowBox[{"PlotStyle", "->", 
           RowBox[{"Directive", "[", 
            RowBox[{
             RowBox[{"Darker", "[", "Yellow", "]"}], ",", 
             RowBox[{"Thickness", "[", 
              RowBox[{"Thk", "/", "3"}], "]"}]}], "]"}]}]}], "]"}], ",", 
        "\[IndentingNewLine]", 
        RowBox[{"(*", " ", 
         RowBox[{"KD", "=", 
          RowBox[{"10", "^", 
           RowBox[{"{", 
            RowBox[{"-", "10"}], "}"}]}]}], " ", "*)"}], " ", 
        RowBox[{"ListPlot", "[", 
         RowBox[{"result10", ",", 
          RowBox[{"Joined", "->", "True"}], ",", 
          RowBox[{"PlotStyle", "->", 
           RowBox[{"Directive", "[", 
            RowBox[{
             RowBox[{"Darker", "[", "Orange", "]"}], ",", 
             RowBox[{"Thickness", "[", 
              RowBox[{"Thk", "/", "3"}], "]"}]}], "]"}]}]}], "]"}], ",", 
        "\[IndentingNewLine]", "\[IndentingNewLine]", 
        RowBox[{"ImageSize", "->", "400"}]}], "]"}], ",", 
      "\[IndentingNewLine]", "\[IndentingNewLine]", 
      RowBox[{"Plot", "[", 
       RowBox[{
        RowBox[{"AEstMol", "[", "ks", "]"}], ",", 
        RowBox[{"{", 
         RowBox[{"ks", ",", "0", ",", "1"}], "}"}], ",", 
        RowBox[{"Frame", "->", "True"}], ",", 
        RowBox[{"FrameLabel", "->", 
         RowBox[{"{", 
          RowBox[{
          "None", ",", 
           "\"\<Minimal curative number\n of radioconjugates per cell, \
\!\(\*SubscriptBox[StyleBox[\"M\",FontSlant->\"Italic\"], \"m\"]\)\>\""}], 
          "}"}]}], ",", 
        RowBox[{"PlotStyle", "->", 
         RowBox[{"Directive", "[", 
          RowBox[{
           RowBox[{"Opacity", "[", 
            RowBox[{"0", ",", 
             RowBox[{"Darker", "[", "Cyan", "]"}]}], "]"}], ",", 
           RowBox[{"Thickness", "[", "0", "]"}]}], "]"}]}], ",", 
        RowBox[{"PlotRange", "->", 
         RowBox[{"{", 
          RowBox[{
           RowBox[{"{", 
            RowBox[{
             RowBox[{"-", "0.02"}], ",", "1.02"}], "}"}], ",", 
           RowBox[{"{", 
            RowBox[{"0", ",", 
             RowBox[{"1.05", "*", 
              RowBox[{"AEstMol", "[", "1", "]"}]}]}], "}"}]}], "}"}]}]}], 
       "]"}], ",", 
      RowBox[{"\"\<AxesSides\>\"", "->", "\"\<TwoY\>\""}]}], "]"}]}], 
   "\[IndentingNewLine]", "\[IndentingNewLine]", 
   RowBox[{
    RowBox[{"resInt", "=", 
     RowBox[{"Interpolation", "[", "result", "]"}]}], ";"}], 
   "\[IndentingNewLine]"}]}]], "Input",
 CellChangeTimes->{{3.8964446790331955`*^9, 3.8964446841007504`*^9}, {
   3.8964447720657997`*^9, 3.896444815333552*^9}, {3.8964448646278353`*^9, 
   3.8964449955512495`*^9}, {3.89644521883953*^9, 3.896445324226474*^9}, {
   3.8964453716066275`*^9, 3.896445465001228*^9}, {3.896445501457991*^9, 
   3.896445525589137*^9}, {3.8964455597995653`*^9, 3.8964456941272564`*^9}, {
   3.8964457951446733`*^9, 3.896445994612646*^9}, {3.896446062252657*^9, 
   3.896446082449274*^9}, {3.8964461156801586`*^9, 3.896446124630331*^9}, {
   3.89644616289054*^9, 3.8964461924192953`*^9}, {3.8964462246548786`*^9, 
   3.8964462355395994`*^9}, {3.896446291244398*^9, 3.8964462958193827`*^9}, {
   3.8964463282788243`*^9, 3.8964463402505817`*^9}, {3.896446496280423*^9, 
   3.8964465143374557`*^9}, 3.8964465879822106`*^9, {3.896446635753679*^9, 
   3.896446636842826*^9}, {3.896448739220127*^9, 3.8964487845249505`*^9}, {
   3.8964488912094083`*^9, 3.8964488986864967`*^9}, {3.896449157719489*^9, 
   3.8964491591536865`*^9}, {3.896449193990161*^9, 3.896449205896491*^9}, {
   3.896449257593417*^9, 3.8964493565280247`*^9}, {3.8964494255010567`*^9, 
   3.896449582323106*^9}, {3.8964496949591274`*^9, 3.89644972418363*^9}, {
   3.896458133545849*^9, 3.896458134673758*^9}, {3.896458430076652*^9, 
   3.896458512271048*^9}, {3.8964586646500297`*^9, 3.896458759972883*^9}, {
   3.8964607067551765`*^9, 3.8964607382513647`*^9}, {3.8964632152996845`*^9, 
   3.896463261230878*^9}, {3.8964633099793315`*^9, 3.8964633198514338`*^9}, {
   3.8964637664948936`*^9, 3.8964637774790373`*^9}, {3.8964698065702505`*^9, 
   3.8964698098693733`*^9}, {3.896527498996121*^9, 3.8965275020662932`*^9}, {
   3.896527738938243*^9, 3.8965277761187096`*^9}, {3.896535302811867*^9, 
   3.8965353030510683`*^9}, {3.896538052405345*^9, 3.896538233224558*^9}, {
   3.9019955617607565`*^9, 3.9019955740153847`*^9}, {3.9019956821187706`*^9, 
   3.90199569741814*^9}, {3.901996468415387*^9, 3.9019964801087093`*^9}, {
   3.913560168599165*^9, 3.913560230669296*^9}, 3.9136419470700493`*^9, {
   3.9136422673073635`*^9, 3.91364226829735*^9}, 3.9179766286328917`*^9, {
   3.9217915054567776`*^9, 3.921791513160183*^9}, {3.922222321072896*^9, 
   3.922222332578083*^9}},ExpressionUUID->"dfaf8044-f91c-4cd4-a02c-\
46804866a899"],

Cell[BoxData[
 GraphicsBox[{{}, InsetBox[
    GraphicsBox[{{{{}, 
        InterpretationBox[{
          TagBox[{{}, {}, 
            TagBox[
             {RGBColor[0, 
               NCache[
                Rational[2, 3], 0.6666666666666666], 
               NCache[
                Rational[2, 3], 0.6666666666666666]], PointSize[
              0.012833333333333334`], Thickness[0.0075], 
              LineBox[CompressedData["
1:eJxTTMoPSmViYGAQBWIQDQNn5Ax2N7/0cJg1EwRW2itP64pwOuUJ5e+074vQ
euSwz8vBxBgEDts/ON9iL3bCGyp/0v79ll2Xn7zycYCYdsG+ofjL2TgtPwew
cuPL9n3cRuv+d/k7pIHBNfu/Pj8+i3YGOIC1z7xpHyzofdQrOdDhDBjcsZ/1
Id3JKCLI4T8Y3LcHGmf4NScYqv6hffLKjqWsK0Kg5j+2T4mZYJgtGOZwFqz/
if3pbI38VZvDHdLB9j2zlzmVnfF+dqQDI9h9L+zXvNvyq/NWtMNssHkv7bfm
3i4zbIpzMAWb99pe+lS2BvPFBIfzYPPe2M8PK7faPD3JIRNs3jt7ljT+ip1F
KVDzPoDUvzjrkOYAAOcKm2Y=
               "]]},
             Annotation[#, "Charting`Private`Tag#1"]& ]},
           {
           "WolframDynamicHighlight", <|
            "Label" -> {"XYLabel"}, "Ball" -> {"IndicatedBall"}|>}], 
          DynamicBox[(Charting`HighlightActionBox["DynamicHighlight", {}, 
            Slot["HighlightElements"], 
            Slot["LayoutOptions"], 
            Slot["Meta"], 
            Charting`HighlightActionFunction["DynamicHighlight", {{{}, {}, 
               Annotation[{
                 Hue[0.67, 0.6, 0.6], 
                 Directive[
                  PointSize[0.012833333333333334`], 
                  AbsoluteThickness[2], 
                  RGBColor[0, 
                   Rational[2, 3], 
                   Rational[2, 3]], 
                  Thickness[0.0075]], 
                 Line[CompressedData["
1:eJxTTMoPSmViYGAQBWIQDQNn5Ax2N7/0cJg1EwRW2itP64pwOuUJ5e+074vQ
euSwz8vBxBgEDts/ON9iL3bCGyp/0v79ll2Xn7zycYCYdsG+ofjL2TgtPwew
cuPL9n3cRuv+d/k7pIHBNfu/Pj8+i3YGOIC1z7xpHyzofdQrOdDhDBjcsZ/1
Id3JKCLI4T8Y3LcHGmf4NScYqv6hffLKjqWsK0Kg5j+2T4mZYJgtGOZwFqz/
if3pbI38VZvDHdLB9j2zlzmVnfF+dqQDI9h9L+zXvNvyq/NWtMNssHkv7bfm
3i4zbIpzMAWb99pe+lS2BvPFBIfzYPPe2M8PK7faPD3JIRNs3jt7ljT+ip1F
KVDzPoDUvzjrkOYAAOcKm2Y=
                  "]]}, "Charting`Private`Tag#1"]}}, <|
             "HighlightElements" -> <|
               "Label" -> {"XYLabel"}, "Ball" -> {"IndicatedBall"}|>, 
              "LayoutOptions" -> <|
               "PlotRange" -> {{-0.02, 1.02}, {0., 186.10386297997766`}}, 
                "Frame" -> {{True, True}, {True, True}}, 
                "AxesOrigin" -> {0, 0}, "ImageSize" -> {360, 360/GoldenRatio},
                 "Axes" -> {True, True}, "LabelStyle" -> {}, "AspectRatio" -> 
                GoldenRatio^(-1), "DefaultStyle" -> {
                  Directive[
                   PointSize[0.012833333333333334`], 
                   AbsoluteThickness[2], 
                   RGBColor[0, 
                    Rational[2, 3], 
                    Rational[2, 3]], 
                   Thickness[0.0075]]}, 
                "HighlightLabelingFunctions" -> <|
                 "CoordinatesToolOptions" -> ({
                    Identity[
                    Part[#, 1]], 
                    Identity[
                    Part[#, 2]]}& ), 
                  "ScalingFunctions" -> {{Identity, Identity}, {
                    Identity, Identity}}|>, "Primitives" -> {}, "GCFlag" -> 
                False|>, 
              "Meta" -> <|
               "DefaultHighlight" -> {"Dynamic", None}, "Index" -> {}, 
                "Function" -> ListPlot, "GroupHighlight" -> False|>|>]]& )[<|
            "HighlightElements" -> <|
              "Label" -> {"XYLabel"}, "Ball" -> {"IndicatedBall"}|>, 
             "LayoutOptions" -> <|
              "PlotRange" -> {{-0.02, 1.02}, {0., 186.10386297997766`}}, 
               "Frame" -> {{True, True}, {True, True}}, 
               "AxesOrigin" -> {0, 0}, "ImageSize" -> {360, 360/GoldenRatio}, 
               "Axes" -> {True, True}, "LabelStyle" -> {}, "AspectRatio" -> 
               GoldenRatio^(-1), "DefaultStyle" -> {
                 Directive[
                  PointSize[0.012833333333333334`], 
                  AbsoluteThickness[2], 
                  RGBColor[0, 
                   Rational[2, 3], 
                   Rational[2, 3]], 
                  Thickness[0.0075]]}, 
               "HighlightLabelingFunctions" -> <|"CoordinatesToolOptions" -> ({
                   Identity[
                    Part[#, 1]], 
                   Identity[
                    Part[#, 2]]}& ), 
                 "ScalingFunctions" -> {{Identity, Identity}, {
                   Identity, Identity}}|>, "Primitives" -> {}, "GCFlag" -> 
               False|>, 
             "Meta" -> <|
              "DefaultHighlight" -> {"Dynamic", None}, "Index" -> {}, 
               "Function" -> ListPlot, "GroupHighlight" -> False|>|>],
           
           ImageSizeCache->{{4.503599627370496*^15, -4.503599627370496*^15}, {
            4.503599627370496*^15, -4.503599627370496*^15}}]},
         Annotation[{{{}, {}, 
            Annotation[{
              Hue[0.67, 0.6, 0.6], 
              Directive[
               PointSize[0.012833333333333334`], 
               AbsoluteThickness[2], 
               RGBColor[0, 
                Rational[2, 3], 
                Rational[2, 3]], 
               Thickness[0.0075]], 
              Line[CompressedData["
1:eJxTTMoPSmViYGAQBWIQDQNn5Ax2N7/0cJg1EwRW2itP64pwOuUJ5e+074vQ
euSwz8vBxBgEDts/ON9iL3bCGyp/0v79ll2Xn7zycYCYdsG+ofjL2TgtPwew
cuPL9n3cRuv+d/k7pIHBNfu/Pj8+i3YGOIC1z7xpHyzofdQrOdDhDBjcsZ/1
Id3JKCLI4T8Y3LcHGmf4NScYqv6hffLKjqWsK0Kg5j+2T4mZYJgtGOZwFqz/
if3pbI38VZvDHdLB9j2zlzmVnfF+dqQDI9h9L+zXvNvyq/NWtMNssHkv7bfm
3i4zbIpzMAWb99pe+lS2BvPFBIfzYPPe2M8PK7faPD3JIRNs3jt7ljT+ip1F
KVDzPoDUvzjrkOYAAOcKm2Y=
               "]]}, "Charting`Private`Tag#1"]}}, <|
          "HighlightElements" -> <|
            "Label" -> {"XYLabel"}, "Ball" -> {"IndicatedBall"}|>, 
           "LayoutOptions" -> <|
            "PlotRange" -> {{-0.02, 1.02}, {0., 186.10386297997766`}}, 
             "Frame" -> {{True, True}, {True, True}}, "AxesOrigin" -> {0, 0}, 
             "ImageSize" -> {360, 360/GoldenRatio}, "Axes" -> {True, True}, 
             "LabelStyle" -> {}, "AspectRatio" -> GoldenRatio^(-1), 
             "DefaultStyle" -> {
               Directive[
                PointSize[0.012833333333333334`], 
                AbsoluteThickness[2], 
                RGBColor[0, 
                 Rational[2, 3], 
                 Rational[2, 3]], 
                Thickness[0.0075]]}, 
             "HighlightLabelingFunctions" -> <|"CoordinatesToolOptions" -> ({
                 Identity[
                  Part[#, 1]], 
                 Identity[
                  Part[#, 2]]}& ), 
               "ScalingFunctions" -> {{Identity, Identity}, {
                 Identity, Identity}}|>, "Primitives" -> {}, "GCFlag" -> 
             False|>, 
           "Meta" -> <|
            "DefaultHighlight" -> {"Dynamic", None}, "Index" -> {}, 
             "Function" -> ListPlot, "GroupHighlight" -> False|>|>, 
          "DynamicHighlight"]], {{}, {}}}, {{}, 
        InterpretationBox[{
          TagBox[
           TagBox[
            {RGBColor[
              NCache[
               Rational[2, 3], 0.6666666666666666], 0, 0], PointSize[
             0.012833333333333334`], AbsoluteThickness[2], 
             PointBox[{{0., 49.87611742686106}, {1., 177.24177426664545`}}]},
            Annotation[#, "Charting`Private`Tag#1"]& ],
           {
           "WolframDynamicHighlight", <|
            "Label" -> {"XYLabel"}, "Ball" -> {"IndicatedBall"}|>}], 
          DynamicBox[(Charting`HighlightActionBox["DynamicHighlight", {}, 
            Slot["HighlightElements"], 
            Slot["LayoutOptions"], 
            Slot["Meta"], 
            Charting`HighlightActionFunction["DynamicHighlight", {{
               Annotation[{
                 Directive[
                  PointSize[0.012833333333333334`], 
                  AbsoluteThickness[2], 
                  RGBColor[
                   Rational[2, 3], 0, 0]], 
                 Point[{{0., 49.87611742686106}, {1., 177.24177426664545`}}]},
                 "Charting`Private`Tag#1"]}}, <|
             "HighlightElements" -> <|
               "Label" -> {"XYLabel"}, "Ball" -> {"IndicatedBall"}|>, 
              "LayoutOptions" -> <|
               "PlotRange" -> {{0, 1.}, {0, 177.24177426664545`}}, 
                "Frame" -> {{False, False}, {False, False}}, 
                "AxesOrigin" -> {0, 0}, "ImageSize" -> {360, 360/GoldenRatio},
                 "Axes" -> {True, True}, "LabelStyle" -> {}, "AspectRatio" -> 
                GoldenRatio^(-1), "DefaultStyle" -> {
                  Directive[
                   PointSize[0.012833333333333334`], 
                   AbsoluteThickness[2], 
                   RGBColor[
                    Rational[2, 3], 0, 0]]}, 
                "HighlightLabelingFunctions" -> <|
                 "CoordinatesToolOptions" -> ({
                    Identity[
                    Part[#, 1]], 
                    Identity[
                    Part[#, 2]]}& ), 
                  "ScalingFunctions" -> {{Identity, Identity}, {
                    Identity, Identity}}|>, "Primitives" -> {}, "GCFlag" -> 
                False|>, 
              "Meta" -> <|
               "DefaultHighlight" -> {"Dynamic", None}, "Index" -> {}, 
                "Function" -> ListPlot, "GroupHighlight" -> False|>|>]]& )[<|
            "HighlightElements" -> <|
              "Label" -> {"XYLabel"}, "Ball" -> {"IndicatedBall"}|>, 
             "LayoutOptions" -> <|
              "PlotRange" -> {{0, 1.}, {0, 177.24177426664545`}}, 
               "Frame" -> {{False, False}, {False, False}}, 
               "AxesOrigin" -> {0, 0}, "ImageSize" -> {360, 360/GoldenRatio}, 
               "Axes" -> {True, True}, "LabelStyle" -> {}, "AspectRatio" -> 
               GoldenRatio^(-1), "DefaultStyle" -> {
                 Directive[
                  PointSize[0.012833333333333334`], 
                  AbsoluteThickness[2], 
                  RGBColor[
                   Rational[2, 3], 0, 0]]}, 
               "HighlightLabelingFunctions" -> <|"CoordinatesToolOptions" -> ({
                   Identity[
                    Part[#, 1]], 
                   Identity[
                    Part[#, 2]]}& ), 
                 "ScalingFunctions" -> {{Identity, Identity}, {
                   Identity, Identity}}|>, "Primitives" -> {}, "GCFlag" -> 
               False|>, 
             "Meta" -> <|
              "DefaultHighlight" -> {"Dynamic", None}, "Index" -> {}, 
               "Function" -> ListPlot, "GroupHighlight" -> False|>|>],
           
           ImageSizeCache->{{4.503599627370496*^15, -4.503599627370496*^15}, {
            4.503599627370496*^15, -4.503599627370496*^15}}]},
         Annotation[{{
            Annotation[{
              Directive[
               PointSize[0.012833333333333334`], 
               AbsoluteThickness[2], 
               RGBColor[
                Rational[2, 3], 0, 0]], 
              Point[{{0., 49.87611742686106}, {1., 177.24177426664545`}}]}, 
             "Charting`Private`Tag#1"]}}, <|
          "HighlightElements" -> <|
            "Label" -> {"XYLabel"}, "Ball" -> {"IndicatedBall"}|>, 
           "LayoutOptions" -> <|
            "PlotRange" -> {{0, 1.}, {0, 177.24177426664545`}}, 
             "Frame" -> {{False, False}, {False, False}}, 
             "AxesOrigin" -> {0, 0}, "ImageSize" -> {360, 360/GoldenRatio}, 
             "Axes" -> {True, True}, "LabelStyle" -> {}, "AspectRatio" -> 
             GoldenRatio^(-1), "DefaultStyle" -> {
               Directive[
                PointSize[0.012833333333333334`], 
                AbsoluteThickness[2], 
                RGBColor[
                 Rational[2, 3], 0, 0]]}, 
             "HighlightLabelingFunctions" -> <|"CoordinatesToolOptions" -> ({
                 Identity[
                  Part[#, 1]], 
                 Identity[
                  Part[#, 2]]}& ), 
               "ScalingFunctions" -> {{Identity, Identity}, {
                 Identity, Identity}}|>, "Primitives" -> {}, "GCFlag" -> 
             False|>, 
           "Meta" -> <|
            "DefaultHighlight" -> {"Dynamic", None}, "Index" -> {}, 
             "Function" -> ListPlot, "GroupHighlight" -> False|>|>, 
          "DynamicHighlight"]], {{}, {}}}, 
       InterpretationBox[{
         TagBox[{{{}, {}, 
            TagBox[
             {RGBColor[
               NCache[
                Rational[2, 3], 0.6666666666666666], 0, 0], Thickness[
              0.005769230769230769], Opacity[1.], Dashing[{Small, Small}], 
              LineBox[CompressedData["
1:eJwV0H080wkcwHGPIfIQYWk6IhFXr3KuUr5fcZkxD7MNJU/tt8TVxXldTy6n
Q50osURSK3KcGDV1lR6O3SopD1Pi1miNE9OPzkNUXP3xeb3//9jE/sAkNNTU
1Bif+yKdGGy//4btUVnTXGo3SkMtr8V7eymuUJrHGcoeo+HaC4XnrlG8oWP3
ifCJdzT0e9J1tYTCgpgi6lXJBA1DuVN38ihcuKJ3yD/hAw1frjrqlUNJBut8
T+eGeb4oWBSYmUVJh9MLmh+mUH0xTfeaw28UPnzlmaB+yM8Xw8IvCkfHyoC+
JGE4tc4X9efSInyshUBGPrEVmdLRPvjtYNNxERwWlD2U/0THfU/XQ+H4TWh8
nkBK++loITKRq6vfg11Fd3vqg/zwusKrpXVjI6g2VhttfeiHjfElVuEqMbyu
HauWefrjxPJNRtW7H0B60h6Gxg1/1JiuMrayb4ZgnmTpzg0MdJuLvh5S0wKS
VQeLo28ysCXd9anEqRX+a74isNoQgEtzh6cr37aBtvvN9pbmABye6pU/W90B
uv2qXgknEMuGbjcbnpBCvIZTsPt4IBpSfyeVyk7wNfD6uI8ehNm76nkCu+cQ
TmvRCCgMwkmsUsaldkEQm7nIbDQIk9eIReZNL2Dg04Ow0O+CsbdGfLzdpgfY
uk7KwsvB+CG+s9jx4D9gUOca663LxJWeOrO82zLoNHDi0+KY6HPJZmedhRzM
vFmn1J4xcR81yvZVRC9kRRdYLoMQdFax9bsYfbDeXmOuoyoETY1GdcUzffDY
o1GH7sBCrXvFwmXnXkHR5lympYCFCa63u/X8FLCwre0W35GNVb6xgruTCsgc
frxLdIONE8OLjQcKXoN4hdhwhRcH60N8NPneSlCf9y7iVwUHU2kZF0QDStCp
D3U7mhqKNi/pL0oz+oEfY7ipyyYMN3ybzqesGYA744J8Z1kYRli3TqtLB8Bi
8nhpMj8cJ5pzFHvT/oUeYRb3StxWLNSKTGbaDcJQkV5emfs2NJXXX9IQD4Kk
puJYpUUEav+cxlqf+AbWnS53yzffjmqVkULFwiGw4tAcwhdFYtJZYc7CxiGw
lgfk9G2Kwjsrj+ma7BmGqT56mP7GaDShJzkfMVSBDydz2/KeaJS5tEkPNKhA
L51q1JQfg7XnwU4ZOQKN7/kxJkGxuF3oZkKdHYGjCyLmCyx34C8ZF9Nkf7yF
qBKzpLx5XKwepBYb+pPwfsyCcniGi8dKMqLlASTMhCZqj89ykcscsa8JJuHg
86ddCZoELmloqGWEkvCRkbg2xoDArJPbJNmxJKysyB6MtSYwzq1obP4BEk54
sKOaNhNom25G0yknAX0rYtRzCJxdl7Kgq4IEk0fdKddPEdg98rqjvIqEndKp
8t0FBOaGXtu+pY4EqWesi+ICgXNOzB8zGkgIdDF2VF4lUNZ+8rymlIQtd/8y
ZnQT+Gfm1A7pMxKmOYfvLZMTyHePcix9QUJSLif/o4JAv8tfizbLSah/Z1wr
UhF4a/+TR2lvSBihTvZ7qPGwwOWbk8EqEoLOtvYv1+ZhouIcy4Yk4YgFy9xk
Pg9X+H/fe3+cBP9IDyOVKQ+11DvLcqdI2F9wpkdmycO+evf46BkS0oVHZK1U
HjbEl65a/enzz9oU879teXhmqf7E3BwJXu81sxocePg/XeZKmw==
               "]]},
             Annotation[#, "Charting`Private`Tag#1"]& ]}, {}},
          {
          "WolframDynamicHighlight", <|
           "Label" -> {"XYLabel"}, "Ball" -> {"InterpolatedBall"}|>}], 
         DynamicBox[(Charting`HighlightActionBox["DynamicHighlight", {}, 
           Slot["HighlightElements"], 
           Slot["LayoutOptions"], 
           Slot["Meta"], 
           Charting`HighlightActionFunction["DynamicHighlight", {{{{}, {}, 
               Annotation[{
                 Directive[
                  Opacity[1.], 
                  AbsoluteThickness[2], 
                  RGBColor[
                   Rational[2, 3], 0, 0], 
                  Dashing[{Small, Small}], 
                  Thickness[0.005769230769230769]], 
                 Line[CompressedData["
1:eJwV0H080wkcwHGPIfIQYWk6IhFXr3KuUr5fcZkxD7MNJU/tt8TVxXldTy6n
Q50osURSK3KcGDV1lR6O3SopD1Pi1miNE9OPzkNUXP3xeb3//9jE/sAkNNTU
1Bif+yKdGGy//4btUVnTXGo3SkMtr8V7eymuUJrHGcoeo+HaC4XnrlG8oWP3
ifCJdzT0e9J1tYTCgpgi6lXJBA1DuVN38ihcuKJ3yD/hAw1frjrqlUNJBut8
T+eGeb4oWBSYmUVJh9MLmh+mUH0xTfeaw28UPnzlmaB+yM8Xw8IvCkfHyoC+
JGE4tc4X9efSInyshUBGPrEVmdLRPvjtYNNxERwWlD2U/0THfU/XQ+H4TWh8
nkBK++loITKRq6vfg11Fd3vqg/zwusKrpXVjI6g2VhttfeiHjfElVuEqMbyu
HauWefrjxPJNRtW7H0B60h6Gxg1/1JiuMrayb4ZgnmTpzg0MdJuLvh5S0wKS
VQeLo28ysCXd9anEqRX+a74isNoQgEtzh6cr37aBtvvN9pbmABye6pU/W90B
uv2qXgknEMuGbjcbnpBCvIZTsPt4IBpSfyeVyk7wNfD6uI8ehNm76nkCu+cQ
TmvRCCgMwkmsUsaldkEQm7nIbDQIk9eIReZNL2Dg04Ow0O+CsbdGfLzdpgfY
uk7KwsvB+CG+s9jx4D9gUOca663LxJWeOrO82zLoNHDi0+KY6HPJZmedhRzM
vFmn1J4xcR81yvZVRC9kRRdYLoMQdFax9bsYfbDeXmOuoyoETY1GdcUzffDY
o1GH7sBCrXvFwmXnXkHR5lympYCFCa63u/X8FLCwre0W35GNVb6xgruTCsgc
frxLdIONE8OLjQcKXoN4hdhwhRcH60N8NPneSlCf9y7iVwUHU2kZF0QDStCp
D3U7mhqKNi/pL0oz+oEfY7ipyyYMN3ybzqesGYA744J8Z1kYRli3TqtLB8Bi
8nhpMj8cJ5pzFHvT/oUeYRb3StxWLNSKTGbaDcJQkV5emfs2NJXXX9IQD4Kk
puJYpUUEav+cxlqf+AbWnS53yzffjmqVkULFwiGw4tAcwhdFYtJZYc7CxiGw
lgfk9G2Kwjsrj+ma7BmGqT56mP7GaDShJzkfMVSBDydz2/KeaJS5tEkPNKhA
L51q1JQfg7XnwU4ZOQKN7/kxJkGxuF3oZkKdHYGjCyLmCyx34C8ZF9Nkf7yF
qBKzpLx5XKwepBYb+pPwfsyCcniGi8dKMqLlASTMhCZqj89ykcscsa8JJuHg
86ddCZoELmloqGWEkvCRkbg2xoDArJPbJNmxJKysyB6MtSYwzq1obP4BEk54
sKOaNhNom25G0yknAX0rYtRzCJxdl7Kgq4IEk0fdKddPEdg98rqjvIqEndKp
8t0FBOaGXtu+pY4EqWesi+ICgXNOzB8zGkgIdDF2VF4lUNZ+8rymlIQtd/8y
ZnQT+Gfm1A7pMxKmOYfvLZMTyHePcix9QUJSLif/o4JAv8tfizbLSah/Z1wr
UhF4a/+TR2lvSBihTvZ7qPGwwOWbk8EqEoLOtvYv1+ZhouIcy4Yk4YgFy9xk
Pg9X+H/fe3+cBP9IDyOVKQ+11DvLcqdI2F9wpkdmycO+evf46BkS0oVHZK1U
HjbEl65a/enzz9oU879teXhmqf7E3BwJXu81sxocePg/XeZKmw==
                  "]]}, "Charting`Private`Tag#1"]}}, {}}, <|
            "HighlightElements" -> <|
              "Label" -> {"XYLabel"}, "Ball" -> {"InterpolatedBall"}|>, 
             "LayoutOptions" -> <|
              "PlotRange" -> {{0, 1}, {49.87611815830798, 177.2417650296721}},
                "Frame" -> {{False, False}, {False, False}}, 
               "AxesOrigin" -> {0, 49.876118158308095`}, 
               "ImageSize" -> {360, 360/GoldenRatio}, "Axes" -> {True, True}, 
               "LabelStyle" -> {}, "AspectRatio" -> GoldenRatio^(-1), 
               "DefaultStyle" -> {
                 Directive[
                  Opacity[1.], 
                  AbsoluteThickness[2], 
                  RGBColor[
                   Rational[2, 3], 0, 0], 
                  Dashing[{Small, Small}], 
                  Thickness[0.005769230769230769]]}, 
               "HighlightLabelingFunctions" -> <|"CoordinatesToolOptions" -> ({
                   Identity[
                    Part[#, 1]], 
                   Identity[
                    Part[#, 2]]}& ), 
                 "ScalingFunctions" -> {{Identity, Identity}, {
                   Identity, Identity}}|>, "Primitives" -> {}, "GCFlag" -> 
               False|>, 
             "Meta" -> <|
              "DefaultHighlight" -> {"Dynamic", None}, "Index" -> {}, 
               "Function" -> Plot, "GroupHighlight" -> False|>|>]]& )[<|
           "HighlightElements" -> <|
             "Label" -> {"XYLabel"}, "Ball" -> {"InterpolatedBall"}|>, 
            "LayoutOptions" -> <|
             "PlotRange" -> {{0, 1}, {49.87611815830798, 177.2417650296721}}, 
              "Frame" -> {{False, False}, {False, False}}, 
              "AxesOrigin" -> {0, 49.876118158308095`}, 
              "ImageSize" -> {360, 360/GoldenRatio}, "Axes" -> {True, True}, 
              "LabelStyle" -> {}, "AspectRatio" -> GoldenRatio^(-1), 
              "DefaultStyle" -> {
                Directive[
                 Opacity[1.], 
                 AbsoluteThickness[2], 
                 RGBColor[
                  Rational[2, 3], 0, 0], 
                 Dashing[{Small, Small}], 
                 Thickness[0.005769230769230769]]}, 
              "HighlightLabelingFunctions" -> <|"CoordinatesToolOptions" -> ({
                  Identity[
                   Part[#, 1]], 
                  Identity[
                   Part[#, 2]]}& ), 
                "ScalingFunctions" -> {{Identity, Identity}, {
                  Identity, Identity}}|>, "Primitives" -> {}, "GCFlag" -> 
              False|>, 
            "Meta" -> <|
             "DefaultHighlight" -> {"Dynamic", None}, "Index" -> {}, 
              "Function" -> Plot, "GroupHighlight" -> False|>|>],
          
          ImageSizeCache->{{4.503599627370496*^15, -4.503599627370496*^15}, {
           4.503599627370496*^15, -4.503599627370496*^15}}]},
        Annotation[{{{{}, {}, 
            Annotation[{
              Directive[
               Opacity[1.], 
               AbsoluteThickness[2], 
               RGBColor[
                Rational[2, 3], 0, 0], 
               Dashing[{Small, Small}], 
               Thickness[0.005769230769230769]], 
              Line[CompressedData["
1:eJwV0H080wkcwHGPIfIQYWk6IhFXr3KuUr5fcZkxD7MNJU/tt8TVxXldTy6n
Q50osURSK3KcGDV1lR6O3SopD1Pi1miNE9OPzkNUXP3xeb3//9jE/sAkNNTU
1Bif+yKdGGy//4btUVnTXGo3SkMtr8V7eymuUJrHGcoeo+HaC4XnrlG8oWP3
ifCJdzT0e9J1tYTCgpgi6lXJBA1DuVN38ihcuKJ3yD/hAw1frjrqlUNJBut8
T+eGeb4oWBSYmUVJh9MLmh+mUH0xTfeaw28UPnzlmaB+yM8Xw8IvCkfHyoC+
JGE4tc4X9efSInyshUBGPrEVmdLRPvjtYNNxERwWlD2U/0THfU/XQ+H4TWh8
nkBK++loITKRq6vfg11Fd3vqg/zwusKrpXVjI6g2VhttfeiHjfElVuEqMbyu
HauWefrjxPJNRtW7H0B60h6Gxg1/1JiuMrayb4ZgnmTpzg0MdJuLvh5S0wKS
VQeLo28ysCXd9anEqRX+a74isNoQgEtzh6cr37aBtvvN9pbmABye6pU/W90B
uv2qXgknEMuGbjcbnpBCvIZTsPt4IBpSfyeVyk7wNfD6uI8ehNm76nkCu+cQ
TmvRCCgMwkmsUsaldkEQm7nIbDQIk9eIReZNL2Dg04Ow0O+CsbdGfLzdpgfY
uk7KwsvB+CG+s9jx4D9gUOca663LxJWeOrO82zLoNHDi0+KY6HPJZmedhRzM
vFmn1J4xcR81yvZVRC9kRRdYLoMQdFax9bsYfbDeXmOuoyoETY1GdcUzffDY
o1GH7sBCrXvFwmXnXkHR5lympYCFCa63u/X8FLCwre0W35GNVb6xgruTCsgc
frxLdIONE8OLjQcKXoN4hdhwhRcH60N8NPneSlCf9y7iVwUHU2kZF0QDStCp
D3U7mhqKNi/pL0oz+oEfY7ipyyYMN3ybzqesGYA744J8Z1kYRli3TqtLB8Bi
8nhpMj8cJ5pzFHvT/oUeYRb3StxWLNSKTGbaDcJQkV5emfs2NJXXX9IQD4Kk
puJYpUUEav+cxlqf+AbWnS53yzffjmqVkULFwiGw4tAcwhdFYtJZYc7CxiGw
lgfk9G2Kwjsrj+ma7BmGqT56mP7GaDShJzkfMVSBDydz2/KeaJS5tEkPNKhA
L51q1JQfg7XnwU4ZOQKN7/kxJkGxuF3oZkKdHYGjCyLmCyx34C8ZF9Nkf7yF
qBKzpLx5XKwepBYb+pPwfsyCcniGi8dKMqLlASTMhCZqj89ykcscsa8JJuHg
86ddCZoELmloqGWEkvCRkbg2xoDArJPbJNmxJKysyB6MtSYwzq1obP4BEk54
sKOaNhNom25G0yknAX0rYtRzCJxdl7Kgq4IEk0fdKddPEdg98rqjvIqEndKp
8t0FBOaGXtu+pY4EqWesi+ICgXNOzB8zGkgIdDF2VF4lUNZ+8rymlIQtd/8y
ZnQT+Gfm1A7pMxKmOYfvLZMTyHePcix9QUJSLif/o4JAv8tfizbLSah/Z1wr
UhF4a/+TR2lvSBihTvZ7qPGwwOWbk8EqEoLOtvYv1+ZhouIcy4Yk4YgFy9xk
Pg9X+H/fe3+cBP9IDyOVKQ+11DvLcqdI2F9wpkdmycO+evf46BkS0oVHZK1U
HjbEl65a/enzz9oU879teXhmqf7E3BwJXu81sxocePg/XeZKmw==
               "]]}, "Charting`Private`Tag#1"]}}, {}}, <|
         "HighlightElements" -> <|
           "Label" -> {"XYLabel"}, "Ball" -> {"InterpolatedBall"}|>, 
          "LayoutOptions" -> <|
           "PlotRange" -> {{0, 1}, {49.87611815830798, 177.2417650296721}}, 
            "Frame" -> {{False, False}, {False, False}}, 
            "AxesOrigin" -> {0, 49.876118158308095`}, 
            "ImageSize" -> {360, 360/GoldenRatio}, "Axes" -> {True, True}, 
            "LabelStyle" -> {}, "AspectRatio" -> GoldenRatio^(-1), 
            "DefaultStyle" -> {
              Directive[
               Opacity[1.], 
               AbsoluteThickness[2], 
               RGBColor[
                Rational[2, 3], 0, 0], 
               Dashing[{Small, Small}], 
               Thickness[0.005769230769230769]]}, 
            "HighlightLabelingFunctions" -> <|"CoordinatesToolOptions" -> ({
                Identity[
                 Part[#, 1]], 
                Identity[
                 Part[#, 2]]}& ), 
              "ScalingFunctions" -> {{Identity, Identity}, {
                Identity, Identity}}|>, "Primitives" -> {}, "GCFlag" -> 
            False|>, 
          "Meta" -> <|
           "DefaultHighlight" -> {"Dynamic", None}, "Index" -> {}, "Function" -> 
            Plot, "GroupHighlight" -> False|>|>, "DynamicHighlight"]], 
       InterpretationBox[{
         TagBox[{{{}, {}, 
            TagBox[
             {RGBColor[
              0.6666666666666666, 0.6666666666666666, 0.6666666666666666], 
              AbsoluteThickness[2], Opacity[1.], Dashing[{0, Small}], 
              LineBox[CompressedData["
1:eJwVznk81AkfwHGiVUpjHLmaWrGlVY5usn2/YmVIyJGenEViNDMMuY9xdNIj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               "]]},
             Annotation[#, "Charting`Private`Tag#1"]& ]}, {}},
          {
          "WolframDynamicHighlight", <|
           "Label" -> {"XYLabel"}, "Ball" -> {"InterpolatedBall"}|>}], 
         DynamicBox[(Charting`HighlightActionBox["DynamicHighlight", {}, 
           Slot["HighlightElements"], 
           Slot["LayoutOptions"], 
           Slot["Meta"], 
           Charting`HighlightActionFunction["DynamicHighlight", {{{{}, {}, 
               Annotation[{
                 Directive[
                  Opacity[1.], 
                  AbsoluteThickness[2], 
                  RGBColor[
                  0.6666666666666666, 0.6666666666666666, 0.6666666666666666], 
                  Dashing[{0, Small}]], 
                 Line[CompressedData["
1:eJwVznk81AkfwHGiVUpjHLmaWrGlVY5usn2/YmVIyJGenEViNDMMuY9xdNIj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                  "]]}, "Charting`Private`Tag#1"]}}, {}}, <|
            "HighlightElements" -> <|
              "Label" -> {"XYLabel"}, "Ball" -> {"InterpolatedBall"}|>, 
             "LayoutOptions" -> <|
              "PlotRange" -> {{0, 1}, {49.876118444741024`, 
                 606.8895913396402}}, 
               "Frame" -> {{False, False}, {False, False}}, 
               "AxesOrigin" -> {0, 49.87611844474114}, 
               "ImageSize" -> {360, 360/GoldenRatio}, "Axes" -> {True, True}, 
               "LabelStyle" -> {}, "AspectRatio" -> GoldenRatio^(-1), 
               "DefaultStyle" -> {
                 Directive[
                  Opacity[1.], 
                  AbsoluteThickness[2], 
                  RGBColor[
                  0.6666666666666666, 0.6666666666666666, 0.6666666666666666], 
                  Dashing[{0, Small}]]}, 
               "HighlightLabelingFunctions" -> <|"CoordinatesToolOptions" -> ({
                   Identity[
                    Part[#, 1]], 
                   Identity[
                    Part[#, 2]]}& ), 
                 "ScalingFunctions" -> {{Identity, Identity}, {
                   Identity, Identity}}|>, "Primitives" -> {}, "GCFlag" -> 
               False|>, 
             "Meta" -> <|
              "DefaultHighlight" -> {"Dynamic", None}, "Index" -> {}, 
               "Function" -> Plot, "GroupHighlight" -> False|>|>]]& )[<|
           "HighlightElements" -> <|
             "Label" -> {"XYLabel"}, "Ball" -> {"InterpolatedBall"}|>, 
            "LayoutOptions" -> <|
             "PlotRange" -> {{0, 1}, {49.876118444741024`, 
                606.8895913396402}}, 
              "Frame" -> {{False, False}, {False, False}}, 
              "AxesOrigin" -> {0, 49.87611844474114}, 
              "ImageSize" -> {360, 360/GoldenRatio}, "Axes" -> {True, True}, 
              "LabelStyle" -> {}, "AspectRatio" -> GoldenRatio^(-1), 
              "DefaultStyle" -> {
                Directive[
                 Opacity[1.], 
                 AbsoluteThickness[2], 
                 RGBColor[
                 0.6666666666666666, 0.6666666666666666, 0.6666666666666666], 
                 Dashing[{0, Small}]]}, 
              "HighlightLabelingFunctions" -> <|"CoordinatesToolOptions" -> ({
                  Identity[
                   Part[#, 1]], 
                  Identity[
                   Part[#, 2]]}& ), 
                "ScalingFunctions" -> {{Identity, Identity}, {
                  Identity, Identity}}|>, "Primitives" -> {}, "GCFlag" -> 
              False|>, 
            "Meta" -> <|
             "DefaultHighlight" -> {"Dynamic", None}, "Index" -> {}, 
              "Function" -> Plot, "GroupHighlight" -> False|>|>],
          
          ImageSizeCache->{{4.503599627370496*^15, -4.503599627370496*^15}, {
           4.503599627370496*^15, -4.503599627370496*^15}}]},
        Annotation[{{{{}, {}, 
            Annotation[{
              Directive[
               Opacity[1.], 
               AbsoluteThickness[2], 
               RGBColor[
               0.6666666666666666, 0.6666666666666666, 0.6666666666666666], 
               Dashing[{0, Small}]], 
              Line[CompressedData["
1:eJwVznk81AkfwHGiVUpjHLmaWrGlVY5usn2/YmVIyJGenEViNDMMuY9xdNIj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               "]]}, "Charting`Private`Tag#1"]}}, {}}, <|
         "HighlightElements" -> <|
           "Label" -> {"XYLabel"}, "Ball" -> {"InterpolatedBall"}|>, 
          "LayoutOptions" -> <|
           "PlotRange" -> {{0, 1}, {49.876118444741024`, 606.8895913396402}}, 
            "Frame" -> {{False, False}, {False, False}}, 
            "AxesOrigin" -> {0, 49.87611844474114}, 
            "ImageSize" -> {360, 360/GoldenRatio}, "Axes" -> {True, True}, 
            "LabelStyle" -> {}, "AspectRatio" -> GoldenRatio^(-1), 
            "DefaultStyle" -> {
              Directive[
               Opacity[1.], 
               AbsoluteThickness[2], 
               RGBColor[
               0.6666666666666666, 0.6666666666666666, 0.6666666666666666], 
               Dashing[{0, Small}]]}, 
            "HighlightLabelingFunctions" -> <|"CoordinatesToolOptions" -> ({
                Identity[
                 Part[#, 1]], 
                Identity[
                 Part[#, 2]]}& ), 
              "ScalingFunctions" -> {{Identity, Identity}, {
                Identity, Identity}}|>, "Primitives" -> {}, "GCFlag" -> 
            False|>, 
          "Meta" -> <|
           "DefaultHighlight" -> {"Dynamic", None}, "Index" -> {}, "Function" -> 
            Plot, "GroupHighlight" -> False|>|>, "DynamicHighlight"]], {{}, 
        InterpretationBox[{
          TagBox[{{}, {}, 
            TagBox[
             {RGBColor[0, 
               NCache[
                Rational[2, 3], 0.6666666666666666], 0], PointSize[
              0.012833333333333334`], Thickness[0.0024999999999999996`], 
              LineBox[CompressedData["
1:eJxTTMoPSmViYGAQBWIQDQPRdzNLa157OMyaCQIr7Xfl3v5WeMwTyt9pf5s5
zX/VZi8HE2MQOGz/bPbi/Kyt3lD5k/aJ3xoij53zcYCYdsE+V2O94mcmPwew
cuPL9lxn5D5wh/k7pIHBNfurc8PEG9MCHMDaZ960zyxdvvW2WaDDGTC4Y9+3
z3LXCfkgh/9gcN9+zuJ8vSuqwVD1D+3PyhlYL/YLgZr/2H6iimdQysJQh7Ng
/U/s5y7OP6enHu6QDrbvmf39zNLnU15HODCC3ffCvukm8zP9v1EOs8HmvbQ/
c9Hc/XRurIMp2LzX9mZTrm8w1EhwOA827419L7fRu4briQ6ZYPPe2YunxHyY
vSUZat4H+5IvZwNXT0l1AAA+mZts
               "]]},
             Annotation[#, "Charting`Private`Tag#1"]& ]},
           {
           "WolframDynamicHighlight", <|
            "Label" -> {"XYLabel"}, "Ball" -> {"IndicatedBall"}|>}], 
          DynamicBox[(Charting`HighlightActionBox["DynamicHighlight", {}, 
            Slot["HighlightElements"], 
            Slot["LayoutOptions"], 
            Slot["Meta"], 
            Charting`HighlightActionFunction["DynamicHighlight", {{{}, {}, 
               Annotation[{
                 Hue[0.67, 0.6, 0.6], 
                 Directive[
                  PointSize[0.012833333333333334`], 
                  AbsoluteThickness[2], 
                  RGBColor[0, 
                   Rational[2, 3], 0], 
                  Thickness[0.0024999999999999996`]], 
                 Line[CompressedData["
1:eJxTTMoPSmViYGAQBWIQDQPRdzNLa157OMyaCQIr7Xfl3v5WeMwTyt9pf5s5
zX/VZi8HE2MQOGz/bPbi/Kyt3lD5k/aJ3xoij53zcYCYdsE+V2O94mcmPwew
cuPL9lxn5D5wh/k7pIHBNfurc8PEG9MCHMDaZ960zyxdvvW2WaDDGTC4Y9+3
z3LXCfkgh/9gcN9+zuJ8vSuqwVD1D+3PyhlYL/YLgZr/2H6iimdQysJQh7Ng
/U/s5y7OP6enHu6QDrbvmf39zNLnU15HODCC3ffCvukm8zP9v1EOs8HmvbQ/
c9Hc/XRurIMp2LzX9mZTrm8w1EhwOA827419L7fRu4briQ6ZYPPe2YunxHyY
vSUZat4H+5IvZwNXT0l1AAA+mZts
                  "]]}, "Charting`Private`Tag#1"]}}, <|
             "HighlightElements" -> <|
               "Label" -> {"XYLabel"}, "Ball" -> {"IndicatedBall"}|>, 
              "LayoutOptions" -> <|
               "PlotRange" -> {{0, 1.0000000000000002`}, {
                  0, 172.6459130308682}}, 
                "Frame" -> {{False, False}, {False, False}}, 
                "AxesOrigin" -> {0, 0}, "ImageSize" -> {360, 360/GoldenRatio},
                 "Axes" -> {True, True}, "LabelStyle" -> {}, "AspectRatio" -> 
                GoldenRatio^(-1), "DefaultStyle" -> {
                  Directive[
                   PointSize[0.012833333333333334`], 
                   AbsoluteThickness[2], 
                   RGBColor[0, 
                    Rational[2, 3], 0], 
                   Thickness[0.0024999999999999996`]]}, 
                "HighlightLabelingFunctions" -> <|
                 "CoordinatesToolOptions" -> ({
                    Identity[
                    Part[#, 1]], 
                    Identity[
                    Part[#, 2]]}& ), 
                  "ScalingFunctions" -> {{Identity, Identity}, {
                    Identity, Identity}}|>, "Primitives" -> {}, "GCFlag" -> 
                False|>, 
              "Meta" -> <|
               "DefaultHighlight" -> {"Dynamic", None}, "Index" -> {}, 
                "Function" -> ListPlot, "GroupHighlight" -> False|>|>]]& )[<|
            "HighlightElements" -> <|
              "Label" -> {"XYLabel"}, "Ball" -> {"IndicatedBall"}|>, 
             "LayoutOptions" -> <|
              "PlotRange" -> {{0, 1.0000000000000002`}, {
                 0, 172.6459130308682}}, 
               "Frame" -> {{False, False}, {False, False}}, 
               "AxesOrigin" -> {0, 0}, "ImageSize" -> {360, 360/GoldenRatio}, 
               "Axes" -> {True, True}, "LabelStyle" -> {}, "AspectRatio" -> 
               GoldenRatio^(-1), "DefaultStyle" -> {
                 Directive[
                  PointSize[0.012833333333333334`], 
                  AbsoluteThickness[2], 
                  RGBColor[0, 
                   Rational[2, 3], 0], 
                  Thickness[0.0024999999999999996`]]}, 
               "HighlightLabelingFunctions" -> <|"CoordinatesToolOptions" -> ({
                   Identity[
                    Part[#, 1]], 
                   Identity[
                    Part[#, 2]]}& ), 
                 "ScalingFunctions" -> {{Identity, Identity}, {
                   Identity, Identity}}|>, "Primitives" -> {}, "GCFlag" -> 
               False|>, 
             "Meta" -> <|
              "DefaultHighlight" -> {"Dynamic", None}, "Index" -> {}, 
               "Function" -> ListPlot, "GroupHighlight" -> False|>|>],
           
           ImageSizeCache->{{4.503599627370496*^15, -4.503599627370496*^15}, {
            4.503599627370496*^15, -4.503599627370496*^15}}]},
         Annotation[{{{}, {}, 
            Annotation[{
              Hue[0.67, 0.6, 0.6], 
              Directive[
               PointSize[0.012833333333333334`], 
               AbsoluteThickness[2], 
               RGBColor[0, 
                Rational[2, 3], 0], 
               Thickness[0.0024999999999999996`]], 
              Line[CompressedData["
1:eJxTTMoPSmViYGAQBWIQDQPRdzNLa157OMyaCQIr7Xfl3v5WeMwTyt9pf5s5
zX/VZi8HE2MQOGz/bPbi/Kyt3lD5k/aJ3xoij53zcYCYdsE+V2O94mcmPwew
cuPL9lxn5D5wh/k7pIHBNfurc8PEG9MCHMDaZ960zyxdvvW2WaDDGTC4Y9+3
z3LXCfkgh/9gcN9+zuJ8vSuqwVD1D+3PyhlYL/YLgZr/2H6iimdQysJQh7Ng
/U/s5y7OP6enHu6QDrbvmf39zNLnU15HODCC3ffCvukm8zP9v1EOs8HmvbQ/
c9Hc/XRurIMp2LzX9mZTrm8w1EhwOA827419L7fRu4briQ6ZYPPe2YunxHyY
vSUZat4H+5IvZwNXT0l1AAA+mZts
               "]]}, "Charting`Private`Tag#1"]}}, <|
          "HighlightElements" -> <|
            "Label" -> {"XYLabel"}, "Ball" -> {"IndicatedBall"}|>, 
           "LayoutOptions" -> <|
            "PlotRange" -> {{0, 1.0000000000000002`}, {0, 172.6459130308682}},
              "Frame" -> {{False, False}, {False, False}}, 
             "AxesOrigin" -> {0, 0}, "ImageSize" -> {360, 360/GoldenRatio}, 
             "Axes" -> {True, True}, "LabelStyle" -> {}, "AspectRatio" -> 
             GoldenRatio^(-1), "DefaultStyle" -> {
               Directive[
                PointSize[0.012833333333333334`], 
                AbsoluteThickness[2], 
                RGBColor[0, 
                 Rational[2, 3], 0], 
                Thickness[0.0024999999999999996`]]}, 
             "HighlightLabelingFunctions" -> <|"CoordinatesToolOptions" -> ({
                 Identity[
                  Part[#, 1]], 
                 Identity[
                  Part[#, 2]]}& ), 
               "ScalingFunctions" -> {{Identity, Identity}, {
                 Identity, Identity}}|>, "Primitives" -> {}, "GCFlag" -> 
             False|>, 
           "Meta" -> <|
            "DefaultHighlight" -> {"Dynamic", None}, "Index" -> {}, 
             "Function" -> ListPlot, "GroupHighlight" -> False|>|>, 
          "DynamicHighlight"]], {{}, {}}}, {{}, 
        InterpretationBox[{
          TagBox[{{}, {}, 
            TagBox[
             {RGBColor[
               NCache[
                Rational[2, 3], 0.6666666666666666], 
               NCache[
                Rational[2, 3], 0.6666666666666666], 0], PointSize[
              0.012833333333333334`], Thickness[0.0024999999999999996`], 
              LineBox[CompressedData["
1:eJxTTMoPSmViYGAQBWIQDQM5Gusf2v71cJg1EwRW2vM/NZ2iud4Tyt9prye6
8cqHHC8HE2MQOGwfWR4le9bcGyp/0t5W+F+PnqCPA8S0C/bzOOvVtv3ycQAr
N75sv0PhsZPfN1+HNDC4Zv9q9uJ8MTZ/B7D2mTftHzf1cKeIBTicAYM79i6V
vKpbtwU4/AeD+/ZmU65/2JQaCFX/0D6df0Zst2oQ1PzH9mVRdztP/QhyOAvW
/8T+DePm562Pgh3SwfY9s9/Mfkau7FmIAyPYfS/sV3YsTXLgDHOYDTbvpf2H
LbsutwSEO5iCzXttv9p67brJhyMczoPNe2OvYFDN4JAd5ZAJNu+dfTe30btf
QTFQ8z7YF9zettamM84BAHT+l3U=
               "]]},
             Annotation[#, "Charting`Private`Tag#1"]& ]},
           {
           "WolframDynamicHighlight", <|
            "Label" -> {"XYLabel"}, "Ball" -> {"IndicatedBall"}|>}], 
          DynamicBox[(Charting`HighlightActionBox["DynamicHighlight", {}, 
            Slot["HighlightElements"], 
            Slot["LayoutOptions"], 
            Slot["Meta"], 
            Charting`HighlightActionFunction["DynamicHighlight", {{{}, {}, 
               Annotation[{
                 Hue[0.67, 0.6, 0.6], 
                 Directive[
                  PointSize[0.012833333333333334`], 
                  AbsoluteThickness[2], 
                  RGBColor[
                   Rational[2, 3], 
                   Rational[2, 3], 0], 
                  Thickness[0.0024999999999999996`]], 
                 Line[CompressedData["
1:eJxTTMoPSmViYGAQBWIQDQM5Gusf2v71cJg1EwRW2vM/NZ2iud4Tyt9prye6
8cqHHC8HE2MQOGwfWR4le9bcGyp/0t5W+F+PnqCPA8S0C/bzOOvVtv3ycQAr
N75sv0PhsZPfN1+HNDC4Zv9q9uJ8MTZ/B7D2mTftHzf1cKeIBTicAYM79i6V
vKpbtwU4/AeD+/ZmU65/2JQaCFX/0D6df0Zst2oQ1PzH9mVRdztP/QhyOAvW
/8T+DePm562Pgh3SwfY9s9/Mfkau7FmIAyPYfS/sV3YsTXLgDHOYDTbvpf2H
LbsutwSEO5iCzXttv9p67brJhyMczoPNe2OvYFDN4JAd5ZAJNu+dfTe30btf
QTFQ8z7YF9zettamM84BAHT+l3U=
                  "]]}, "Charting`Private`Tag#1"]}}, <|
             "HighlightElements" -> <|
               "Label" -> {"XYLabel"}, "Ball" -> {"IndicatedBall"}|>, 
              "LayoutOptions" -> <|
               "PlotRange" -> {{0, 1.0000000000000002`}, {
                  0, 122.1443285260882}}, 
                "Frame" -> {{False, False}, {False, False}}, 
                "AxesOrigin" -> {0, 0}, "ImageSize" -> {360, 360/GoldenRatio},
                 "Axes" -> {True, True}, "LabelStyle" -> {}, "AspectRatio" -> 
                GoldenRatio^(-1), "DefaultStyle" -> {
                  Directive[
                   PointSize[0.012833333333333334`], 
                   AbsoluteThickness[2], 
                   RGBColor[
                    Rational[2, 3], 
                    Rational[2, 3], 0], 
                   Thickness[0.0024999999999999996`]]}, 
                "HighlightLabelingFunctions" -> <|
                 "CoordinatesToolOptions" -> ({
                    Identity[
                    Part[#, 1]], 
                    Identity[
                    Part[#, 2]]}& ), 
                  "ScalingFunctions" -> {{Identity, Identity}, {
                    Identity, Identity}}|>, "Primitives" -> {}, "GCFlag" -> 
                False|>, 
              "Meta" -> <|
               "DefaultHighlight" -> {"Dynamic", None}, "Index" -> {}, 
                "Function" -> ListPlot, "GroupHighlight" -> False|>|>]]& )[<|
            "HighlightElements" -> <|
              "Label" -> {"XYLabel"}, "Ball" -> {"IndicatedBall"}|>, 
             "LayoutOptions" -> <|
              "PlotRange" -> {{0, 1.0000000000000002`}, {
                 0, 122.1443285260882}}, 
               "Frame" -> {{False, False}, {False, False}}, 
               "AxesOrigin" -> {0, 0}, "ImageSize" -> {360, 360/GoldenRatio}, 
               "Axes" -> {True, True}, "LabelStyle" -> {}, "AspectRatio" -> 
               GoldenRatio^(-1), "DefaultStyle" -> {
                 Directive[
                  PointSize[0.012833333333333334`], 
                  AbsoluteThickness[2], 
                  RGBColor[
                   Rational[2, 3], 
                   Rational[2, 3], 0], 
                  Thickness[0.0024999999999999996`]]}, 
               "HighlightLabelingFunctions" -> <|"CoordinatesToolOptions" -> ({
                   Identity[
                    Part[#, 1]], 
                   Identity[
                    Part[#, 2]]}& ), 
                 "ScalingFunctions" -> {{Identity, Identity}, {
                   Identity, Identity}}|>, "Primitives" -> {}, "GCFlag" -> 
               False|>, 
             "Meta" -> <|
              "DefaultHighlight" -> {"Dynamic", None}, "Index" -> {}, 
               "Function" -> ListPlot, "GroupHighlight" -> False|>|>],
           
           ImageSizeCache->{{4.503599627370496*^15, -4.503599627370496*^15}, {
            4.503599627370496*^15, -4.503599627370496*^15}}]},
         Annotation[{{{}, {}, 
            Annotation[{
              Hue[0.67, 0.6, 0.6], 
              Directive[
               PointSize[0.012833333333333334`], 
               AbsoluteThickness[2], 
               RGBColor[
                Rational[2, 3], 
                Rational[2, 3], 0], 
               Thickness[0.0024999999999999996`]], 
              Line[CompressedData["
1:eJxTTMoPSmViYGAQBWIQDQM5Gusf2v71cJg1EwRW2vM/NZ2iud4Tyt9prye6
8cqHHC8HE2MQOGwfWR4le9bcGyp/0t5W+F+PnqCPA8S0C/bzOOvVtv3ycQAr
N75sv0PhsZPfN1+HNDC4Zv9q9uJ8MTZ/B7D2mTftHzf1cKeIBTicAYM79i6V
vKpbtwU4/AeD+/ZmU65/2JQaCFX/0D6df0Zst2oQ1PzH9mVRdztP/QhyOAvW
/8T+DePm562Pgh3SwfY9s9/Mfkau7FmIAyPYfS/sV3YsTXLgDHOYDTbvpf2H
LbsutwSEO5iCzXttv9p67brJhyMczoPNe2OvYFDN4JAd5ZAJNu+dfTe30btf
QTFQ8z7YF9zettamM84BAHT+l3U=
               "]]}, "Charting`Private`Tag#1"]}}, <|
          "HighlightElements" -> <|
            "Label" -> {"XYLabel"}, "Ball" -> {"IndicatedBall"}|>, 
           "LayoutOptions" -> <|
            "PlotRange" -> {{0, 1.0000000000000002`}, {0, 122.1443285260882}},
              "Frame" -> {{False, False}, {False, False}}, 
             "AxesOrigin" -> {0, 0}, "ImageSize" -> {360, 360/GoldenRatio}, 
             "Axes" -> {True, True}, "LabelStyle" -> {}, "AspectRatio" -> 
             GoldenRatio^(-1), "DefaultStyle" -> {
               Directive[
                PointSize[0.012833333333333334`], 
                AbsoluteThickness[2], 
                RGBColor[
                 Rational[2, 3], 
                 Rational[2, 3], 0], 
                Thickness[0.0024999999999999996`]]}, 
             "HighlightLabelingFunctions" -> <|"CoordinatesToolOptions" -> ({
                 Identity[
                  Part[#, 1]], 
                 Identity[
                  Part[#, 2]]}& ), 
               "ScalingFunctions" -> {{Identity, Identity}, {
                 Identity, Identity}}|>, "Primitives" -> {}, "GCFlag" -> 
             False|>, 
           "Meta" -> <|
            "DefaultHighlight" -> {"Dynamic", None}, "Index" -> {}, 
             "Function" -> ListPlot, "GroupHighlight" -> False|>|>, 
          "DynamicHighlight"]], {{}, {}}}, {{}, 
        InterpretationBox[{
          TagBox[{{}, {}, 
            TagBox[
             {RGBColor[
               NCache[
                Rational[2, 3], 0.6666666666666666], 0.33333333333333337`, 0],
               PointSize[0.012833333333333334`], Thickness[
              0.0024999999999999996`], LineBox[CompressedData["
1:eJxTTMoPSmViYGAQBWIQDQOKj5t8+NZ5OsyaCQIr7X803HR+9hbG32kfpZWk
qa7v5WBiDAKH7f1XW+deKvSCyp+0T42Z8JFxm5cDxLQL9ucvmh/f/9vLAazc
+LL97suv+kScvR3SwOCa/eZdl7WkerwdwNpn3rQv6Ntneeiat8MZMLhjX7L8
6lw1ZR+H/2Bw337y9YB5cwt9oOof2meVLhd9etAHav5j+0Wc9ctkRHwdzoL1
P7EX2RjCkpfh65AOtu+ZvX3CtwPv9vk6MILd98KecTN7zyxxP4fZYPNe2r9n
3OzeXeTnYAo277V9Yd++n6wX/BzOg817Y6/xZ+aH7/r+Dplg897ZyxtUN0ye
5A8174P9nczS5Qe/+zsAALPlmdc=
               "]]},
             Annotation[#, "Charting`Private`Tag#1"]& ]},
           {
           "WolframDynamicHighlight", <|
            "Label" -> {"XYLabel"}, "Ball" -> {"IndicatedBall"}|>}], 
          DynamicBox[(Charting`HighlightActionBox["DynamicHighlight", {}, 
            Slot["HighlightElements"], 
            Slot["LayoutOptions"], 
            Slot["Meta"], 
            Charting`HighlightActionFunction["DynamicHighlight", {{{}, {}, 
               Annotation[{
                 Hue[0.67, 0.6, 0.6], 
                 Directive[
                  PointSize[0.012833333333333334`], 
                  AbsoluteThickness[2], 
                  RGBColor[
                   Rational[2, 3], 0.33333333333333337`, 0], 
                  Thickness[0.0024999999999999996`]], 
                 Line[CompressedData["
1:eJxTTMoPSmViYGAQBWIQDQOKj5t8+NZ5OsyaCQIr7X803HR+9hbG32kfpZWk
qa7v5WBiDAKH7f1XW+deKvSCyp+0T42Z8JFxm5cDxLQL9ucvmh/f/9vLAazc
+LL97suv+kScvR3SwOCa/eZdl7WkerwdwNpn3rQv6Ntneeiat8MZMLhjX7L8
6lw1ZR+H/2Bw337y9YB5cwt9oOof2meVLhd9etAHav5j+0Wc9ctkRHwdzoL1
P7EX2RjCkpfh65AOtu+ZvX3CtwPv9vk6MILd98KecTN7zyxxP4fZYPNe2r9n
3OzeXeTnYAo277V9Yd++n6wX/BzOg817Y6/xZ+aH7/r+Dplg897ZyxtUN0ye
5A8174P9nczS5Qe/+zsAALPlmdc=
                  "]]}, "Charting`Private`Tag#1"]}}, <|
             "HighlightElements" -> <|
               "Label" -> {"XYLabel"}, "Ball" -> {"IndicatedBall"}|>, 
              "LayoutOptions" -> <|
               "PlotRange" -> {{0, 1.0000000000000002`}, {50.66115658982368, 
                  63.93559735520441}}, 
                "Frame" -> {{False, False}, {False, False}}, 
                "AxesOrigin" -> {0, 50.66115658982368}, 
                "ImageSize" -> {360, 360/GoldenRatio}, "Axes" -> {True, True},
                 "LabelStyle" -> {}, "AspectRatio" -> GoldenRatio^(-1), 
                "DefaultStyle" -> {
                  Directive[
                   PointSize[0.012833333333333334`], 
                   AbsoluteThickness[2], 
                   RGBColor[
                    Rational[2, 3], 0.33333333333333337`, 0], 
                   Thickness[0.0024999999999999996`]]}, 
                "HighlightLabelingFunctions" -> <|
                 "CoordinatesToolOptions" -> ({
                    Identity[
                    Part[#, 1]], 
                    Identity[
                    Part[#, 2]]}& ), 
                  "ScalingFunctions" -> {{Identity, Identity}, {
                    Identity, Identity}}|>, "Primitives" -> {}, "GCFlag" -> 
                False|>, 
              "Meta" -> <|
               "DefaultHighlight" -> {"Dynamic", None}, "Index" -> {}, 
                "Function" -> ListPlot, "GroupHighlight" -> False|>|>]]& )[<|
            "HighlightElements" -> <|
              "Label" -> {"XYLabel"}, "Ball" -> {"IndicatedBall"}|>, 
             "LayoutOptions" -> <|
              "PlotRange" -> {{0, 1.0000000000000002`}, {50.66115658982368, 
                 63.93559735520441}}, 
               "Frame" -> {{False, False}, {False, False}}, 
               "AxesOrigin" -> {0, 50.66115658982368}, 
               "ImageSize" -> {360, 360/GoldenRatio}, "Axes" -> {True, True}, 
               "LabelStyle" -> {}, "AspectRatio" -> GoldenRatio^(-1), 
               "DefaultStyle" -> {
                 Directive[
                  PointSize[0.012833333333333334`], 
                  AbsoluteThickness[2], 
                  RGBColor[
                   Rational[2, 3], 0.33333333333333337`, 0], 
                  Thickness[0.0024999999999999996`]]}, 
               "HighlightLabelingFunctions" -> <|"CoordinatesToolOptions" -> ({
                   Identity[
                    Part[#, 1]], 
                   Identity[
                    Part[#, 2]]}& ), 
                 "ScalingFunctions" -> {{Identity, Identity}, {
                   Identity, Identity}}|>, "Primitives" -> {}, "GCFlag" -> 
               False|>, 
             "Meta" -> <|
              "DefaultHighlight" -> {"Dynamic", None}, "Index" -> {}, 
               "Function" -> ListPlot, "GroupHighlight" -> False|>|>],
           
           ImageSizeCache->{{4.503599627370496*^15, -4.503599627370496*^15}, {
            4.503599627370496*^15, -4.503599627370496*^15}}]},
         Annotation[{{{}, {}, 
            Annotation[{
              Hue[0.67, 0.6, 0.6], 
              Directive[
               PointSize[0.012833333333333334`], 
               AbsoluteThickness[2], 
               RGBColor[
                Rational[2, 3], 0.33333333333333337`, 0], 
               Thickness[0.0024999999999999996`]], 
              Line[CompressedData["
1:eJxTTMoPSmViYGAQBWIQDQOKj5t8+NZ5OsyaCQIr7X803HR+9hbG32kfpZWk
qa7v5WBiDAKH7f1XW+deKvSCyp+0T42Z8JFxm5cDxLQL9ucvmh/f/9vLAazc
+LL97suv+kScvR3SwOCa/eZdl7WkerwdwNpn3rQv6Ntneeiat8MZMLhjX7L8
6lw1ZR+H/2Bw337y9YB5cwt9oOof2meVLhd9etAHav5j+0Wc9ctkRHwdzoL1
P7EX2RjCkpfh65AOtu+ZvX3CtwPv9vk6MILd98KecTN7zyxxP4fZYPNe2r9n
3OzeXeTnYAo277V9Yd++n6wX/BzOg817Y6/xZ+aH7/r+Dplg897ZyxtUN0ye
5A8174P9nczS5Qe/+zsAALPlmdc=
               "]]}, "Charting`Private`Tag#1"]}}, <|
          "HighlightElements" -> <|
            "Label" -> {"XYLabel"}, "Ball" -> {"IndicatedBall"}|>, 
           "LayoutOptions" -> <|
            "PlotRange" -> {{0, 1.0000000000000002`}, {50.66115658982368, 
               63.93559735520441}}, 
             "Frame" -> {{False, False}, {False, False}}, 
             "AxesOrigin" -> {0, 50.66115658982368}, 
             "ImageSize" -> {360, 360/GoldenRatio}, "Axes" -> {True, True}, 
             "LabelStyle" -> {}, "AspectRatio" -> GoldenRatio^(-1), 
             "DefaultStyle" -> {
               Directive[
                PointSize[0.012833333333333334`], 
                AbsoluteThickness[2], 
                RGBColor[
                 Rational[2, 3], 0.33333333333333337`, 0], 
                Thickness[0.0024999999999999996`]]}, 
             "HighlightLabelingFunctions" -> <|"CoordinatesToolOptions" -> ({
                 Identity[
                  Part[#, 1]], 
                 Identity[
                  Part[#, 2]]}& ), 
               "ScalingFunctions" -> {{Identity, Identity}, {
                 Identity, Identity}}|>, "Primitives" -> {}, "GCFlag" -> 
             False|>, 
           "Meta" -> <|
            "DefaultHighlight" -> {"Dynamic", None}, "Index" -> {}, 
             "Function" -> ListPlot, "GroupHighlight" -> False|>|>, 
          "DynamicHighlight"]], {{}, {}}}}, GeometricTransformationBox[
       InterpretationBox[{
         TagBox[{{{}, {}, 
            TagBox[
             {Opacity[0], LineBox[CompressedData["
1:eJwVxX1YywkcAPBKXaWzrNebCktRXqpz5Fzc98sQrXjqt1Ra6z29iF8a4XKZ
q86hl8cVRW/KW0bzsjgaOS1EJMVSa8uslVp+8fTyJNfu7o/P82FG7QqINdDT
0/P7z//7xPa3PvgQ+HNuTGp0pxGBhqxZpJKxDDqyieVD3xD4Q3lRyU3GOkgd
WTlfz4RA9nPZjVIGB87fdoudP53AoJjxeycYMdDoww7m0wjsdv+dlcPgA32E
srWxJbDCekv2UUYmlMvnOqa4ECgwubngD0YBEN2DedlsAoNDzoqGP52DoS9R
1cHFBJrpBFzv2SJIFgbUrVET6Oz/sb/hmBh27VA/1rhzMO3FSigauQP3poSh
RzM5aCumK/T16yHJfekCizccvKViNbesegiXiUvpgd8H4sPEUrsQrRQYyZy/
jXIDcXT+avOryY9h83d7JyL7AtFgQjjTzvkp3Oi0YJewt6KnLuIWUdMMqRe8
ytOubMXmzGUvHi1sgSN0S3k1LQjn5A9OVH98CYTM4lvTg0E4OK5UvPZ4BXku
+sktfUF4bqDuKS23DdY1mLwfCA9GmsNFSq1uh8aQ066CzmA8nlAbV+H0BvIk
B9LRPwTHUKiOz5DB7JEuY1dZCPKXSsU2DR1wfF+qZlXINlTWSI+1MjtBMcOK
ZaPdhpOJ7WdcD3SB5VoNr+xwKC5aYzwVVycH0SmPebOsuehdydx+3VYBUaw6
xdhdLqY5hDu+4yqhnvVpn4obhou1gWYyvx5IEG7tvmHAQ0vzYRPplx7o7bWW
0ep5aFh/RjSv5B1E+pqu56aFY9KyurembBXYVrywz3WKQOGmqIr7Yyow65uo
H8+PwNHBWTM1J9/DTmV0cdBkBNYS3tMK1qnBqN00RcOPxIyNWeVijRoe3LY3
vKKNRGa3T0dVVi8k1F60SY+Pwp9WZBYwlmrAjrdKVTYWhdzZLRP6bRrYO1c3
5fFbNI4+zVGRgj7IUO5JtXCOwSJDHj/AqR+6hPeZeo9i0FJRW2kg7Ydxyo3+
OjkWjQ4KOCtTPoDK2GXQ2yMO9ap5IpXFAHjKRwTln+Nw92lRjsXDAZAoA2a2
tm/He4uOmNB3DkKJi3lVhjQe6T67Fx+maWG4dG6NuDYB5Utetu2XaGGPY+jJ
npeJeK0MnNS8IWjqmSx0GU7CMJEn3WFqCFi6onimYzIeyjorkF/+CJ4M2oRT
zk682u9whuZLwZVOo6ZKPRKPlGZFKDZT4GvCf2tqSGJMwJBzjT8FG5LKuLuN
SbSXSK75BVHgxpTf96aReDQv9NHxKAqcOq1nGNqTGO9Z/Gn6fgqmhU9UNawg
0THTaqPxBQr41umHY0kSp35MnyG7REGgyKXxayqJb4fev7ogpAC0jcWFaSTm
B90M23Cdgt7Cz1+f/UqibmFAapaEgu4w1yfsHBLlrXll09ooOPXnrbCiyyT+
lT0e3faaAmK93epNNSQWeIW7VnVQkFvJrZ+8TiL7vJt4rYIC89jWa7F3SLy7
73mT4AMF4sLVcX5PSDy5ZHmev5YC2/1ev5g1k5iiKuEwKQpE/D6vZy0kuvju
UD4YoWDcrVG6RUaioX77ufxxCjoXr8iz6iKxp9YrMeILBScaZKZdChIliVXu
Hv9Q0FjctLxKReKpOWajOh0F6m0eVskaEv8Fw7FRgg==
               "]]},
             Annotation[#, "Charting`Private`Tag#1"]& ]}, {}},
          {
          "WolframDynamicHighlight", <|
           "Label" -> {"XYLabel"}, "Ball" -> {"InterpolatedBall"}|>}], 
         DynamicBox[(Charting`HighlightActionBox["DynamicHighlight", {}, 
           Slot["HighlightElements"], 
           Slot["LayoutOptions"], 
           Slot["Meta"], 
           Charting`HighlightActionFunction["DynamicHighlight", {{{{}, {}, 
               Annotation[{
                 Directive[
                  Opacity[0]], 
                 Line[CompressedData["
1:eJwVxX1YywkcAPBKXaWzrNebCktRXqpz5Fzc98sQrXjqt1Ra6z29iF8a4XKZ
q86hl8cVRW/KW0bzsjgaOS1EJMVSa8uslVp+8fTyJNfu7o/P82FG7QqINdDT
0/P7z//7xPa3PvgQ+HNuTGp0pxGBhqxZpJKxDDqyieVD3xD4Q3lRyU3GOkgd
WTlfz4RA9nPZjVIGB87fdoudP53AoJjxeycYMdDoww7m0wjsdv+dlcPgA32E
srWxJbDCekv2UUYmlMvnOqa4ECgwubngD0YBEN2DedlsAoNDzoqGP52DoS9R
1cHFBJrpBFzv2SJIFgbUrVET6Oz/sb/hmBh27VA/1rhzMO3FSigauQP3poSh
RzM5aCumK/T16yHJfekCizccvKViNbesegiXiUvpgd8H4sPEUrsQrRQYyZy/
jXIDcXT+avOryY9h83d7JyL7AtFgQjjTzvkp3Oi0YJewt6KnLuIWUdMMqRe8
ytOubMXmzGUvHi1sgSN0S3k1LQjn5A9OVH98CYTM4lvTg0E4OK5UvPZ4BXku
+sktfUF4bqDuKS23DdY1mLwfCA9GmsNFSq1uh8aQ066CzmA8nlAbV+H0BvIk
B9LRPwTHUKiOz5DB7JEuY1dZCPKXSsU2DR1wfF+qZlXINlTWSI+1MjtBMcOK
ZaPdhpOJ7WdcD3SB5VoNr+xwKC5aYzwVVycH0SmPebOsuehdydx+3VYBUaw6
xdhdLqY5hDu+4yqhnvVpn4obhou1gWYyvx5IEG7tvmHAQ0vzYRPplx7o7bWW
0ep5aFh/RjSv5B1E+pqu56aFY9KyurembBXYVrywz3WKQOGmqIr7Yyow65uo
H8+PwNHBWTM1J9/DTmV0cdBkBNYS3tMK1qnBqN00RcOPxIyNWeVijRoe3LY3
vKKNRGa3T0dVVi8k1F60SY+Pwp9WZBYwlmrAjrdKVTYWhdzZLRP6bRrYO1c3
5fFbNI4+zVGRgj7IUO5JtXCOwSJDHj/AqR+6hPeZeo9i0FJRW2kg7Ydxyo3+
OjkWjQ4KOCtTPoDK2GXQ2yMO9ap5IpXFAHjKRwTln+Nw92lRjsXDAZAoA2a2
tm/He4uOmNB3DkKJi3lVhjQe6T67Fx+maWG4dG6NuDYB5Utetu2XaGGPY+jJ
npeJeK0MnNS8IWjqmSx0GU7CMJEn3WFqCFi6onimYzIeyjorkF/+CJ4M2oRT
zk682u9whuZLwZVOo6ZKPRKPlGZFKDZT4GvCf2tqSGJMwJBzjT8FG5LKuLuN
SbSXSK75BVHgxpTf96aReDQv9NHxKAqcOq1nGNqTGO9Z/Gn6fgqmhU9UNawg
0THTaqPxBQr41umHY0kSp35MnyG7REGgyKXxayqJb4fev7ogpAC0jcWFaSTm
B90M23Cdgt7Cz1+f/UqibmFAapaEgu4w1yfsHBLlrXll09ooOPXnrbCiyyT+
lT0e3faaAmK93epNNSQWeIW7VnVQkFvJrZ+8TiL7vJt4rYIC89jWa7F3SLy7
73mT4AMF4sLVcX5PSDy5ZHmev5YC2/1ev5g1k5iiKuEwKQpE/D6vZy0kuvju
UD4YoWDcrVG6RUaioX77ufxxCjoXr8iz6iKxp9YrMeILBScaZKZdChIliVXu
Hv9Q0FjctLxKReKpOWajOh0F6m0eVskaEv8Fw7FRgg==
                  "]]}, "Charting`Private`Tag#1"]}}, {}}, <|
            "HighlightElements" -> <|
              "Label" -> {"XYLabel"}, "Ball" -> {"InterpolatedBall"}|>, 
             "LayoutOptions" -> <|
              "PlotRange" -> {{-0.02, 1.02}, {0., 283.92172690744525`}}, 
               "Frame" -> {{True, True}, {True, True}}, 
               "AxesOrigin" -> {0, 0}, "ImageSize" -> {360, 360/GoldenRatio}, 
               "Axes" -> {True, True}, "LabelStyle" -> {}, "AspectRatio" -> 
               GoldenRatio^(-1), "DefaultStyle" -> {
                 Directive[
                  Opacity[0]]}, 
               "HighlightLabelingFunctions" -> <|"CoordinatesToolOptions" -> ({
                   Identity[
                    Part[#, 1]], 
                   Identity[
                    Part[#, 2]]}& ), 
                 "ScalingFunctions" -> {{Identity, Identity}, {
                   Identity, Identity}}|>, "Primitives" -> {}, "GCFlag" -> 
               False|>, 
             "Meta" -> <|
              "DefaultHighlight" -> {"Dynamic", None}, "Index" -> {}, 
               "Function" -> Plot, "GroupHighlight" -> False|>|>]]& )[<|
           "HighlightElements" -> <|
             "Label" -> {"XYLabel"}, "Ball" -> {"InterpolatedBall"}|>, 
            "LayoutOptions" -> <|
             "PlotRange" -> {{-0.02, 1.02}, {0., 283.92172690744525`}}, 
              "Frame" -> {{True, True}, {True, True}}, "AxesOrigin" -> {0, 0},
               "ImageSize" -> {360, 360/GoldenRatio}, "Axes" -> {True, True}, 
              "LabelStyle" -> {}, "AspectRatio" -> GoldenRatio^(-1), 
              "DefaultStyle" -> {
                Directive[
                 Opacity[0]]}, 
              "HighlightLabelingFunctions" -> <|"CoordinatesToolOptions" -> ({
                  Identity[
                   Part[#, 1]], 
                  Identity[
                   Part[#, 2]]}& ), 
                "ScalingFunctions" -> {{Identity, Identity}, {
                  Identity, Identity}}|>, "Primitives" -> {}, "GCFlag" -> 
              False|>, 
            "Meta" -> <|
             "DefaultHighlight" -> {"Dynamic", None}, "Index" -> {}, 
              "Function" -> Plot, "GroupHighlight" -> False|>|>],
          
          ImageSizeCache->{{4.503599627370496*^15, -4.503599627370496*^15}, {
           4.503599627370496*^15, -4.503599627370496*^15}}]},
        Annotation[{{{{}, {}, 
            Annotation[{
              Directive[
               Opacity[0]], 
              Line[CompressedData["
1:eJwVxX1YywkcAPBKXaWzrNebCktRXqpz5Fzc98sQrXjqt1Ra6z29iF8a4XKZ
q86hl8cVRW/KW0bzsjgaOS1EJMVSa8uslVp+8fTyJNfu7o/P82FG7QqINdDT
0/P7z//7xPa3PvgQ+HNuTGp0pxGBhqxZpJKxDDqyieVD3xD4Q3lRyU3GOkgd
WTlfz4RA9nPZjVIGB87fdoudP53AoJjxeycYMdDoww7m0wjsdv+dlcPgA32E
srWxJbDCekv2UUYmlMvnOqa4ECgwubngD0YBEN2DedlsAoNDzoqGP52DoS9R
1cHFBJrpBFzv2SJIFgbUrVET6Oz/sb/hmBh27VA/1rhzMO3FSigauQP3poSh
RzM5aCumK/T16yHJfekCizccvKViNbesegiXiUvpgd8H4sPEUrsQrRQYyZy/
jXIDcXT+avOryY9h83d7JyL7AtFgQjjTzvkp3Oi0YJewt6KnLuIWUdMMqRe8
ytOubMXmzGUvHi1sgSN0S3k1LQjn5A9OVH98CYTM4lvTg0E4OK5UvPZ4BXku
+sktfUF4bqDuKS23DdY1mLwfCA9GmsNFSq1uh8aQ066CzmA8nlAbV+H0BvIk
B9LRPwTHUKiOz5DB7JEuY1dZCPKXSsU2DR1wfF+qZlXINlTWSI+1MjtBMcOK
ZaPdhpOJ7WdcD3SB5VoNr+xwKC5aYzwVVycH0SmPebOsuehdydx+3VYBUaw6
xdhdLqY5hDu+4yqhnvVpn4obhou1gWYyvx5IEG7tvmHAQ0vzYRPplx7o7bWW
0ep5aFh/RjSv5B1E+pqu56aFY9KyurembBXYVrywz3WKQOGmqIr7Yyow65uo
H8+PwNHBWTM1J9/DTmV0cdBkBNYS3tMK1qnBqN00RcOPxIyNWeVijRoe3LY3
vKKNRGa3T0dVVi8k1F60SY+Pwp9WZBYwlmrAjrdKVTYWhdzZLRP6bRrYO1c3
5fFbNI4+zVGRgj7IUO5JtXCOwSJDHj/AqR+6hPeZeo9i0FJRW2kg7Ydxyo3+
OjkWjQ4KOCtTPoDK2GXQ2yMO9ap5IpXFAHjKRwTln+Nw92lRjsXDAZAoA2a2
tm/He4uOmNB3DkKJi3lVhjQe6T67Fx+maWG4dG6NuDYB5Utetu2XaGGPY+jJ
npeJeK0MnNS8IWjqmSx0GU7CMJEn3WFqCFi6onimYzIeyjorkF/+CJ4M2oRT
zk682u9whuZLwZVOo6ZKPRKPlGZFKDZT4GvCf2tqSGJMwJBzjT8FG5LKuLuN
SbSXSK75BVHgxpTf96aReDQv9NHxKAqcOq1nGNqTGO9Z/Gn6fgqmhU9UNawg
0THTaqPxBQr41umHY0kSp35MnyG7REGgyKXxayqJb4fev7ogpAC0jcWFaSTm
B90M23Cdgt7Cz1+f/UqibmFAapaEgu4w1yfsHBLlrXll09ooOPXnrbCiyyT+
lT0e3faaAmK93epNNSQWeIW7VnVQkFvJrZ+8TiL7vJt4rYIC89jWa7F3SLy7
73mT4AMF4sLVcX5PSDy5ZHmev5YC2/1ev5g1k5iiKuEwKQpE/D6vZy0kuvju
UD4YoWDcrVG6RUaioX77ufxxCjoXr8iz6iKxp9YrMeILBScaZKZdChIliVXu
Hv9Q0FjctLxKReKpOWajOh0F6m0eVskaEv8Fw7FRgg==
               "]]}, "Charting`Private`Tag#1"]}}, {}}, <|
         "HighlightElements" -> <|
           "Label" -> {"XYLabel"}, "Ball" -> {"InterpolatedBall"}|>, 
          "LayoutOptions" -> <|
           "PlotRange" -> {{-0.02, 1.02}, {0., 283.92172690744525`}}, 
            "Frame" -> {{True, True}, {True, True}}, "AxesOrigin" -> {0, 0}, 
            "ImageSize" -> {360, 360/GoldenRatio}, "Axes" -> {True, True}, 
            "LabelStyle" -> {}, "AspectRatio" -> GoldenRatio^(-1), 
            "DefaultStyle" -> {
              Directive[
               Opacity[0]]}, 
            "HighlightLabelingFunctions" -> <|"CoordinatesToolOptions" -> ({
                Identity[
                 Part[#, 1]], 
                Identity[
                 Part[#, 2]]}& ), 
              "ScalingFunctions" -> {{Identity, Identity}, {
                Identity, Identity}}|>, "Primitives" -> {}, "GCFlag" -> 
            False|>, 
          "Meta" -> <|
           "DefaultHighlight" -> {"Dynamic", None}, "Index" -> {}, "Function" -> 
            Plot, "GroupHighlight" -> False|>|>, "DynamicHighlight"]], {{{1., 
        0.}, {0., 0.6554759475686236}}, {0., 0.}}], 
      GeometricTransformationBox[{}, {{{1., 0.}, {0., 0.6554759475686236}}, {
        0., 0.}}]},
     AspectRatio->Full,
     PlotRange->{{-0.02, 1.02}, {0., 186.10386297997766`}},
     PlotRangeClipping->True,
     PlotRangePadding->None], Scaled[{0, 0}], Scaled[{0, 0}], Scaled[{1, 1}]]},
  AspectRatio->NCache[GoldenRatio^(-1), 0.6180339887498948],
  Axes->{True, True},
  AxesLabel->{None, None},
  AxesOrigin->{0, 0},
  CoordinatesToolOptions:>{"CopiedValueFunction" -> (If[
      FreeQ[#, Rule], 
      Apply[{{{Bottom, 1}, {Right, 1}} -> ({
          (Identity[#]& )[
           Part[#, 1]], 
          (Identity[#]& )[
           Part[#, 2]]}& )[{0. + 1. #, 0. + 1.5256089925333334` #2}], {{
          Bottom, 1}, {Left, 1}} -> ({
          Identity[
           Part[#, 1]], 
          Identity[
           Part[#, 2]]}& )[{0. + 1. #, 0. + 1. #2}]}& ][#], #]& ), 
    "DisplayFunction" -> Apply[Grid[{{
         Subscript[
          Style["\[RightArrow]", 20], 
          Style[1, 
           GrayLevel[0]]], ": ", 
         ({
          (Identity[#]& )[
           Part[#, 1]], 
          (Identity[#]& )[
           Part[#, 2]]}& )[{0. + 1. #, 0. + 1.5256089925333334` #2}]}, {
         Subscript[
          Style["\[LeftArrow]", 20], 
          Style[1, 
           GrayLevel[0]]], ": ", 
         ({
          Identity[
           Part[#, 1]], 
          Identity[
           Part[#, 2]]}& )[{0. + 1. #, 0. + 1. #2}]}}, 
       Dividers -> {None, Center}, FrameStyle -> Opacity[0.5], 
       Spacings -> {0, 0.5}]& ]},
  DisplayFunction->Identity,
  Epilog->{{}, {}},
  Frame->{{True, True}, {True, True}},
  FrameLabel->{{
     FormBox[
      TagBox[
      "\"Minimal single curative dose, \\!\\(\\*SubscriptBox[StyleBox[\\\"A\\\
\",FontSlant->\\\"Italic\\\"], \\\"cur\\\"]\\)\\!\\(\\*StyleBox[\\\" \
\\\",FontSlant->\\\"Italic\\\"]\\)\\!\\(\\*StyleBox[\\\"(\\\",FontSlant->\\\"\
Italic\\\"]\\)\\!\\(\\*StyleBox[\\\"nCi\\\",FontSlant->\\\"Italic\\\"]\\)\\!\\\
(\\*StyleBox[\\\")\\\",FontSlant->\\\"Italic\\\"]\\)\"", HoldForm], 
      TraditionalForm], 
     FormBox[
      TagBox[
      "\"Minimal curative number\\n of radioconjugates per cell, \
\\!\\(\\*SubscriptBox[StyleBox[\\\"M\\\",FontSlant->\\\"Italic\\\"], \
\\\"m\\\"]\\)\"", HoldForm], TraditionalForm]}, {
     FormBox[
      TagBox[
      "\"Relative significance of self-damage, \
\\!\\(\\*SubscriptBox[StyleBox[\\\"k\\\",FontSlant->\\\"Italic\\\"], \
\\\"s\\\"]\\)\"", HoldForm], TraditionalForm], None}},
  FrameStyle->{{None, None}, {None, None}},
  FrameTicks->FrontEndValueCache[{{ResourceFunction["CombinePlots"][
       "CustomTicks"[True]][
       SlotSequence[1]]& , ResourceFunction["CombinePlots"][
       "TransformedTicks"[{0., 283.92172690744525`}, {0., 
        186.10386297997766`}, 
        "CustomTicks"[True]]][
       SlotSequence[1]]& }, {ResourceFunction["CombinePlots"][
       "CustomTicks"[True]][
       SlotSequence[1]]& , ResourceFunction["CombinePlots"][
       "CustomTicks"[False]][
       SlotSequence[1]]& }}, {{{{0., 
        FormBox[
        "\"\\!\\(\\*FormBox[\\\"0\\\", TraditionalForm]\\)\"", 
         TraditionalForm], {0.01, 0.}}, {50., 
        FormBox[
        "\"\\!\\(\\*FormBox[\\\"50\\\", TraditionalForm]\\)\"", 
         TraditionalForm], {0.01, 0.}}, {100., 
        FormBox[
        "\"\\!\\(\\*FormBox[\\\"100\\\", TraditionalForm]\\)\"", 
         TraditionalForm], {0.01, 0.}}, {150., 
        FormBox[
        "\"\\!\\(\\*FormBox[\\\"150\\\", TraditionalForm]\\)\"", 
         TraditionalForm], {0.01, 0.}}, {10., 
        FormBox[
         TemplateBox[{0, 0}, "Spacer2"], TraditionalForm], {0.005, 0.}}, {20., 
        FormBox[
         TemplateBox[{0, 0}, "Spacer2"], TraditionalForm], {0.005, 0.}}, {30., 
        FormBox[
         TemplateBox[{0, 0}, "Spacer2"], TraditionalForm], {0.005, 0.}}, {40., 
        FormBox[
         TemplateBox[{0, 0}, "Spacer2"], TraditionalForm], {0.005, 0.}}, {60., 
        FormBox[
         TemplateBox[{0, 0}, "Spacer2"], TraditionalForm], {0.005, 0.}}, {70., 
        FormBox[
         TemplateBox[{0, 0}, "Spacer2"], TraditionalForm], {0.005, 0.}}, {80., 
        FormBox[
         TemplateBox[{0, 0}, "Spacer2"], TraditionalForm], {0.005, 0.}}, {90., 
        FormBox[
         TemplateBox[{0, 0}, "Spacer2"], TraditionalForm], {0.005, 0.}}, {
       110., 
        FormBox[
         TemplateBox[{0, 0}, "Spacer2"], TraditionalForm], {0.005, 0.}}, {
       120., 
        FormBox[
         TemplateBox[{0, 0}, "Spacer2"], TraditionalForm], {0.005, 0.}}, {
       130., 
        FormBox[
         TemplateBox[{0, 0}, "Spacer2"], TraditionalForm], {0.005, 0.}}, {
       140., 
        FormBox[
         TemplateBox[{0, 0}, "Spacer2"], TraditionalForm], {0.005, 0.}}, {
       160., 
        FormBox[
         TemplateBox[{0, 0}, "Spacer2"], TraditionalForm], {0.005, 0.}}, {
       170., 
        FormBox[
         TemplateBox[{0, 0}, "Spacer2"], TraditionalForm], {0.005, 0.}}, {
       180., 
        FormBox[
         TemplateBox[{0, 0}, "Spacer2"], TraditionalForm], {0.005, 0.}}}, {{
       0., 
        FormBox[
        "\"\\!\\(\\*FormBox[\\\"0\\\", TraditionalForm]\\)\"", 
         TraditionalForm], {0.01, 0.}}, {32.77379737843118, 
        FormBox[
        "\"\\!\\(\\*FormBox[\\\"50\\\", TraditionalForm]\\)\"", 
         TraditionalForm], {0.01, 0.}}, {65.54759475686237, 
        FormBox[
        "\"\\!\\(\\*FormBox[\\\"100\\\", TraditionalForm]\\)\"", 
         TraditionalForm], {0.01, 0.}}, {98.32139213529354, 
        FormBox[
        "\"\\!\\(\\*FormBox[\\\"150\\\", TraditionalForm]\\)\"", 
         TraditionalForm], {0.01, 0.}}, {131.09518951372473`, 
        FormBox[
        "\"\\!\\(\\*FormBox[\\\"200\\\", TraditionalForm]\\)\"", 
         TraditionalForm], {0.01, 0.}}, {163.8689868921559, 
        FormBox[
        "\"\\!\\(\\*FormBox[\\\"250\\\", TraditionalForm]\\)\"", 
         TraditionalForm], {0.01, 0.}}, {6.554759475686236, 
        FormBox[
         TemplateBox[{0, 0}, "Spacer2"], TraditionalForm], {0.005, 0.}}, {
       13.109518951372472`, 
        FormBox[
         TemplateBox[{0, 0}, "Spacer2"], TraditionalForm], {0.005, 0.}}, {
       19.664278427058708`, 
        FormBox[
         TemplateBox[{0, 0}, "Spacer2"], TraditionalForm], {0.005, 0.}}, {
       26.219037902744944`, 
        FormBox[
         TemplateBox[{0, 0}, "Spacer2"], TraditionalForm], {0.005, 0.}}, {
       39.328556854117416`, 
        FormBox[
         TemplateBox[{0, 0}, "Spacer2"], TraditionalForm], {0.005, 0.}}, {
       45.88331632980365, 
        FormBox[
         TemplateBox[{0, 0}, "Spacer2"], TraditionalForm], {0.005, 0.}}, {
       52.43807580548989, 
        FormBox[
         TemplateBox[{0, 0}, "Spacer2"], TraditionalForm], {0.005, 0.}}, {
       58.99283528117613, 
        FormBox[
         TemplateBox[{0, 0}, "Spacer2"], TraditionalForm], {0.005, 0.}}, {
       72.10235423254859, 
        FormBox[
         TemplateBox[{0, 0}, "Spacer2"], TraditionalForm], {0.005, 0.}}, {
       78.65711370823483, 
        FormBox[
         TemplateBox[{0, 0}, "Spacer2"], TraditionalForm], {0.005, 0.}}, {
       85.21187318392107, 
        FormBox[
         TemplateBox[{0, 0}, "Spacer2"], TraditionalForm], {0.005, 0.}}, {
       91.7666326596073, 
        FormBox[
         TemplateBox[{0, 0}, "Spacer2"], TraditionalForm], {0.005, 0.}}, {
       104.87615161097978`, 
        FormBox[
         TemplateBox[{0, 0}, "Spacer2"], TraditionalForm], {0.005, 0.}}, {
       111.43091108666601`, 
        FormBox[
         TemplateBox[{0, 0}, "Spacer2"], TraditionalForm], {0.005, 0.}}, {
       117.98567056235225`, 
        FormBox[
         TemplateBox[{0, 0}, "Spacer2"], TraditionalForm], {0.005, 0.}}, {
       124.54043003803848`, 
        FormBox[
         TemplateBox[{0, 0}, "Spacer2"], TraditionalForm], {0.005, 0.}}, {
       137.64994898941094`, 
        FormBox[
         TemplateBox[{0, 0}, "Spacer2"], TraditionalForm], {0.005, 0.}}, {
       144.20470846509718`, 
        FormBox[
         TemplateBox[{0, 0}, "Spacer2"], TraditionalForm], {0.005, 0.}}, {
       150.75946794078342`, 
        FormBox[
         TemplateBox[{0, 0}, "Spacer2"], TraditionalForm], {0.005, 0.}}, {
       157.31422741646966`, 
        FormBox[
         TemplateBox[{0, 0}, "Spacer2"], TraditionalForm], {0.005, 0.}}, {
       170.42374636784214`, 
        FormBox[
         TemplateBox[{0, 0}, "Spacer2"], TraditionalForm], {0.005, 0.}}, {
       176.97850584352838`, 
        FormBox[
         TemplateBox[{0, 0}, "Spacer2"], TraditionalForm], {0.005, 0.}}, {
       183.5332653192146, 
        FormBox[
         TemplateBox[{0, 0}, "Spacer2"], TraditionalForm], {0.005, 0.}}}}, {{{
       0., 
        FormBox[
        "\"\\!\\(\\*FormBox[\\\"0\\\", TraditionalForm]\\)\"", 
         TraditionalForm], {0.01, 0.}}, {0.2, 
        FormBox[
        "\"\\!\\(\\*FormBox[TagBox[InterpretationBox[StyleBox[\\\"\\\\\\\"0.2\
\\\\\\\"\\\", Rule[ShowStringCharacters, False]], 0.2`15.954589770191003, \
Rule[AutoDelete, True]], Function[NumberForm[Slot[1], \
List[DirectedInfinity[1], 1]]]], TraditionalForm]\\)\"", TraditionalForm], {
        0.01, 0.}}, {0.4, 
        FormBox[
        "\"\\!\\(\\*FormBox[TagBox[InterpretationBox[StyleBox[\\\"\\\\\\\"0.4\
\\\\\\\"\\\", Rule[ShowStringCharacters, False]], 0.4`15.954589770191003, \
Rule[AutoDelete, True]], Function[NumberForm[Slot[1], \
List[DirectedInfinity[1], 1]]]], TraditionalForm]\\)\"", TraditionalForm], {
        0.01, 0.}}, {0.6, 
        FormBox[
        "\"\\!\\(\\*FormBox[TagBox[InterpretationBox[StyleBox[\\\"\\\\\\\"0.6\
\\\\\\\"\\\", Rule[ShowStringCharacters, False]], 0.6`15.954589770191003, \
Rule[AutoDelete, True]], Function[NumberForm[Slot[1], \
List[DirectedInfinity[1], 1]]]], TraditionalForm]\\)\"", TraditionalForm], {
        0.01, 0.}}, {0.8, 
        FormBox[
        "\"\\!\\(\\*FormBox[TagBox[InterpretationBox[StyleBox[\\\"\\\\\\\"0.8\
\\\\\\\"\\\", Rule[ShowStringCharacters, False]], 0.8`15.954589770191003, \
Rule[AutoDelete, True]], Function[NumberForm[Slot[1], \
List[DirectedInfinity[1], 1]]]], TraditionalForm]\\)\"", TraditionalForm], {
        0.01, 0.}}, {1., 
        FormBox[
        "\"\\!\\(\\*FormBox[TagBox[InterpretationBox[StyleBox[\\\"\\\\\\\"1.0\
\\\\\\\"\\\", Rule[ShowStringCharacters, False]], 1.`15.954589770191003, \
Rule[AutoDelete, True]], Function[NumberForm[Slot[1], \
List[DirectedInfinity[1], 1]]]], TraditionalForm]\\)\"", TraditionalForm], {
        0.01, 0.}}, {0.05, 
        FormBox[
         TemplateBox[{0, 0}, "Spacer2"], TraditionalForm], {0.005, 0.}}, {0.1, 
        FormBox[
         TemplateBox[{0, 0}, "Spacer2"], TraditionalForm], {0.005, 0.}}, {
       0.15, 
        FormBox[
         TemplateBox[{0, 0}, "Spacer2"], TraditionalForm], {0.005, 0.}}, {
       0.25, 
        FormBox[
         TemplateBox[{0, 0}, "Spacer2"], TraditionalForm], {0.005, 0.}}, {0.3, 
        FormBox[
         TemplateBox[{0, 0}, "Spacer2"], TraditionalForm], {0.005, 0.}}, {
       0.35, 
        FormBox[
         TemplateBox[{0, 0}, "Spacer2"], TraditionalForm], {0.005, 0.}}, {
       0.45, 
        FormBox[
         TemplateBox[{0, 0}, "Spacer2"], TraditionalForm], {0.005, 0.}}, {0.5, 
        FormBox[
         TemplateBox[{0, 0}, "Spacer2"], TraditionalForm], {0.005, 0.}}, {
       0.55, 
        FormBox[
         TemplateBox[{0, 0}, "Spacer2"], TraditionalForm], {0.005, 0.}}, {
       0.65, 
        FormBox[
         TemplateBox[{0, 0}, "Spacer2"], TraditionalForm], {0.005, 0.}}, {0.7, 
        FormBox[
         TemplateBox[{0, 0}, "Spacer2"], TraditionalForm], {0.005, 0.}}, {
       0.75, 
        FormBox[
         TemplateBox[{0, 0}, "Spacer2"], TraditionalForm], {0.005, 0.}}, {
       0.85, 
        FormBox[
         TemplateBox[{0, 0}, "Spacer2"], TraditionalForm], {0.005, 0.}}, {0.9, 
        FormBox[
         TemplateBox[{0, 0}, "Spacer2"], TraditionalForm], {0.005, 0.}}, {
       0.95, 
        FormBox[
         TemplateBox[{0, 0}, "Spacer2"], TraditionalForm], {0.005, 0.}}}, {{
       0., 
        FormBox[
         TemplateBox[{0}, "Spacer1"], TraditionalForm], {0.01, 0.}}, {0.2, 
        FormBox[
         TemplateBox[{0}, "Spacer1"], TraditionalForm], {0.01, 0.}}, {0.4, 
        FormBox[
         TemplateBox[{0}, "Spacer1"], TraditionalForm], {0.01, 0.}}, {0.6, 
        FormBox[
         TemplateBox[{0}, "Spacer1"], TraditionalForm], {0.01, 0.}}, {0.8, 
        FormBox[
         TemplateBox[{0}, "Spacer1"], TraditionalForm], {0.01, 0.}}, {1., 
        FormBox[
         TemplateBox[{0}, "Spacer1"], TraditionalForm], {0.01, 0.}}, {0.05, 
        FormBox[
         TemplateBox[{0, 0}, "Spacer2"], TraditionalForm], {0.005, 0.}}, {0.1, 
        FormBox[
         TemplateBox[{0, 0}, "Spacer2"], TraditionalForm], {0.005, 0.}}, {
       0.15, 
        FormBox[
         TemplateBox[{0, 0}, "Spacer2"], TraditionalForm], {0.005, 0.}}, {
       0.25, 
        FormBox[
         TemplateBox[{0, 0}, "Spacer2"], TraditionalForm], {0.005, 0.}}, {0.3, 
        FormBox[
         TemplateBox[{0, 0}, "Spacer2"], TraditionalForm], {0.005, 0.}}, {
       0.35, 
        FormBox[
         TemplateBox[{0, 0}, "Spacer2"], TraditionalForm], {0.005, 0.}}, {
       0.45, 
        FormBox[
         TemplateBox[{0, 0}, "Spacer2"], TraditionalForm], {0.005, 0.}}, {0.5, 
        FormBox[
         TemplateBox[{0, 0}, "Spacer2"], TraditionalForm], {0.005, 0.}}, {
       0.55, 
        FormBox[
         TemplateBox[{0, 0}, "Spacer2"], TraditionalForm], {0.005, 0.}}, {
       0.65, 
        FormBox[
         TemplateBox[{0, 0}, "Spacer2"], TraditionalForm], {0.005, 0.}}, {0.7, 
        FormBox[
         TemplateBox[{0, 0}, "Spacer2"], TraditionalForm], {0.005, 0.}}, {
       0.75, 
        FormBox[
         TemplateBox[{0, 0}, "Spacer2"], TraditionalForm], {0.005, 0.}}, {
       0.85, 
        FormBox[
         TemplateBox[{0, 0}, "Spacer2"], TraditionalForm], {0.005, 0.}}, {0.9, 
        FormBox[
         TemplateBox[{0, 0}, "Spacer2"], TraditionalForm], {0.005, 0.}}, {
       0.95, 
        FormBox[
         TemplateBox[{0, 0}, "Spacer2"], TraditionalForm], {0.005, 0.}}}}}],
  FrameTicksStyle->{{None, None}, {None, None}},
  GridLines->{None, None},
  GridLinesStyle->Directive[
    GrayLevel[0.5, 0.4]],
  ImagePadding->{{38.1762683868408, 52.06243782043458}, {32.66357421875, 1}},
  ImageSize->400,
  Method->{
   "AxisPadding" -> Scaled[0.02], "DefaultBoundaryStyle" -> Automatic, 
    "DefaultGraphicsInteraction" -> {
     "Version" -> 1.2, "TrackMousePosition" -> {True, False}, 
      "Effects" -> {
       "Highlight" -> {"ratio" -> 2}, "HighlightPoint" -> {"ratio" -> 2}, 
        "Droplines" -> {
         "freeformCursorMode" -> True, 
          "placement" -> {"x" -> "All", "y" -> "None"}}}}, "DefaultMeshStyle" -> 
    AbsolutePointSize[6], "DefaultPlotStyle" -> {
      Directive[
       RGBColor[0.368417, 0.506779, 0.709798], 
       AbsoluteThickness[2]], 
      Directive[
       RGBColor[0.880722, 0.611041, 0.142051], 
       AbsoluteThickness[2]], 
      Directive[
       RGBColor[0.560181, 0.691569, 0.194885], 
       AbsoluteThickness[2]], 
      Directive[
       RGBColor[0.922526, 0.385626, 0.209179], 
       AbsoluteThickness[2]], 
      Directive[
       RGBColor[0.528488, 0.470624, 0.701351], 
       AbsoluteThickness[2]], 
      Directive[
       RGBColor[0.772079, 0.431554, 0.102387], 
       AbsoluteThickness[2]], 
      Directive[
       RGBColor[0.363898, 0.618501, 0.782349], 
       AbsoluteThickness[2]], 
      Directive[
       RGBColor[1, 0.75, 0], 
       AbsoluteThickness[2]], 
      Directive[
       RGBColor[0.647624, 0.37816, 0.614037], 
       AbsoluteThickness[2]], 
      Directive[
       RGBColor[0.571589, 0.586483, 0.], 
       AbsoluteThickness[2]], 
      Directive[
       RGBColor[0.915, 0.3325, 0.2125], 
       AbsoluteThickness[2]], 
      Directive[
       RGBColor[0.40082222609352647`, 0.5220066643438841, 0.85], 
       AbsoluteThickness[2]], 
      Directive[
       RGBColor[0.9728288904374106, 0.621644452187053, 0.07336199581899142], 
       AbsoluteThickness[2]], 
      Directive[
       RGBColor[0.736782672705901, 0.358, 0.5030266573755369], 
       AbsoluteThickness[2]], 
      Directive[
       RGBColor[0.28026441037696703`, 0.715, 0.4292089322474965], 
       AbsoluteThickness[2]]}, "DomainPadding" -> Scaled[0.02], 
    "PointSizeFunction" -> "SmallPointSize", "RangePadding" -> Scaled[0.05], 
    "OptimizePlotMarkers" -> True, "IncludeHighlighting" -> "CurrentSet", 
    "HighlightStyle" -> Automatic, "OptimizePlotMarkers" -> True},
  PlotRange->{{-0.02, 1.02}, {0., 186.10386297997766`}},
  PlotRangeClipping->False,
  PlotRangePadding->None,
  Prolog->{{}, {}},
  Ticks->{Automatic, Automatic}]], "Output",
 CellChangeTimes->{{3.8964459680544157`*^9, 3.89644599520527*^9}, {
   3.8964460638313527`*^9, 3.8964460830893574`*^9}, {3.8964461165182447`*^9, 
   3.8964461253993096`*^9}, {3.8964461634414277`*^9, 3.896446193206715*^9}, {
   3.896446225374246*^9, 3.89644623621559*^9}, {3.896446292231523*^9, 
   3.896446297429984*^9}, {3.8964463287844276`*^9, 3.8964463408836355`*^9}, 
   3.896446516147396*^9, 3.8964465908438797`*^9, 3.896446637349739*^9, 
   3.8964474167624226`*^9, {3.8964487655391803`*^9, 3.896448787200124*^9}, 
   3.8964492073657036`*^9, {3.896449290006283*^9, 3.8964493656487803`*^9}, {
   3.8964494606519375`*^9, 3.896449505042676*^9}, {3.896449543626957*^9, 
   3.896449582728758*^9}, 3.896449728364231*^9, 3.8964581381056514`*^9, {
   3.8964584879629393`*^9, 3.8964585156663556`*^9}, {3.896458724881981*^9, 
   3.896458760652033*^9}, 3.896463320597603*^9, 3.8964637873593626`*^9, 
   3.8964661747196193`*^9, 3.8964663006821527`*^9, {3.8964667209250765`*^9, 
   3.8964667404625607`*^9}, 3.896469771262309*^9, 3.8964698123363543`*^9, 
   3.896472786777379*^9, 3.8964784890028944`*^9, 3.8965250716741686`*^9, {
   3.896527740377848*^9, 3.896527777010374*^9}, 3.8965350886792765`*^9, 
   3.8965372964472303`*^9, {3.8965380192229357`*^9, 3.896538026735929*^9}, {
   3.896538186536436*^9, 3.896538234030202*^9}, 3.8974870513811216`*^9, 
   3.897651721798718*^9, 3.913560168599165*^9, 3.9135602492451887`*^9, 
   3.9136416223906565`*^9, 3.9136422689864907`*^9, 3.9136423189748526`*^9, 
   3.9149386815334826`*^9, 3.9179766286328917`*^9, 3.9217912582765284`*^9, {
   3.9217915084099565`*^9, 3.9217915141126223`*^9}, 3.9217918701232476`*^9},
 CellLabel->
  "Out[296]=",ExpressionUUID->"f87d9fbc-c271-4635-b8da-1852a4f3f1f1"]
}, Open  ]],

Cell[CellGroupData[{

Cell[BoxData[
 RowBox[{
  StyleBox[
   RowBox[{
   "(*", " ", 
    "\"\<\!\(\*StyleBox[\"The\",FontSlant->\"Italic\"]\)\!\(\*StyleBox[\" \
\",FontSlant->\"Italic\"]\)\!\(\*StyleBox[\"relative\",FontSlant->\"Italic\"]\
\)\!\(\*StyleBox[\" \
\",FontSlant->\"Italic\"]\)\!\(\*StyleBox[\"error\",FontSlant->\"Italic\"]\)\!\
\(\*StyleBox[\",\",FontSlant->\"Italic\"]\)\!\(\*StyleBox[\" \
\",FontSlant->\"Italic\"]\)\!\(\*StyleBox[\"maximal\",FontSlant->\"Italic\"]\)\
\!\(\*StyleBox[\" \
\",FontSlant->\"Italic\"]\)\!\(\*StyleBox[\"by\",FontSlant->\"Italic\"]\)\!\(\
\*StyleBox[\" \
\",FontSlant->\"Italic\"]\)\!\(\*StyleBox[\"its\",FontSlant->\"Italic\"]\)\!\(\
\*StyleBox[\" \
\",FontSlant->\"Italic\"]\)\!\(\*StyleBox[\"absolute\",FontSlant->\"Italic\"]\
\)\!\(\*StyleBox[\" \
\",FontSlant->\"Italic\"]\)\!\(\*StyleBox[\"value\",FontSlant->\"Italic\"]\)\!\
\(\*StyleBox[\",\",FontSlant->\"Italic\"]\)\!\(\*StyleBox[\" \
\",FontSlant->\"Italic\"]\)\!\(\*StyleBox[\"is\",FontSlant->\"Italic\"]\)\!\(\
\*StyleBox[\" \
\",FontSlant->\"Italic\"]\)\!\(\*StyleBox[\"\[TildeTilde]\",FontSlant->\"\
Italic\"]\)\!\(\*StyleBox[\"-\",FontSlant->\"Italic\"]\)\!\(\*StyleBox[\"5\",\
FontSlant->\"Italic\"]\)\!\(\*StyleBox[\"%\",FontSlant->\"Italic\"]\)\!\(\*\
StyleBox[\",\",FontSlant->\"Italic\"]\)\!\(\*StyleBox[\"which\",FontSlant->\"\
Italic\"]\)\!\(\*StyleBox[\" \
\",FontSlant->\"Italic\"]\)\!\(\*StyleBox[\"is\",FontSlant->\"Italic\"]\)\!\(\
\*StyleBox[\" \
\",FontSlant->\"Italic\"]\)\!\(\*StyleBox[\"attained\",FontSlant->\"Italic\"]\
\)\!\(\*StyleBox[\" \
\",FontSlant->\"Italic\"]\)\!\(\*StyleBox[\"at\",FontSlant->\"Italic\"]\)\!\(\
\*StyleBox[\" \",FontSlant->\"Italic\"]\)\!\(\*StyleBox[SubscriptBox[\"k\", \
\"s\"],FontSlant->\"Italic\"]\)\!\(\*StyleBox[\"\[TildeTilde]\",FontSlant->\"\
Italic\"]\)\!\(\*StyleBox[\"0.89\",FontSlant->\"Italic\"]\)\!\(\*StyleBox[\"\\\
\"\",FontSlant->\"Italic\"]\)", " ", "*)"}],
   Background->RGBColor[1, 1, 0.85]], "\[IndentingNewLine]", 
  RowBox[{
   RowBox[{"kMaxEr", "=", 
    RowBox[{"kx", "/.", 
     RowBox[{
      RowBox[{"NMaximize", "[", 
       RowBox[{
        RowBox[{"{", 
         RowBox[{
          RowBox[{"Abs", "[", 
           FractionBox[
            RowBox[{
             RowBox[{"AEst", "[", "kx", "]"}], "-", 
             RowBox[{"resInt", "[", "kx", "]"}]}], 
            RowBox[{"resInt", "[", "kx", "]"}]], "]"}], ",", 
          RowBox[{"kx", ">", "0"}], ",", 
          RowBox[{"kx", "<", "1"}]}], "}"}], ",", "kx"}], "]"}], "[", 
      RowBox[{"[", "2", "]"}], "]"}]}]}], "\[IndentingNewLine]", 
   RowBox[{"PercentForm", "[", 
    FractionBox[
     RowBox[{
      RowBox[{"AEst", "[", "kMaxEr", "]"}], "-", 
      RowBox[{"resInt", "[", "kMaxEr", "]"}]}], 
     RowBox[{"resInt", "[", "kMaxEr", "]"}]], "]"}]}]}]], "Input",
 CellChangeTimes->{{3.9136419006229014`*^9, 3.913641914846321*^9}, {
   3.9136419493427677`*^9, 3.9136419680760837`*^9}, {3.9136422059036074`*^9, 
   3.913642236458304*^9}, {3.9217913030286036`*^9, 3.921791304049329*^9}, 
   3.921791873650792*^9},
 CellLabel->
  "In[298]:=",ExpressionUUID->"b6c8cc9e-6a5e-416b-8688-f371c71830f0"],

Cell[BoxData["0.8905481844703709`"], "Output",
 CellChangeTimes->{3.913641953377863*^9, 3.9136422105180817`*^9, 
  3.9136423342836895`*^9, 3.921791304855522*^9, 3.9217918758109846`*^9},
 CellLabel->
  "Out[298]=",ExpressionUUID->"f062c4b1-a918-4e8d-973b-21e0ffcb73fb"],

Cell[BoxData[
 TagBox[
  InterpretationBox[
   StyleBox["\<\"-5.103%\"\>",
    ShowStringCharacters->False],
   -0.05103005023827261,
   AutoDelete->True],
  PercentForm]], "Output",
 CellChangeTimes->{3.913641953377863*^9, 3.9136422105180817`*^9, 
  3.9136423342836895`*^9, 3.921791304855522*^9, 3.921791875813975*^9},
 CellLabel->
  "Out[299]//PercentForm=",ExpressionUUID->"08d2f8d8-0915-4910-b991-\
ed259d731798"]
}, Open  ]],

Cell[CellGroupData[{

Cell[BoxData[
 RowBox[{
  StyleBox[
   RowBox[{"(*", " ", 
    StyleBox[
     RowBox[{
      RowBox[{
       RowBox[{"For", " ", "ks"}], "<", 
       RowBox[{
       "0.5", " ", "the", " ", "correspondence", " ", "of", " ", "analytical",
         " ", "estimation", " ", "to", " ", "the", " ", "numerical", " ", 
        "results", " ", "is", " ", 
        RowBox[{"better", ".", "\[IndentingNewLine]", "The"}], " ", "maximum",
         " ", "error", " ", "in", " ", "that", " ", "region", " ", "is", " ", 
        "only"}], " ", "\[TildeTilde]", 
       RowBox[{"0.8", "%"}]}], ",", " ", 
      RowBox[{
       RowBox[{"at", " ", "ks"}], "\[TildeTilde]", "0.29"}]}],
     FontSlant->"Italic"], " ", "*)"}],
   Background->RGBColor[1, 1, 0.85]], "\[IndentingNewLine]", 
  RowBox[{
   RowBox[{"kMaxEr", "=", 
    RowBox[{"kx", "/.", 
     RowBox[{
      RowBox[{"NMaximize", "[", 
       RowBox[{
        RowBox[{"{", 
         RowBox[{
          RowBox[{"Abs", "[", 
           FractionBox[
            RowBox[{
             RowBox[{"AEst", "[", "kx", "]"}], "-", 
             RowBox[{"resInt", "[", "kx", "]"}]}], 
            RowBox[{"resInt", "[", "kx", "]"}]], "]"}], ",", 
          RowBox[{"kx", ">", "0"}], ",", 
          RowBox[{"kx", "<", "0.5"}]}], "}"}], ",", "kx"}], "]"}], "[", 
      RowBox[{"[", "2", "]"}], "]"}]}]}], "\[IndentingNewLine]", 
   RowBox[{"PercentForm", "[", 
    FractionBox[
     RowBox[{
      RowBox[{"AEst", "[", "kMaxEr", "]"}], "-", 
      RowBox[{"resInt", "[", "kMaxEr", "]"}]}], 
     RowBox[{"resInt", "[", "kMaxEr", "]"}]], "]"}], 
   "\[IndentingNewLine]"}]}]], "Input",
 CellChangeTimes->{{3.913642238231511*^9, 3.9136422813870897`*^9}, 
   3.913642340359104*^9, 3.9151272521636252`*^9},
 CellLabel->
  "In[300]:=",ExpressionUUID->"6a832fbe-702f-4a77-bb53-a34ba95b6efb"],

Cell[BoxData["0.28752756565123255`"], "Output",
 CellChangeTimes->{{3.9136422755172133`*^9, 3.9136422835068398`*^9}, 
   3.9136423356233873`*^9, 3.9217913156545753`*^9, 3.921791876377284*^9},
 CellLabel->
  "Out[300]=",ExpressionUUID->"499fb197-95e0-46c7-a21e-3759f241c438"],

Cell[BoxData[
 TagBox[
  InterpretationBox[
   StyleBox["\<\"0.7903%\"\>",
    ShowStringCharacters->False],
   0.007903133451308265,
   AutoDelete->True],
  PercentForm]], "Output",
 CellChangeTimes->{{3.9136422755172133`*^9, 3.9136422835068398`*^9}, 
   3.9136423356233873`*^9, 3.9217913156545753`*^9, 3.9217918763818846`*^9},
 CellLabel->
  "Out[301]//PercentForm=",ExpressionUUID->"66fc3c76-44ff-40c4-a523-\
7386675cff09"]
}, Open  ]],

Cell[BoxData[
 StyleBox[
  RowBox[{
   StyleBox["(*",
    FontWeight->"Bold"], 
   StyleBox[" ",
    FontWeight->"Bold"], 
   StyleBox[
    RowBox[{
    "Supplementary", " ", "S", ".2", ".2", " ", "Global", " ", "parameter", 
     " ", "sweep"}],
    FontWeight->"Bold"], 
   StyleBox[" ",
    FontWeight->"Bold"], "*)"}],
  FontSize->16,
  Background->RGBColor[0.88, 1, 0.88]]], "Input",
 CellChangeTimes->{{3.9133185818980913`*^9, 3.913318582650846*^9}, {
   3.913322694538232*^9, 3.913322700574266*^9}, 3.914938532879365*^9, {
   3.91555163495588*^9, 3.915551635107645*^9}, {3.921787515173705*^9, 
   3.92178752635917*^9}, {3.921788243688416*^9, 3.9217882647990685`*^9}, 
   3.921792064678303*^9},ExpressionUUID->"05f167c0-27a3-4027-affb-\
e2790de0234a"],

Cell[BoxData[
 StyleBox[
  RowBox[{"(*", " ", 
   StyleBox[
    RowBox[{
    "S", ".2", ".2", ".1", " ", "Curative", " ", "dose", " ", "and", " ", 
     RowBox[{"toxicity", ":", " ", 
      RowBox[{"highly", " ", "idealized", " ", 
       StyleBox["in",
        FontSlant->"Italic"], 
       StyleBox[" ",
        FontSlant->"Italic"], 
       StyleBox["silico",
        FontSlant->"Italic"], " ", "study"}]}]}],
    FontWeight->"Bold"], " ", "*)"}],
  FontSize->16,
  Background->RGBColor[0.88, 1, 0.88]]], "Input",
 CellChangeTimes->{{3.9133185818980913`*^9, 3.913318582650846*^9}, {
   3.913322694538232*^9, 3.913322700574266*^9}, {3.9133245993509426`*^9, 
   3.913324600014594*^9}, {3.913643000061068*^9, 3.913643004943157*^9}, 
   3.9136430941483927`*^9, {3.9136436472214637`*^9, 3.9136436500203447`*^9}, {
   3.9136488062690535`*^9, 3.913648807856563*^9}, {3.915551677071391*^9, 
   3.915551677188259*^9}, 
   3.9218459082895555`*^9},ExpressionUUID->"258c2d10-59c7-40e0-89a7-\
604359f77217"],

Cell[CellGroupData[{

Cell[BoxData[
 StyleBox[
  RowBox[{"(*", " ", 
   RowBox[{
    RowBox[{
    "The", " ", "outcome", " ", "of", " ", "the", " ", "global", " ", 
     "parameter", " ", "sweep"}], ",", " ", 
    RowBox[{
    "that", " ", "was", " ", "generated", " ", "in", " ", "this", " ", 
     "study", "\[IndentingNewLine]", "is", " ", "saved", " ", "here", " ", 
     "in", " ", "a", " ", "closed", " ", 
     RowBox[{"cell", " ", "--"}], " ", "open", " ", "this", " ", "group", " ",
      "of", " ", "cells", " ", "to", " ", "see", " ", "it"}], ",", " ", 
    RowBox[{
    "and", " ", "run", " ", "it", " ", "to", " ", "upload", " ", "it", " ", 
     "in", " ", "the", " ", "array", " ", "\"\<result\>\""}]}], " ", "*)"}],
  Background->RGBColor[1, 0.9, 0.8]]], "Input",
 CellGroupingRules->{"GroupTogetherGrouping", 10000.},
 CellChangeTimes->{{3.896444625644946*^9, 3.896444626701773*^9}, 
   3.896539149455395*^9, {3.8967897024556417`*^9, 3.896789711146208*^9}, {
   3.8967897728196154`*^9, 3.8967898410215282`*^9}, 3.8967898728420753`*^9, {
   3.8967980028084536`*^9, 3.896798022269637*^9}, {3.896806336464707*^9, 
   3.896806342872334*^9}, {3.9136501760836563`*^9, 3.913650202002742*^9}, {
   3.916156043971853*^9, 3.9161560447761493`*^9}},
 CellLabel->
  "In[656]:=",ExpressionUUID->"57e62ab4-49c4-467f-98db-a27fe1487dab"],

Cell[BoxData[
 RowBox[{"\[IndentingNewLine]", 
  RowBox[{
   RowBox[{
    RowBox[{"Npar", "=", "1000"}], ";", 
    RowBox[{"result", "=", 
     RowBox[{"{", 
      RowBox[{
       RowBox[{"{", 
        RowBox[{
        "\"\<\\!\\(\\*SubscriptBox[\\(\[Kappa]\\), \\(c\\)]\\)\>\"", ",", 
         "\"\<\\!\\(\\*SubscriptBox[\\(\[Kappa]\\), \\(p\\)]\\)\>\"", ",", 
         "\"\<\[Gamma]\>\"", ",", "\"\<V\>\"", ",", 
         "\"\<\\!\\(\\*SubscriptBox[\\(k\\), \\(s\\)]\\)\>\"", ",", 
         "\"\<\[Rho]\>\"", ",", "\"\<\[Omega]\>\"", ",", "\"\<\[Alpha]\>\"", 
         ",", "\"\<\\!\\(\\*SubscriptBox[\\(k\\), \\(f\\)]\\)\>\"", ",", 
         "\"\<\\!\\(\\*SubscriptBox[\\(N\\), \\(0\\)]\\)\>\"", ",", 
         "\"\<\\!\\(\\*SubsuperscriptBox[\\(A\\), \\(cur\\), \
\\(sim\\)]\\)\>\"", ",", 
         "\"\<\\!\\(\\*SubsuperscriptBox[\\(A\\), \\(cur\\), \
\\(est\\)]\\)\>\"", ",", "\"\<Err\>\"", ",", 
         "\"\<\\!\\(\\*SubscriptBox[\\(M\\), \\(m\\)]\\)\>\"", ",", 
         "\"\<Canc\>\"", ",", 
         "\"\<\\!\\(\\*SubsuperscriptBox[\\(Bl\\), \\(Frg\\), \\(sim\\)]\\)\>\
\"", ",", 
         "\"\<\\!\\(\\*SubsuperscriptBox[\\(Bl\\), \\(Frg\\), \\(est\\)]\\)\>\
\"", ",", "\"\<Err\>\"", ",", 
         "\"\<\\!\\(\\*SubsuperscriptBox[\\(Bl\\), \\(Ab\\), \
\\(sim\\)]\\)\>\"", ",", 
         "\"\<\\!\\(\\*SubsuperscriptBox[\\(Bl\\), \\(Ab\\), \
\\(est\\)]\\)\>\"", ",", "\"\<Err\>\"", ",", 
         "\"\<\\!\\(\\*SubsuperscriptBox[\\(Cld\\), \\(Frg\\), \
\\(sim\\)]\\)\>\"", ",", 
         "\"\<\\!\\(\\*SubsuperscriptBox[\\(Cld\\), \\(Ab\\), \\(sim\\)]\\)\>\
\"", ",", "\"\<ToVbl\>\"", ",", 
         "\"\<\\!\\(\\*SubsuperscriptBox[\\(fD\\), \\(Max\\), \\(sim\\)]\\)\>\
\"", ",", 
         "\"\<\\!\\(\\*SubsuperscriptBox[\\(fD\\), \\(Max\\), \\(est\\)]\\)\>\
\"", ",", "\"\<Err\>\"", ",", "\"\<Nnew\>\""}], "}"}], ",", 
       RowBox[{"{", 
        RowBox[{
        "0.172487255493398`", ",", "1.2765963995094278`", ",", 
         "0.2324603897081641`", ",", "0.9331633444796544`", ",", 
         "0.5595329534566904`", ",", "0.18253234530133355`", ",", 
         "0.2215389709063929`", ",", "78.80610179612091`", ",", 
         "0.19190036455619353`", ",", "1.548441048845115`", ",", 
         "214.41134334919198`", ",", "207.9605568694953`", ",", 
         RowBox[{"-", "0.030086031731963336`"}], ",", "633.7494225407845`", 
         ",", "51.88885724307789`", ",", "7.852380699072512`", ",", 
         "8.46957984219302`", ",", "0.07860025726890818`", ",", 
         "3.30980874307499`", ",", "3.303426382527135`", ",", 
         RowBox[{"-", "0.001928317024724957`"}], ",", "143.2045846859041`", 
         ",", "8.155711804300676`", ",", "4.230252889821418`", ",", 
         "0.040396489489872844`", ",", "0.0452707524171753`", ",", 
         "0.12066055711411261`", ",", "0.14063230077180636`"}], "}"}], ",", 
       RowBox[{"{", 
        RowBox[{
        "0.14090572053825962`", ",", "0.941193557649755`", ",", 
         "3.8052282638940014`", ",", "1.32622706664442`", ",", 
         "0.616835667267962`", ",", "0.48175991442091237`", ",", 
         "0.08306143231635953`", ",", "874.0744302472489`", ",", 
         "0.12491077781228116`", ",", "5.511666182290989`", ",", 
         "116.14463035325602`", ",", "116.78387911717152`", ",", 
         "0.0055039028663763645`", ",", "96.44522362622601`", ",", 
         "53.77614310141242`", ",", "4.307876641586207`", ",", 
         "4.363113642793668`", ",", "0.012822326589909672`", ",", 
         "0.045940245402525656`", ",", "0.046052946941483264`", ",", 
         "0.0024532202205305165`", ",", "57.922082031583`", ",", 
         "0.09247490543070082`", ",", "1.3572908059392432`", ",", 
         "0.0004158042494943892`", ",", "0.00042087110303805835`", ",", 
         "0.012185670420228556`", ",", "0.4992913039737422`"}], "}"}], ",", 
       RowBox[{"{", 
        RowBox[{
        "0.19800522656535097`", ",", "1.47676715957736`", ",", 
         "1.6845843495593211`", ",", "1.0829526404841552`", ",", 
         "0.6930225215765629`", ",", "0.2749384033948816`", ",", 
         "0.06680029700083288`", ",", "3207.8452923633004`", ",", 
         "0.18818451872370445`", ",", "6.655704647717006`", ",", 
         "31.85234431205763`", ",", "31.259021427744262`", ",", 
         RowBox[{"-", "0.01862729093031834`"}], ",", "21.90341616153816`", 
         ",", "16.470648610459886`", ",", "0.6927716343278364`", ",", 
         "0.7038917127546827`", ",", "0.016051578724979976`", ",", 
         "0.019227788345414283`", ",", "0.019269930028809307`", ",", 
         "0.0021917072644017654`", ",", "14.615177123744067`", ",", 
         "0.05438860839548863`", ",", "0.4339106872017466`", ",", 
         "0.0002134108763558462`", ",", "0.0002159077297038627`", ",", 
         "0.011699747410498285`", ",", "0.3966816865306545`"}], "}"}], ",", 
       RowBox[{"{", 
        RowBox[{
        "0.2711930593993829`", ",", "3.0021543969280486`", ",", 
         "4.914701090552741`", ",", "1.464602766667476`", ",", 
         "0.8471176050384048`", ",", "0.28257943270869035`", ",", 
         "0.04953192991909177`", ",", "1933.8633413872876`", ",", 
         "0.19773521340575795`", ",", "9.992985154010565`", ",", 
         "105.1122999806916`", ",", "101.07977095724142`", ",", 
         RowBox[{"-", "0.03836400710659871`"}], ",", "48.141851790516995`", 
         ",", "61.93777924492877`", ",", "0.9815171406865896`", ",", 
         "0.9924527949770666`", ",", "0.01114158259409237`", ",", 
         "0.019648061972327012`", ",", "0.019661112085877182`", ",", 
         "0.0006641934236848446`", ",", "42.095228565321285`", ",", 
         "0.07612025767908728`", ",", "1.0646039126976599`", ",", 
         "0.0001619480204992918`", ",", "0.000162657757188761`", ",", 
         "0.004382496848563289`", ",", "0.43826047829541626`"}], "}"}], ",", 
       RowBox[{"{", 
        RowBox[{
        "0.27990766836391096`", ",", "3.477149477100016`", ",", 
         "9.931945787531824`", ",", "0.8846854018858359`", ",", 
         "0.8967333599095253`", ",", "0.5903168559967787`", ",", 
         "0.24882968868487906`", ",", "980.8551320933655`", ",", 
         "0.02004206946214948`", ",", "1.1376503486553808`", ",", 
         "42.64261609820358`", ",", "39.66545271571148`", ",", 
         RowBox[{"-", "0.06981662137322575`"}], ",", "171.5534794889944`", 
         ",", "9.527350710580022`", ",", "0.6514468309869851`", ",", 
         "0.6567586955447084`", ",", "0.008153949493737711`", ",", 
         "0.020832036895881083`", ",", "0.020909658018422456`", ",", 
         "0.0037260457500782884`", ",", "32.359685824640756`", ",", 
         "0.0833006696399474`", ",", "0.24145334643973618`", ",", 
         "0.0002818082903783825`", ",", "0.0002868232075518361`", ",", 
         "0.017795491987549594`", ",", "0.0622921393617321`"}], "}"}], ",", 
       RowBox[{"{", 
        RowBox[{
        "0.11737985888146019`", ",", "1.1225833279930164`", ",", 
         "5.309079794927442`", ",", "0.8606501327539497`", ",", 
         "0.8514188342619913`", ",", "0.5642039473140849`", ",", 
         "0.008986110654413243`", ",", "2018.9822529242097`", ",", 
         "0.06040743860925685`", ",", "4.536035630396375`", ",", 
         "73.50474481605842`", ",", "69.69060371965857`", ",", 
         RowBox[{"-", "0.05188972638357603`"}], ",", "74.16575319677162`", 
         ",", "65.10738687516829`", ",", "0.48704443478204285`", ",", 
         "0.49084651667432805`", ",", "0.0078064374023423255`", ",", 
         "0.016454725642484173`", ",", "0.016481954909987596`", ",", 
         "0.0016547992409621237`", ",", "7.810685178258629`", ",", 
         "0.027592191054970964`", ",", "0.4684222906030412`", ",", 
         "0.00023006889958498977`", ",", "0.0002319707659080231`", ",", 
         "0.008266507669937306`", ",", "0.2556949147227681`"}], "}"}], ",", 
       RowBox[{"{", 
        RowBox[{
        "0.17121040978700802`", ",", "0.4138167442315588`", ",", 
         "6.781135564610604`", ",", "1.3665406840239216`", ",", 
         "0.9405996253397015`", ",", "0.6832439228870748`", ",", 
         "0.04185895434111264`", ",", "62.7113536738392`", ",", 
         "0.18142736225630413`", ",", "8.46259785026923`", ",", 
         "6740.283132770514`", ",", "6277.626993286135`", ",", 
         RowBox[{"-", "0.06864046070038154`"}], ",", "3645.347471845764`", 
         ",", "4226.033102805461`", ",", "363.22448919749195`", ",", 
         "364.932805049157`", ",", "0.0047031956888135`", ",", 
         "1.0102067865637314`", ",", "1.0071498148230658`", ",", 
         RowBox[{"-", "0.003026085135563239`"}], ",", "2147.2625077839557`", 
         ",", "2.4708273985334896`", ",", "27.7966729416582`", ",", 
         "0.008865347188700468`", ",", "0.00892659029265536`", ",", 
         "0.006908145011280675`", ",", "0.3694482222514075`"}], "}"}], ",", 
       RowBox[{"{", 
        RowBox[{
        "0.07382619562964193`", ",", "0.625700255424527`", ",", 
         "9.939999934198667`", ",", "1.4556453073248168`", ",", 
         "0.9580351575689623`", ",", "0.4163162212955882`", ",", 
         "0.006430521616962508`", ",", "92.19524127790851`", ",", 
         "0.19149999891406427`", ",", "4.303065608360628`", ",", 
         "1542.7367784040691`", ",", "1481.9321176658373`", ",", 
         RowBox[{"-", "0.039413503061185295`"}], ",", "1640.8858124348885`", 
         ",", "1411.7852785554671`", ",", "12.959492167531545`", ",", 
         "13.06011765141086`", ",", "0.007764616281139336`", ",", 
         "0.32950973390717775`", ",", "0.32946979988045305`", ",", 
         RowBox[{"-", "0.00012119225205031725`"}], ",", "115.8393937056663`", 
         ",", "0.34752071538998874`", ",", "9.579899884743671`", ",", 
         "0.0027248701251583185`", ",", "0.0027412022277232446`", ",", 
         "0.005993717797459164`", ",", "0.17192171118319985`"}], "}"}], ",", 
       RowBox[{"{", 
        RowBox[{
        "0.1627307868596377`", ",", "1.5327585946689206`", ",", 
         "6.648641489637967`", ",", "1.0898921981857375`", ",", 
         "0.08271984399349908`", ",", "0.5169005126785295`", ",", 
         "0.006231976105310307`", ",", "2017.0154068595314`", ",", 
         "0.2464092033815996`", ",", "1.6313338993270357`", ",", 
         "8.430502121381775`", ",", "8.556708305914556`", ",", 
         "0.014970185964688021`", ",", "23.652392413209434`", ",", 
         "7.731976325744168`", ",", "0.029384283256860613`", ",", 
         "0.030100379371032878`", ",", "0.024370038496857704`", ",", 
         "0.005283453201692766`", ",", "0.005307309752248053`", ",", 
         "0.004515332992377719`", ",", "0.643414467287702`", ",", 
         "0.012282578526394135`", ",", "0.19068651770554665`", ",", 
         "0.00005792912498336911`", ",", "0.000059073303464282906`", ",", 
         "0.019751351004219098`", ",", "0.3173954984082079`"}], "}"}], ",", 
       RowBox[{"{", 
        RowBox[{
        "0.08926805346894312`", ",", "1.228740834290055`", ",", 
         "5.100082063336529`", ",", "1.0507919032716577`", ",", 
         "0.3229790419061651`", ",", "0.45218339761418835`", ",", 
         "0.024533377777917375`", ",", "814.1470590464116`", ",", 
         "0.1414263079606694`", ",", "5.247711540674161`", ",", 
         "79.58707568747478`", ",", "81.22694426914325`", ",", 
         "0.020604709590134496`", ",", "69.41240429307831`", ",", 
         "59.24509739514081`", ",", "1.0931975565816683`", ",", 
         "1.113243741586046`", ",", "0.018337202533694308`", ",", 
         "0.019577491832015136`", ",", "0.019606127675526504`", ",", 
         "0.0014626921444829133`", ",", "19.189378253114434`", ",", 
         "0.024966351252112245`", ",", "1.4396072219952472`", ",", 
         "0.0002243230579958011`", ",", "0.00022600030282594408`", ",", 
         "0.007476916751796292`", ",", "0.6906851892379211`"}], "}"}], ",", 
       RowBox[{"{", 
        RowBox[{
        "0.17431851399024534`", ",", "2.020213173041662`", ",", 
         "9.224968841892476`", ",", "1.3485881267881612`", ",", 
         "0.8890825947176819`", ",", "0.5177484922558413`", ",", 
         "0.03701694525181502`", ",", "131.5752033573906`", ",", 
         "0.228949740900746`", ",", "4.795606274383001`", ",", 
         "1236.3276616941878`", ",", "1160.1582463118507`", ",", 
         RowBox[{"-", "0.06160940804152126`"}], ",", "1179.9254299547554`", 
         ",", "810.6993251070622`", ",", "14.223944843418302`", ",", 
         "14.321518634203725`", ",", "0.006859826290072535`", ",", 
         "0.2363712688106008`", ",", "0.23644910101605468`", ",", 
         "0.0003292794671938548`", ",", "410.50572493273785`", ",", 
         "0.5886269761295168`", ",", "7.546583686687806`", ",", 
         "0.0021094927294597055`", ",", "0.0021239229165676207`", ",", 
         "0.006840595801252736`", ",", "0.23530636164600358`"}], "}"}], ",", 
       RowBox[{"{", 
        RowBox[{
        "0.25439204271280724`", ",", "0.8534844729419486`", ",", 
         "2.8150623547133353`", ",", "0.8024992452769948`", ",", 
         "0.43579385025887163`", ",", "0.4594767236090769`", ",", 
         "0.057877631906885676`", ",", "1195.6419878079198`", ",", 
         "0.17833211044546654`", ",", "5.195270679096961`", ",", 
         "61.08964901322261`", ",", "62.25545012434214`", ",", 
         "0.019083447522626917`", ",", "53.81755271785605`", ",", 
         "33.805007870077105`", ",", "2.0607629978147903`", ",", 
         "2.0958116027160334`", ",", "0.017007586480545456`", ",", 
         "0.02096777290918136`", ",", "0.021010988171895704`", ",", 
         "0.0020610325618042324`", ",", "25.126131729260376`", ",", 
         "0.07620049402148556`", ",", "0.9572664243429916`", ",", 
         "0.0003140155015010082`", ",", "0.00031745708452269217`", ",", 
         "0.010959914415794803`", ",", "0.6037721695834154`"}], "}"}], ",", 
       RowBox[{"{", 
        RowBox[{
        "0.129274073243755`", ",", "2.8469118022753515`", ",", 
         "4.121632588773114`", ",", "1.2196787674185057`", ",", 
         "0.8228855513020883`", ",", "0.4828002917324088`", ",", 
         "0.013782155470303842`", ",", "388.66064646424104`", ",", 
         "0.2255512748456478`", ",", "1.0022663108918284`", ",", 
         "67.88767209925422`", ",", "64.35943027718949`", ",", 
         RowBox[{"-", "0.051971760305852155`"}], ",", "310.0075556105004`", 
         ",", "56.48727456551077`", ",", "0.26433333867716624`", ",", 
         "0.26799782811430295`", ",", "0.013863137565149009`", ",", 
         "0.12385539091423484`", ",", "0.12517612226208427`", ",", 
         "0.01066349504935138`", ",", "10.750481451641033`", ",", 
         "0.22873272680971873`", ",", "0.5453533505432343`", ",", 
         "0.0011978958328516809`", ",", "0.0012489702711797005`", ",", 
         "0.042636794391740285`", ",", "0.07165111136106354`"}], "}"}], ",", 
       RowBox[{"{", 
        RowBox[{
        "0.06343574194222029`", ",", "3.9924293708982113`", ",", 
         "9.079106395846292`", ",", "1.3161791897123671`", ",", 
         "0.10938228479468126`", ",", "0.3240611741083924`", ",", 
         "0.010321331270591745`", ",", "76.94152103093134`", ",", 
         "0.06038801289350482`", ",", "9.425890207979073`", ",", 
         "1104.1714524295003`", ",", "1114.925898737311`", ",", 
         "0.009739833686288168`", ",", "536.1405214647216`", ",", 
         "964.7701094211801`", ",", "2.3858252789190946`", ",", 
         "2.4448574963143876`", ",", "0.024742892078852385`", ",", 
         "0.10659785823233735`", ",", "0.10659315039545172`", ",", 
         RowBox[{"-", "0.000044164460371920455`"}], ",", 
         "136.07484167697157`", ",", "0.09660163180596562`", ",", 
         "27.225994957631908`", ",", "0.0009782340589880034`", ",", 
         "0.0009805835977364844`", ",", "0.0024018165457371232`", ",", 
         "1.1878110753660374`"}], "}"}], ",", 
       RowBox[{"{", 
        RowBox[{
        "0.110036074735397`", ",", "2.490203037930516`", ",", 
         "9.729597307787852`", ",", "1.4397421355398403`", ",", 
         "0.8533380591052817`", ",", "0.37040757295392324`", ",", 
         "0.047916566872126407`", ",", "665.4588326486067`", ",", 
         "0.16916230254726894`", ",", "1.9013228378216027`", ",", 
         "67.24939749599474`", ",", "64.01972861337667`", ",", 
         RowBox[{"-", "0.0480252463646299`"}], ",", "161.8814283215872`", ",",
          "40.11117782880465`", ",", "0.7396587926471052`", ",", 
         "0.7471759717305696`", ",", "0.01016303619749026`", ",", 
         "0.032739962448475116`", ",", "0.032817095105172`", ",", 
         "0.0023559176898346745`", ",", "26.312865321169085`", ",", 
         "0.051465385068776424`", ",", "0.5932887977122991`", ",", 
         "0.0002731559850721599`", ",", "0.00027628115272842254`", ",", 
         "0.011440963504559809`", ",", "0.09904413497395587`"}], "}"}], ",", 
       RowBox[{"{", 
        RowBox[{
        "0.21512225225566667`", ",", "1.75750084110844`", ",", 
         "0.8044386006474246`", ",", "1.3520587790631349`", ",", 
         "0.026316391204000755`", ",", "0.16031186333306224`", ",", 
         "0.13761957869990635`", ",", "493.8180531489964`", ",", 
         "0.06250485252841559`", ",", "2.6863460670624115`", ",", 
         "36.24027706540802`", ",", "35.867335292670376`", ",", 
         RowBox[{"-", "0.010290809092451059`"}], ",", "61.74389807119533`", 
         ",", "12.773296223301598`", ",", "0.8771675591715`", ",", 
         "0.9201187533682441`", ",", "0.04896578053720124`", ",", 
         "0.13911291783098723`", ",", "0.14010771409488182`", ",", 
         "0.0071509984795459225`", ",", "22.02318175767066`", ",", 
         "0.42751834573800374`", ",", "1.1705235531356009`", ",", 
         "0.00122247578354151`", ",", "0.0012745305213387767`", ",", 
         "0.042581406108891606`", ",", "0.24231728895489638`"}], "}"}], ",", 
       RowBox[{"{", 
        RowBox[{
        "0.15874286665935028`", ",", "2.268211451796655`", ",", 
         "1.8981682437883747`", ",", "1.375959688601855`", ",", 
         "0.24814706074480242`", ",", "0.5134877163486878`", ",", 
         "0.3316652449509965`", ",", "685.632474632321`", ",", 
         "0.05319219913715695`", ",", "1.7896119638851753`", ",", 
         "32.2054930931124`", ",", "32.06061117041807`", ",", 
         RowBox[{"-", "0.004498671151391687`"}], ",", "82.36364786893252`", 
         ",", "6.0377510238372345`", ",", "0.775572674813267`", ",", 
         "0.7961225385672352`", ",", "0.026496374126275146`", ",", 
         "0.0799545529955229`", ",", "0.0812215582909039`", ",", 
         "0.015846568430592622`", ",", "25.130897467314497`", ",", 
         "0.18131735635681945`", ",", "0.6060888515684539`", ",", 
         "0.0006778719873399286`", ",", "0.0007205265152279122`", ",", 
         "0.06292416368371612`", ",", "0.31586264613105997`"}], "}"}], ",", 
       RowBox[{"{", 
        RowBox[{
        "0.07432908705186819`", ",", "3.0619407712521785`", ",", 
         "1.7905302646779082`", ",", "0.9549392645174688`", ",", 
         "0.353226782755657`", ",", "0.6119520610188782`", ",", 
         "0.0496137109124893`", ",", "317.5186768305259`", ",", 
         "0.07812208014742161`", ",", "6.620973402603631`", ",", 
         "311.7324920298368`", ",", "321.0070772585055`", ",", 
         "0.02975174377325085`", ",", "215.4888099619281`", ",", 
         "184.1076884282808`", ",", "2.8450945439117112`", ",", 
         "2.889929967658103`", ",", "0.015758851965864018`", ",", 
         "0.15695913276534207`", ",", "0.15747981316233997`", ",", 
         "0.0033172991454810674`", ",", "124.45015688671967`", ",", 
         "0.1666661291842049`", ",", "4.753462884609781`", ",", 
         "0.001963181909530154`", ",", "0.001998444787778835`", ",", 
         "0.017962104315193406`", ",", "1.0262137088499657`"}], "}"}], ",", 
       RowBox[{"{", 
        RowBox[{
        "0.1228443083266203`", ",", "2.0512729485932484`", ",", 
         "1.9256217622349043`", ",", "1.4810122884336692`", ",", 
         "0.07741458536098089`", ",", "0.4641958329015734`", ",", 
         "0.007197139507585793`", ",", "240.76714600918612`", ",", 
         "0.03301937102418029`", ",", "9.328377628444095`", ",", 
         "398.27706751086293`", ",", "403.1457361693428`", ",", 
         "0.012224325866683428`", ",", "195.4086015541345`", ",", 
         "361.0849145024699`", ",", "1.196984110437254`", ",", 
         "1.2253086517522533`", ",", "0.02366325590124352`", ",", 
         "0.20533979762786939`", ",", "0.20585962486201534`", ",", 
         "0.002531546442292809`", ",", "35.07630179479843`", ",", 
         "0.36035464873603024`", ",", "8.951904908326195`", ",", 
         "0.0016602391149548312`", ",", "0.0016850849076707984`", ",", 
         "0.014965189346622054`", ",", "1.5919336595807714`"}], "}"}], ",", 
       RowBox[{"{", 
        RowBox[{
        "0.2606519449147342`", ",", "3.818605783771848`", ",", 
         "8.595720359336667`", ",", "1.112914365339814`", ",", 
         "0.820058745442926`", ",", "0.4441576207168524`", ",", 
         "0.053270363092160024`", ",", "1117.1606910609416`", ",", 
         "0.20810873381921946`", ",", "6.830482236754131`", ",", 
         "158.16820447861517`", ",", "151.84090893120717`", ",", 
         RowBox[{"-", "0.040003587119581074`"}], ",", "105.98204931432237`", 
         ",", "90.31244363490616`", ",", "1.2198555375901772`", ",", 
         "1.2304112363527577`", ",", "0.008653236745912896`", ",", 
         "0.01879950397872656`", ",", "0.018811629060574715`", ",", 
         "0.0006449681790474671`", ",", "66.54496301725663`", ",", 
         "0.07000181822119009`", ",", "1.273111589634713`", ",", 
         "0.0002039001252606143`", ",", "0.00020473831854525155`", ",", 
         "0.00411080318644208`", ",", "0.3756868955034659`"}], "}"}], ",", 
       RowBox[{"{", 
        RowBox[{
        "0.24750930586460296`", ",", "3.1846993652287674`", ",", 
         "3.026718658979185`", ",", "1.4845570571034035`", ",", 
         "0.869864794311124`", ",", "0.6669561203654737`", ",", 
         "0.2363643381944309`", ",", "1924.496556700219`", ",", 
         "0.06437651322808385`", ",", "2.548184450019704`", ",", 
         "51.50618468937827`", ",", "47.98249780135377`", ",", 
         RowBox[{"-", "0.06841288884577701`"}], ",", "92.51092306044475`", 
         ",", "11.918878425454746`", ",", "0.8454372020070509`", ",", 
         "0.8546539089928235`", ",", "0.010901705015928354`", ",", 
         "0.061313207044787425`", ",", "0.06190170021254959`", ",", 
         "0.00959814689406624`", ",", "38.4637617224661`", ",", 
         "0.21679413308553142`", ",", "0.2785273326412863`", ",", 
         "0.0004880360942673967`", ",", "0.0005075397458116997`", ",", 
         "0.03996354321616402`", ",", "0.16767500689654802`"}], "}"}], ",", 
       RowBox[{"{", 
        RowBox[{
        "0.24908529437358162`", ",", "3.626300618072209`", ",", 
         "2.0230682918259397`", ",", "1.4602193573319078`", ",", 
         "0.40130475942739396`", ",", "0.6650543311625685`", ",", 
         "0.019582320105998748`", ",", "125.14663606859848`", ",", 
         "0.03716084844005629`", ",", "8.149858668846527`", ",", 
         "1079.857508207184`", ",", "1116.7532325308846`", ",", 
         "0.0341672156217685`", ",", "606.4302678547007`", ",", 
         "844.5208746633415`", ",", "4.399325769583881`", ",", 
         "4.470324471036721`", ",", "0.016138541488268876`", ",", 
         "0.5973034413425761`", ",", "0.598890999032398`", ",", 
         "0.0026578746746435122`", ",", "227.90396796204362`", ",", 
         "2.12542147881642`", ",", "14.81868578019703`", ",", 
         "0.004869018477472675`", ",", "0.004977593467102152`", ",", 
         "0.02229915333692345`", ",", "1.2463186256571501`"}], "}"}], ",", 
       RowBox[{"{", 
        RowBox[{
        "0.2795730004018654`", ",", "2.183215118244356`", ",", 
         "0.7910515142573491`", ",", "1.2847699393543137`", ",", 
         "0.70345738565049`", ",", "0.2632113724473232`", ",", 
         "0.1394636484917589`", ",", "223.91272255356017`", ",", 
         "0.16150366940434352`", ",", "9.859315316872873`", ",", 
         "682.0761628559404`", ",", "667.1429568663535`", ",", 
         RowBox[{"-", "0.02189375146473327`"}], ",", "316.6289425386892`", 
         ",", "232.83024914179302`", ",", "13.847758670848036`", ",", 
         "14.108492583935162`", ",", "0.018828600301651566`", ",", 
         "0.7015258276695051`", ",", "0.7017666134220021`", ",", 
         "0.00034323148628301325`", ",", "431.8948011999251`", ",", 
         "2.801824007156012`", ",", "9.195022375706763`", ",", 
         "0.006521139115730934`", ",", "0.0066465295800241485`", ",", 
         "0.019228306905880288`", ",", "0.5723559874932496`"}], "}"}], ",", 
       RowBox[{"{", 
        RowBox[{
        "0.08969576723701717`", ",", "0.49356011207206274`", ",", 
         "0.2529879905685366`", ",", "1.1041769014657603`", ",", 
         "0.7443718717514693`", ",", "0.6180257213599576`", ",", 
         "0.03574805853679543`", ",", "3205.3226496399375`", ",", 
         "0.061225880931137455`", ",", "7.560768798013438`", ",", 
         "66.180506961155`", ",", "64.00220933945363`", ",", 
         RowBox[{"-", "0.03291448980558487`"}], ",", "40.061630998509536`", 
         ",", "43.62581294234702`", ",", "2.735128522232697`", ",", 
         "2.778868145902911`", ",", "0.01599179830661468`", ",", 
         "0.23226555007190855`", ",", "0.23787573740443865`", ",", 
         "0.024154194760235503`", ",", "19.285004856638075`", ",", 
         "0.29761766737756273`", ",", "0.5132195713859414`", ",", 
         "0.0024285582393623883`", ",", "0.0026295281138930576`", ",", 
         "0.08275275069517507`", ",", "0.7740717394226644`"}], "}"}], ",", 
       RowBox[{"{", 
        RowBox[{
        "0.10298476113266081`", ",", "3.435925289367793`", ",", 
         "4.954566778741102`", ",", "0.9299871443466801`", ",", 
         "0.6352691398464292`", ",", "0.5470174017743717`", ",", 
         "0.005507148986589441`", ",", "973.5524715904572`", ",", 
         "0.1328513609688533`", ",", "5.618259356059234`", ",", 
         "117.38562910913645`", ",", "118.55990502554417`", ",", 
         "0.010003574758848499`", ",", "95.6263639751378`", ",", 
         "108.7447298973425`", ",", "0.16889579115007972`", ",", 
         "0.1709421130518381`", ",", "0.012115884521598508`", ",", 
         "0.024572535214801915`", ",", "0.02460835209787333`", ",", 
         "0.0014575981988964593`", ",", "8.29019028686201`", ",", 
         "0.03615138099314483`", ",", "1.2439674214594985`", ",", 
         "0.00031807052841392736`", ",", "0.00032049484914370066`", ",", 
         "0.007621959638518971`", ",", "0.5178162708239497`"}], "}"}], ",", 
       RowBox[{"{", 
        RowBox[{
        "0.14277679649227548`", ",", "3.0428582592918065`", ",", 
         "7.414614443890604`", ",", "1.1046799505745009`", ",", 
         "0.2872163059276376`", ",", "0.23677108379761724`", ",", 
         "0.04608733451503689`", ",", "2695.430951291806`", ",", 
         "0.1274330436692639`", ",", "8.066834406130887`", ",", 
         "27.508315273037844`", ",", "27.636304624807984`", ",", 
         "0.00465275137716592`", ",", "15.60721258320112`", ",", 
         "16.827710547630677`", ",", "0.23994456259178587`", ",", 
         "0.24558364384430129`", ",", "0.023501600501400377`", ",", 
         "0.0031872138763019277`", ",", "0.0031884446620343686`", ",", 
         "0.00038616352093345796`", ",", "10.43024705792251`", ",", 
         "0.006500859814211133`", ",", "0.6414355968724725`", ",", 
         "0.00003487333650742386`", ",", "0.00003495311377309303`", ",", 
         "0.0022876292795266373`", ",", "0.6931554242928794`"}], "}"}], ",", 
       RowBox[{"{", 
        RowBox[{
        "0.18738335776550036`", ",", "1.508373316422973`", ",", 
         "6.602438992729994`", ",", "0.7532357689229783`", ",", 
         "0.8880958875806098`", ",", "0.4853414284787141`", ",", 
         "0.10975729606650726`", ",", "2118.598035369477`", ",", 
         "0.05093222572935868`", ",", "5.0448517662608`", ",", 
         "76.68736023650659`", ",", "72.14556157551598`", ",", 
         RowBox[{"-", "0.05922486635324953`"}], ",", "69.57286267927743`", 
         ",", "30.14738993597934`", ",", "2.0622492310016454`", ",", 
         "2.0766292696233455`", ",", "0.00697298774829247`", ",", 
         "0.010872159221496066`", ",", "0.010881742383852122`", ",", 
         "0.0008814405823922566`", ",", "44.43773874080968`", ",", 
         "0.02910373858701669`", ",", "0.4925197914865781`", ",", 
         "0.0001741063838482937`", ",", "0.00017497845360066322`", ",", 
         "0.00500883272108732`", ",", "0.24196897870233294`"}], "}"}], ",", 
       RowBox[{"{", 
        RowBox[{
        "0.061980185747317895`", ",", "2.54906136842855`", ",", 
         "8.170240160100523`", ",", "1.0602973698223939`", ",", 
         "0.7221801534586956`", ",", "0.6067985789160708`", ",", 
         "0.38301062006579967`", ",", "81.55317476370394`", ",", 
         "0.23749102694434165`", ",", "4.188403663256118`", ",", 
         "1297.5314536717722`", ",", "1289.906798998197`", ",", 
         RowBox[{"-", "0.005876277335704505`"}], ",", "1417.8616577831917`", 
         ",", "209.57069641184688`", ",", "29.065359732061605`", ",", 
         "29.32058915180829`", ",", "0.008781223494204404`", ",", 
         "0.25225150718561395`", ",", "0.2523051681433652`", ",", 
         "0.00021272799655358554`", ",", "1058.4197950353876`", ",", 
         "0.22335136100520261`", ",", "10.958143339974784`", ",", 
         "0.0028597894753794595`", ",", "0.0028816957989737935`", ",", 
         "0.0076601175656216824`", ",", "0.33953132412332687`"}], "}"}], ",", 
       RowBox[{"{", 
        RowBox[{
        "0.2562298689236346`", ",", "3.2913375042385793`", ",", 
         "9.509882785943699`", ",", "1.013989937500057`", ",", 
         "0.7792587778840148`", ",", "0.49077497767429623`", ",", 
         "0.021163604915718004`", ",", "145.96678185214677`", ",", 
         "0.05845136191000838`", ",", "7.439112841768198`", ",", 
         "1289.8296968318164`", ",", "1254.8338003361828`", ",", 
         RowBox[{"-", "0.02713218387016003`"}], ",", "793.5526021092495`", 
         ",", "992.1983568332587`", ",", "6.180226553711664`", ",", 
         "6.235717700420936`", ",", "0.008978820796778919`", ",", 
         "0.11602168928245768`", ",", "0.11601410446100098`", ",", 
         RowBox[{"-", "0.00006537416843011012`"}], ",", "290.588734870319`", 
         ",", "0.4246888891022978`", ",", "10.689921279105658`", ",", 
         "0.0013808493278488765`", ",", "0.0013856375807360798`", ",", 
         "0.003467614308551914`", ",", "0.4667790898738523`"}], "}"}], ",", 
       RowBox[{"{", 
        RowBox[{
        "0.2313093023364764`", ",", "2.988629640967633`", ",", 
         "6.855539828479465`", ",", "1.0799498768994156`", ",", 
         "0.4522471358822151`", ",", "0.2285321965248518`", ",", 
         "0.04827992453162874`", ",", "1204.6728692817303`", ",", 
         "0.13073517219860892`", ",", "1.9378468299164582`", ",", 
         "16.252763217705784`", ",", "16.229212911986043`", ",", 
         RowBox[{"-", "0.0014490031882138377`"}], ",", "38.38594671517339`", 
         ",", "9.733843290277406`", ",", "0.14837039768106758`", ",", 
         "0.15182870897757766`", ",", "0.023308634003556206`", ",", 
         "0.00826327507484866`", ",", "0.008276369775760852`", ",", 
         "0.001584686555098358`", ",", "6.334630976454205`", ",", 
         "0.02730531989396684`", ",", "0.3416485583087768`", ",", 
         "0.00009214106542876355`", ",", "0.00009297789196148047`", ",", 
         "0.009082014938972982`", ",", "0.14746523280412052`"}], "}"}], ",", 
       RowBox[{"{", 
        RowBox[{
        "0.2663151909473739`", ",", "2.2417238355718707`", ",", 
         "0.9398485531379794`", ",", "1.0477480676389026`", ",", 
         "0.7226958973603346`", ",", "0.5716146939488362`", ",", 
         "0.007506086251562624`", ",", "76.16131590346896`", ",", 
         "0.024911856209502148`", ",", "4.070747059506875`", ",", 
         "1324.6310152274689`", ",", "1300.6080910345431`", ",", 
         RowBox[{"-", "0.01813555919857457`"}], ",", "1489.3106540972783`", 
         ",", "1186.6234975841462`", ",", "3.815891687687648`", ",", 
         "3.8844966552055604`", ",", "0.017978751267829107`", ",", 
         "2.2593296064293655`", ",", "2.2587610640935982`", ",", 
         RowBox[{"-", "0.00025164205087624403`"}], ",", "122.20250500357079`",
          ",", "8.595625650704255`", ",", "11.510541033884287`", ",", 
         "0.025044414995635367`", ",", "0.026313372681478132`", ",", 
         "0.05066829015826135`", ",", "0.37098656446073186`"}], "}"}], ",", 
       RowBox[{"{", 
        RowBox[{
        "0.19929196929676601`", ",", "1.9362608032362312`", ",", 
         "0.5353176928827672`", ",", "0.7753335837033051`", ",", 
         "0.8607728477687919`", ",", "0.15482089410819944`", ",", 
         "0.02026432754563482`", ",", "192.89182731397838`", ",", 
         "0.1831217833074511`", ",", "5.333726168282188`", ",", 
         "382.3073291050847`", ",", "373.0319275620772`", ",", 
         RowBox[{"-", "0.024261636743191928`"}], ",", "328.0548049105959`", 
         ",", "295.7313265763829`", ",", "2.9300426953946324`", ",", 
         "2.994603453317056`", ",", "0.02203406729325086`", ",", 
         "0.6484894018569336`", ",", "0.6475049935072078`", ",", 
         RowBox[{"-", "0.0015180022170091512`"}], ",", "81.04752604144655`", 
         ",", "1.8462675709166043`", ",", "5.666334693501113`", ",", 
         "0.009984434004290055`", ",", "0.010176159446451123`", ",", 
         "0.019202434717750627`", ",", "0.20408807560809714`"}], "}"}], ",", 
       RowBox[{"{", 
        RowBox[{
        "0.10696417975467426`", ",", "1.9440197080088568`", ",", 
         "2.0936739600677434`", ",", "1.1829890119130342`", ",", 
         "0.8864433537218006`", ",", "0.5974069860908109`", ",", 
         "0.31351620960128274`", ",", "84.46268853549806`", ",", 
         "0.02353560759327844`", ",", "4.656274919049821`", ",", 
         "2089.8152844089345`", ",", "1944.627208129596`", ",", 
         RowBox[{"-", "0.0694741192499232`"}], ",", "2054.1576986256314`", 
         ",", "390.0640636188494`", ",", "58.93723716561315`", ",", 
         "59.377034097404994`", ",", "0.007462123318675795`", ",", 
         "1.592572339002048`", ",", "1.5890168278180437`", ",", 
         RowBox[{"-", "0.0022325586706047895`"}], ",", "1636.7878655077677`", 
         ",", "2.4335456277332037`", ",", "11.49006407761115`", ",", 
         "0.015908728240008774`", ",", "0.016291978473063757`", ",", 
         "0.024090563825909683`", ",", "0.2608323793804504`"}], "}"}], ",", 
       RowBox[{"{", 
        RowBox[{
        "0.21459986298539707`", ",", "1.6769788549349993`", ",", 
         "9.356964926187835`", ",", "1.2601407238694713`", ",", 
         "0.895239496536256`", ",", "0.38446102196425924`", ",", 
         "0.012005779035619358`", ",", "146.09102757400478`", ",", 
         "0.02879957197754268`", ",", "2.3826604675291154`", ",", 
         "434.85717436680454`", ",", "411.7931442456674`", ",", 
         RowBox[{"-", "0.05303817317656223`"}], ",", "835.3124896174816`", 
         ",", "370.9398909229432`", ",", "2.5260428682243026`", ",", 
         "2.5509557104260505`", ",", "0.009862398819565854`", ",", 
         "0.15390869213608124`", ",", "0.154086852851803`", ",", 
         "0.0011575740996112582`", ",", "60.51600680959295`", ",", 
         "0.4718397749237969`", ",", "3.3698958083090274`", ",", 
         "0.0014684968202234305`", ",", "0.001482392029092695`", ",", 
         "0.00946219881303545`", ",", "0.11171801016570031`"}], "}"}], ",", 
       RowBox[{"{", 
        RowBox[{
        "0.07383925157057758`", ",", "2.6358268091067414`", ",", 
         "6.251616293116599`", ",", "1.1087155777827833`", ",", 
         "0.9205185682116173`", ",", "0.19659269091732745`", ",", 
         "0.29632431074176147`", ",", "531.6045072192474`", ",", 
         "0.12599923353908937`", ",", "2.5100327097656248`", ",", 
         "79.7718143526909`", ",", "77.76483896547852`", ",", 
         RowBox[{"-", "0.02515895374197008`"}], ",", "145.4569857042166`", 
         ",", "16.00989088526732`", ",", "1.6476496318673675`", ",", 
         "1.669356360637861`", ",", "0.013174359615455433`", ",", 
         "0.03531787112207444`", ",", "0.03535293075883726`", ",", 
         "0.0009926882807187454`", ",", "62.04170102415499`", ",", 
         "0.037254931010301466`", ",", "0.9663725588435746`", ",", 
         "0.00038401942833876657`", ",", "0.00038635929658886135`", ",", 
         "0.006093098623204618`", ",", "0.0928558647678699`"}], "}"}], ",", 
       RowBox[{"{", 
        RowBox[{
        "0.0817054148315825`", ",", "2.796991931647562`", ",", 
         "7.6919124752432`", ",", "0.9355088496592321`", ",", 
         "0.8578766380044134`", ",", "0.4976427721124693`", ",", 
         "0.008010560795693933`", ",", "67.84344037448854`", ",", 
         "0.080482215315478`", ",", "7.8347514420046025`", ",", 
         "3560.428141707568`", ",", "3374.630578586424`", ",", 
         RowBox[{"-", "0.052184050829358064`"}], ",", "2079.89541102839`", 
         ",", "3193.9786700253458`", ",", "8.857298129726551`", ",", 
         "8.926543284597072`", ",", "0.007817864303124589`", ",", 
         "0.34745482360293634`", ",", "0.3469141572219432`", ",", 
         RowBox[{"-", "0.001556076773914783`"}], ",", "353.9113057863173`", 
         ",", "0.40555629282454775`", ",", "23.962034067731224`", ",", 
         "0.004474336719659244`", ",", "0.004490102554812349`", ",", 
         "0.0035236139211054507`", ",", "0.40196049525728234`"}], "}"}], ",", 
       RowBox[{"{", 
        RowBox[{
        "0.23618801128357925`", ",", "0.8353216061115365`", ",", 
         "4.620412867513723`", ",", "1.4504705173961072`", ",", 
         "0.3108708881036355`", ",", "0.3400688454787608`", ",", 
         "0.014061322572830477`", ",", "2071.8308884477033`", ",", 
         "0.0364017192015193`", ",", "3.610034284058532`", ",", 
         "18.548939790817297`", ",", "18.75006111750761`", ",", 
         "0.010842739744612251`", ",", "23.51647695296908`", ",", 
         "15.463659636664218`", ",", "0.23445719697727962`", ",", 
         "0.2399077064809018`", ",", "0.023247354203208115`", ",", 
         "0.01007664933124355`", ",", "0.010102368589861075`", ",", 
         "0.0025523621763614557`", ",", "2.7978166049067164`", ",", 
         "0.033999768084976505`", ",", "0.38290150977739595`", ",", 
         "0.00008343162740676036`", ",", "0.00008451631882782727`", ",", 
         "0.01300096204259149`", ",", "0.409388737904493`"}], "}"}], ",", 
       RowBox[{"{", 
        RowBox[{
        "0.1662441272521787`", ",", "3.725772450959033`", ",", 
         "9.814227303865422`", ",", "1.3148509050359762`", ",", 
         "0.25298305094984697`", ",", "0.32303330970203903`", ",", 
         "0.055784478318004704`", ",", "213.77275876328028`", ",", 
         "0.04990125708904308`", ",", "9.833393949415544`", ",", 
         "466.4234481020703`", ",", "471.2206746536005`", ",", 
         "0.010285131613881449`", ",", "217.0908062099606`", ",", 
         "263.77122968554795`", ",", "3.734649419736616`", ",", 
         "3.8147367120282465`", ",", "0.021444393647336968`", ",", 
         "0.039875354570061125`", ",", "0.03988367389810576`", ",", 
         "0.00020863333089660152`", ",", "198.77791317206885`", ",", 
         "0.09470062170532795`", ",", "10.074730768492309`", ",", 
         "0.0003664793436793934`", ",", "0.0003673114078924226`", ",", 
         "0.002270425952730193`", ",", "1.0787012018195048`"}], "}"}], ",", 
       RowBox[{"{", 
        RowBox[{
        "0.22831788422124638`", ",", "2.590756298379799`", ",", 
         "9.795768388114066`", ",", "1.125355926333821`", ",", 
         "0.3650031672541203`", ",", "0.1680578019226482`", ",", 
         "0.4143448211959925`", ",", "831.1374036828946`", ",", 
         "0.21412864715242685`", ",", "3.6048538714465157`", ",", 
         "36.91532357978545`", ",", "36.562140922848904`", ",", 
         RowBox[{"-", "0.009567372643319971`"}], ",", "46.86876496855032`", 
         ",", "6.09401825798492`", ",", "0.8100294279709689`", ",", 
         "0.8308198713386602`", ",", "0.02566628155691686`", ",", 
         "0.007376250162619301`", ",", "0.007379440590379793`", ",", 
         "0.0004325270550964433`", ",", "29.97984060555386`", ",", 
         "0.02405899758022571`", ",", "0.9109927971335643`", ",", 
         "0.00007920393173810325`", ",", "0.00007945003615530621`", ",", 
         "0.003107224752638915`", ",", "0.23142441634943425`"}], "}"}], ",", 
       RowBox[{"{", 
        RowBox[{
        "0.23359626472155715`", ",", "2.56674003123695`", ",", 
         "1.1969232842409259`", ",", "1.0442579072771299`", ",", 
         "0.8882810964774697`", ",", "0.3176999965402193`", ",", 
         "0.0073404675378179185`", ",", "1908.0313626467632`", ",", 
         "0.2040761417499009`", ",", "9.648978920291999`", ",", 
         "121.15401472121091`", ",", "115.49344249505992`", ",", 
         RowBox[{"-", "0.04672211844714036`"}], ",", "57.46732038707835`", 
         ",", "109.38942442049512`", ",", "0.30163578982900824`", ",", 
         "0.30527094184505355`", ",", "0.012051461194661384`", ",", 
         "0.06846242814397012`", ",", "0.06860459087644473`", ",", 
         "0.002076507309610065`", ",", "11.06029509439845`", ",", 
         "0.2284652498314241`", ",", "1.0416079444975253`", ",", 
         "0.0007874836980574784`", ",", "0.0007972668912448982`", ",", 
         "0.012423359634684994`", ",", "0.42061891750711633`"}], "}"}], ",", 
       RowBox[{"{", 
        RowBox[{
        "0.2534162537452666`", ",", "1.6838285982829593`", ",", 
         "0.8034274134000761`", ",", "0.870316935261816`", ",", 
         "0.7856829676536639`", ",", "0.46427070430809425`", ",", 
         "0.12261242146523575`", ",", "210.18201198829036`", ",", 
         "0.1377493870208059`", ",", "1.4006481974514937`", ",", 
         "163.84416314119767`", ",", "155.13110013412629`", ",", 
         RowBox[{"-", "0.053178964938547346`"}], ",", "535.3852504514423`", 
         ",", "59.16646125319814`", ",", "4.037036282105665`", ",", 
         "4.162862298510172`", ",", "0.031167918148825358`", ",", 
         "0.7642446682001748`", ",", "0.7780741395073665`", ",", 
         "0.01809560718265879`", ",", "97.10967348736328`", ",", 
         "2.766743153715467`", ",", "1.4344170856884972`", ",", 
         "0.010126775346289585`", ",", "0.011065444239709706`", ",", 
         "0.09269178601498718`", ",", "0.12689439365712055`"}], "}"}], ",", 
       RowBox[{"{", 
        RowBox[{
        "0.25695579183074796`", ",", "3.423363059474246`", ",", 
         "4.134350766656727`", ",", "1.2838485736639544`", ",", 
         "0.4149036036442244`", ",", "0.6493708976181658`", ",", 
         "0.12875465899507466`", ",", "1172.2742202486922`", ",", 
         "0.012611679323919878`", ",", "3.4839902382375243`", ",", 
         "48.58822185763617`", ",", "50.07292581143878`", ",", 
         "0.030556869484806404`", ",", "63.8290779781692`", ",", 
         "17.485414600308406`", ",", "0.6207122594623561`", ",", 
         "0.6307118019207926`", ",", "0.01610978727421597`", ",", 
         "0.02698584482321726`", ",", "0.02711752994031756`", ",", 
         "0.004879784863618841`", ",", "30.356048851517453`", ",", 
         "0.09905955892530104`", ",", "0.6753511114558601`", ",", 
         "0.00025084648810014265`", ",", "0.0002563659534146057`", ",", 
         "0.02200335893185623`", ",", "0.5272730304808976`"}], "}"}], ",", 
       RowBox[{"{", 
        RowBox[{
        "0.17682432929033887`", ",", "2.45185381012344`", ",", 
         "3.9338825987195882`", ",", "1.2879615271399696`", ",", 
         "0.02702036645869277`", ",", "0.6694394004648141`", ",", 
         "0.11330549796901213`", ",", "154.96108716979026`", ",", 
         "0.11583322861965717`", ",", "8.805457336592767`", ",", 
         "674.3830015713019`", ",", "682.53277296402`", ",", 
         "0.01208478175418004`", ",", "350.5251569387217`", ",", 
         "264.94200874970073`", ",", "11.349627195437712`", ",", 
         "11.570716168221653`", ",", "0.019479844489765474`", ",", 
         "0.15705943770572642`", ",", "0.15729034075444898`", ",", 
         "0.0014701634750227122`", ",", "397.537524037351`", ",", 
         "0.3967418533009242`", ",", "13.73542721466785`", ",", 
         "0.0014645532418708918`", ",", "0.001479608764413666`", ",", 
         "0.01027994210954164`", ",", "1.9787234496346258`"}], "}"}], ",", 
       RowBox[{"{", 
        RowBox[{
        "0.2509750819824499`", ",", "3.8883567883501247`", ",", 
         "6.384989889678234`", ",", "1.4613334209290016`", ",", 
         "0.7183189010632474`", ",", "0.4965470763778975`", ",", 
         "0.3859108436384297`", ",", "748.6242458418322`", ",", 
         "0.020020198926280153`", ",", "5.690775103224375`", ",", 
         "170.43768240674066`", ",", "168.00523624843996`", ",", 
         RowBox[{"-", "0.014271762699141877`"}], ",", "137.0751380417072`", 
         ",", "27.487696235928713`", ",", "2.5244626500170324`", ",", 
         "2.5512662457452087`", ",", "0.010617544976549986`", ",", 
         "0.042916648213998404`", ",", "0.042983716177358654`", ",", 
         "0.001562749332749025`", ",", "140.2287354590006`", ",", 
         "0.15387156148445985`", ",", "1.6116952712617785`", ",", 
         "0.0003533890153339936`", ",", "0.00035649018367979484`", ",", 
         "0.008775508607335558`", ",", "0.4224326264499598`"}], "}"}], ",", 
       RowBox[{"{", 
        RowBox[{
        "0.1441623498715573`", ",", "3.343288457669903`", ",", 
         "1.621696793707331`", ",", "1.3375455077897458`", ",", 
         "0.06814809058713811`", ",", "0.4010236514346772`", ",", 
         "0.3002310191555227`", ",", "155.99799531014958`", ",", 
         "0.10001900063604485`", ",", "4.2763953522223215`", ",", 
         "262.7661698799991`", ",", "260.23408369886255`", ",", 
         RowBox[{"-", "0.009636271603353341`"}], ",", "281.2264058987037`", 
         ",", "54.243737103320036`", ",", "4.256607043839301`", ",", 
         "4.369957936042617`", ",", "0.02662940013863202`", ",", 
         "0.3153804684079007`", ",", "0.31699164336113866`", ",", 
         "0.005108670683925176`", ",", "203.30093140720476`", ",", 
         "0.649514134703628`", ",", "6.2802143531640855`", ",", 
         "0.0028011412428842197`", ",", "0.0028796223531287603`", ",", 
         "0.028017548363156397`", ",", "0.68742228478323`"}], "}"}], ",", 
       RowBox[{"{", 
        RowBox[{
        "0.2657479684896014`", ",", "3.193863728015164`", ",", 
         "2.3963245604206165`", ",", "1.4113571594678591`", ",", 
         "0.26744798738201037`", ",", "0.235299669124016`", ",", 
         "0.018584060295236755`", ",", "466.949287196137`", ",", 
         "0.23679723903863448`", ",", "8.690245518267893`", ",", 
         "168.58037369150787`", ",", "169.33030615744755`", ",", 
         "0.004448515859337254`", ",", "88.78497167695298`", ",", 
         "133.71172271379606`", ",", "0.7393288779142638`", ",", 
         "0.7585043182859543`", ",", "0.025936279434649823`", ",", 
         "0.0715032411534758`", ",", "0.071582033325066`", ",", 
         "0.0011019384620774009`", ",", "33.7330812320646`", ",", 
         "0.2714548725279662`", ",", "3.996588630440841`", ",", 
         "0.0006102968839836187`", ",", "0.0006152376705667366`", ",", 
         "0.008095709994237144`", ",", "0.7651891578818125`"}], "}"}], ",", 
       RowBox[{"{", 
        RowBox[{
        "0.18653936584035707`", ",", "1.0683088955449334`", ",", 
         "5.185702152338592`", ",", "0.9522710688882444`", ",", 
         "0.206752787597013`", ",", "0.5240389817239608`", ",", 
         "0.06412446666117125`", ",", "220.00685924183844`", ",", 
         "0.2055887216336732`", ",", "7.885811409920794`", ",", 
         "430.59446346943605`", ",", "440.29716253947225`", ",", 
         "0.022533264807583775`", ",", "249.91167736179824`", ",", 
         "228.28075971586927`", ",", "12.426915797552995`", ",", 
         "12.6596619720741`", ",", "0.018729198645325518`", ",", 
         "0.06287341364399834`", ",", "0.06291665500275857`", ",", 
         "0.0006877526804107692`", ",", "189.65406701019577`", ",", 
         "0.16754809584844832`", ",", "8.217487983858739`", ",", 
         "0.0007958474626336143`", ",", "0.000800254413792479`", ",", 
         "0.005537431939886206`", ",", "1.2742341168227242`"}], "}"}], ",", 
       RowBox[{"{", 
        RowBox[{
        "0.07587231017464335`", ",", "3.3343312881276663`", ",", 
         "8.762311039358057`", ",", "0.8284399428795388`", ",", 
         "0.17449762015817138`", ",", "0.34311440561675743`", ",", 
         "0.03578987408308253`", ",", "1364.0076205471958`", ",", 
         "0.21103062426335195`", ",", "8.577574022027257`", ",", 
         "60.895569573004`", ",", "61.60415779010116`", ",", 
         "0.011636121019406476`", ",", "32.492693729289606`", ",", 
         "40.73300785129419`", ",", "0.4143194357668188`", ",", 
         "0.4236117431298603`", ",", "0.022427881872940425`", ",", 
         "0.004212020996461914`", ",", "0.004213317015795703`", ",", 
         "0.0003076953640253066`", ",", "19.73540368509581`", ",", 
         "0.004565368050096528`", ",", "1.3950776401731306`", ",", 
         "0.00006146145978380702`", ",", "0.0000615766629292732`", ",", 
         "0.0018743965058984902`", ",", "1.0637684100598852`"}], "}"}], ",", 
       RowBox[{"{", 
        RowBox[{
        "0.1141532151024588`", ",", "1.4516849606811304`", ",", 
         "7.634928187688176`", ",", "0.8394863515309923`", ",", 
         "0.0282734940185132`", ",", "0.6576494992828068`", ",", 
         "0.009900377337816624`", ",", "932.466930942293`", ",", 
         "0.19488805826375527`", ",", "9.750042758265863`", ",", 
         "122.34581736165055`", ",", "124.69396284563918`", ",", 
         "0.01919269113260791`", ",", "57.43109557366885`", ",", 
         "107.37235385998457`", ",", "0.6838372335304949`", ",", 
         "0.6973733316294972`", ",", "0.019794327414900392`", ",", 
         "0.008655114083883492`", ",", "0.008660312840146279`", ",", 
         "0.0006006571620431611`", ",", "14.18166039242869`", ",", 
         "0.01411441571077037`", ",", "2.519407658800664`", ",", 
         "0.00012448278132726198`", ",", "0.00012490828404182897`", ",", 
         "0.00341816522759375`", ",", "2.152896501532221`"}], "}"}], ",", 
       RowBox[{"{", 
        RowBox[{
        "0.21903027892555205`", ",", "2.3035966499415492`", ",", 
         "1.6904861150255108`", ",", "0.7741880968122689`", ",", 
         "0.5538208564897962`", ",", "0.4216122395122083`", ",", 
         "0.4439804577081556`", ",", "61.55285726796139`", ",", 
         "0.16334632191055676`", ",", "6.147879562247702`", ",", 
         "1578.5963229829147`", ",", "1580.4759744211344`", ",", 
         "0.001190710640113446`", ",", "1175.195799562293`", ",", 
         "232.76523840437866`", ",", "39.60005653730803`", ",", 
         "40.21420192779929`", ",", "0.015508699840179885`", ",", 
         "0.7390726212050569`", ",", "0.736827768297474`", ",", 
         RowBox[{"-", "0.003037391513600718`"}], ",", "1303.1793939548425`", 
         ",", "2.3125611766964145`", ",", "21.54025163072699`", ",", 
         "0.011393131807633017`", ",", "0.011543771459621505`", ",", 
         "0.01322197044078477`", ",", "0.5698315450723491`"}], "}"}], ",", 
       RowBox[{"{", 
        RowBox[{
        "0.19219532042344978`", ",", "0.8633096904694177`", ",", 
         "0.1660296606087659`", ",", "1.0595398890946446`", ",", 
         "0.3981268836303198`", ",", "0.35447506211304225`", ",", 
         "0.06527455092271564`", ",", "2352.6780619798324`", ",", 
         "0.04729158696423241`", ",", "8.334762180963512`", ",", 
         "44.38283808517006`", ",", "43.99726363837288`", ",", 
         RowBox[{"-", "0.008687467125407133`"}], ",", "24.371729664298186`", 
         ",", "22.93411976991881`", ",", "1.550899102299569`", ",", 
         "1.6062573453277929`", ",", "0.03569429045780104`", ",", 
         "0.20567132552786785`", ",", "0.2095688993380075`", ",", 
         "0.018950496867447653`", ",", "19.127231770793404`", ",", 
         "0.5647009473106667`", ",", "0.7850694982342`", ",", 
         "0.0022554504024974165`", ",", "0.0024375288785014938`", ",", 
         "0.0807282110049794`", ",", "1.023451133870325`"}], "}"}], ",", 
       RowBox[{"{", 
        RowBox[{
        "0.059421230927129864`", ",", "0.7565633878530198`", ",", 
         "4.881127251124937`", ",", "0.9039794772130322`", ",", 
         "0.6691506700132113`", ",", "0.3437226952926379`", ",", 
         "0.013854681683978944`", ",", "1303.847591809871`", ",", 
         "0.1331369696675042`", ",", "3.817043920573575`", ",", 
         "48.0046367438855`", ",", "47.4413397178195`", ",", 
         RowBox[{"-", "0.011734221197658434`"}], ",", "57.55996553120311`", 
         ",", "40.132172295366914`", ",", "0.6624208218984294`", ",", 
         "0.6716983796510366`", ",", "0.01400553461773546`", ",", 
         "0.01459406705740827`", ",", "0.014614135510897856`", ",", 
         "0.0013751104068964182`", ",", "7.159476302855114`", ",", 
         "0.012388534696923626`", ",", "0.6179831272102574`", ",", 
         "0.00019445941804718814`", ",", "0.00019581659430762568`", ",", 
         "0.006979226175140463`", ",", "0.26545219553420357`"}], "}"}], ",", 
       RowBox[{"{", 
        RowBox[{
        "0.27625614155976197`", ",", "2.681313109654546`", ",", 
         "6.389652815751472`", ",", "1.3504817156087858`", ",", 
         "0.7587234585548364`", ",", "0.5970419449613528`", ",", 
         "0.3005699072645848`", ",", "854.9062988397701`", ",", 
         "0.165124447314083`", ",", "9.6053618622676`", ",", 
         "310.63951398933256`", ",", "305.79004618169245`", ",", 
         RowBox[{"-", "0.015611239360252993`"}], ",", "148.01559049221385`", 
         ",", "60.54727129173445`", ",", "6.35755447805521`", ",", 
         "6.410472907316076`", ",", "0.008323708344698977`", ",", 
         "0.04284117007653073`", ",", "0.042882582243136624`", ",", 
         "0.0009666441540208126`", ",", "243.52277381931955`", ",", 
         "0.16907337636065337`", ",", "2.3757626653589567`", ",", 
         "0.0003823696255246256`", ",", "0.0003846620116154474`", ",", 
         "0.005995209707561289`", ",", "0.6853141056953311`"}], "}"}], ",", 
       RowBox[{"{", 
        RowBox[{
        "0.09922116949114601`", ",", "0.5509823607034723`", ",", 
         "3.2884104382793122`", ",", "1.3318058680427458`", ",", 
         "0.6719251293345294`", ",", "0.6187329358641112`", ",", 
         "0.3259483616243979`", ",", "1099.7736795288956`", ",", 
         "0.13645709285092156`", ",", "2.0261792473532125`", ",", 
         "42.33828888251265`", ",", "42.27683542351058`", ",", 
         RowBox[{"-", "0.0014514866005236327`"}], ",", "95.63567635787079`", 
         ",", "7.787143119151758`", ",", "3.8804686247746627`", ",", 
         "3.9288217918516186`", ",", "0.012460651470868056`", ",", 
         "0.052461735258287207`", ",", "0.052968544652899685`", ",", 
         "0.009660553394150728`", ",", "30.543853764487157`", ",", 
         "0.0743616389408853`", ",", "0.4011113824955628`", ",", 
         "0.00046513993157215605`", ",", "0.0004829286969753557`", ",", 
         "0.038243900804375786`", ",", "0.2088882415223282`"}], "}"}], ",", 
       RowBox[{"{", 
        RowBox[{
        "0.11800216420621701`", ",", "3.285091391336728`", ",", 
         "1.6522276383131942`", ",", "0.9670398406334181`", ",", 
         "0.4307591958110746`", ",", "0.30003613158270603`", ",", 
         "0.29799743711056653`", ",", "701.4335436984502`", ",", 
         "0.043710117716904806`", ",", "7.7162513520402545`", ",", 
         "128.29865010730666`", ",", "128.15523433073255`", ",", 
         RowBox[{"-", "0.001117827634617763`"}], ",", "76.09922178669342`", 
         ",", "26.237794289628436`", ",", "2.1259649429079777`", ",", 
         "2.167621785686193`", ",", "0.019594322529719266`", ",", 
         "0.06092076622663797`", ",", "0.06101804491859048`", ",", 
         "0.001596806770135073`", ",", "99.77127331758095`", ",", 
         "0.10269688942640531`", ",", "2.362249993667725`", ",", 
         "0.0007575139983534429`", ",", "0.0007648203421130389`", ",", 
         "0.00964516005707794`", ",", "0.6790196620370424`"}], "}"}], ",", 
       RowBox[{"{", 
        RowBox[{
        "0.19357111334803345`", ",", "1.327860467490665`", ",", 
         "5.552252240997824`", ",", "1.1813151963757291`", ",", 
         "0.7103742334207412`", ",", "0.3776068940225674`", ",", 
         "0.2456309648230094`", ",", "3934.634788049085`", ",", 
         "0.12355866435459295`", ",", "9.745686147306856`", ",", 
         "47.12182648671423`", ",", "46.36090634416943`", ",", 
         RowBox[{"-", "0.016147933967698203`"}], ",", "22.129631863609543`", 
         ",", "10.845988362686672`", ",", "1.8153517615673316`", ",", 
         "1.8363685406155983`", ",", "0.011577248824834463`", ",", 
         "0.006450639941798909`", ",", "0.006455136082360078`", ",", 
         "0.0006970069019098801`", ",", "34.43619769678286`", ",", 
         "0.017837965076296505`", ",", "0.5204191096992588`", ",", 
         "0.00006592143650663296`", ",", "0.00006618416573432697`", ",", 
         "0.0039854900259579384`", ",", "0.6291201295268745`"}], "}"}], ",", 
       RowBox[{"{", 
        RowBox[{
        "0.11447070818541266`", ",", "1.7335861954191927`", ",", 
         "8.736387174086214`", ",", "1.0335531844510784`", ",", 
         "0.08646802454747982`", ",", "0.4443642965951369`", ",", 
         "0.015374273787766714`", ",", "123.60141703755143`", ",", 
         "0.21867059554150092`", ",", "6.82672203062274`", ",", 
         "554.206633958985`", ",", "562.2572548133888`", ",", 
         "0.01452638846434251`", ",", "371.55575722730697`", ",", 
         "456.19927193244416`", ",", "3.788521394114957`", ",", 
         "3.8734722216398034`", ",", "0.022423214412041537`", ",", 
         "0.060257837446176105`", ",", "0.060278041276155485`", ",", 
         "0.0003352896624846391`", ",", "93.8246912841138`", ",", 
         "0.09853939037409645`", ",", "12.676160745147644`", ",", 
         "0.0007036920789007528`", ",", "0.0007062219636274741`", ",", 
         "0.003595158738568305`", ",", "1.1116878859048496`"}], "}"}], ",", 
       RowBox[{"{", 
        RowBox[{
        "0.22987433852030326`", ",", "3.2498283820092855`", ",", 
         "3.7918096781351274`", ",", "0.808040368560279`", ",", 
         "0.9416246029763107`", ",", "0.49895559050949523`", ",", 
         "0.02048494990466312`", ",", "278.1506433463176`", ",", 
         "0.24538025309113942`", ",", "1.1463070343242556`", ",", 
         "147.64594030819515`", ",", "138.72157013652057`", ",", 
         RowBox[{"-", "0.0604443993044842`"}], ",", "589.5016801794462`", ",",
          "113.81870415806279`", ",", "0.6970465458447466`", ",", 
         "0.7047944451342797`", ",", "0.011115325562862433`", ",", 
         "0.17040784448587842`", ",", "0.17146058071206263`", ",", 
         "0.0061777450994719985`", ",", "32.36116640382564`", ",", 
         "0.5596055789980313`", ",", "0.8552307384722599`", ",", 
         "0.002503728713043829`", ",", "0.0025815920449467995`", ",", 
         "0.03109894913826783`", ",", "0.05896673259483973`"}], "}"}], ",", 
       RowBox[{"{", 
        RowBox[{
        "0.2774701327316953`", ",", "3.217064080543545`", ",", 
         "9.848999257942918`", ",", "1.1587780417232185`", ",", 
         "0.0062851183500154395`", ",", "0.6835477959342324`", ",", 
         "0.37074868705631564`", ",", "2643.6047855840716`", ",", 
         "0.14999893314602414`", ",", "6.1386041394007655`", ",", 
         "27.693060932993493`", ",", "27.539831787753887`", ",", 
         RowBox[{"-", "0.005533124186248739`"}], ",", "20.647421708938847`", 
         ",", "4.820003015015584`", ",", "0.48674386238325146`", ",", 
         "0.4960773805320262`", ",", "0.019175420318758407`", ",", 
         "0.003326403373935983`", ",", "0.003330223171966287`", ",", 
         "0.0011483267664511576`", ",", "22.369802801402603`", ",", 
         "0.013185394081216774`", ",", "0.5629533059844443`", ",", 
         "0.00003460477076133728`", ",", "0.00003481150671877232`", ",", 
         "0.005974203928726052`", ",", "1.4017412006542072`"}], "}"}], ",", 
       RowBox[{"{", 
        RowBox[{
        "0.07518728576930783`", ",", "0.8073344777020095`", ",", 
         "0.2079911159294223`", ",", "1.2717171333972301`", ",", 
         "0.7961690644438275`", ",", "0.349516332980527`", ",", 
         "0.009301689754665837`", ",", "660.9000723394831`", ",", 
         "0.24128632812714051`", ",", "8.034216989913379`", ",", 
         "263.7111748764726`", ",", "250.26261694398673`", ",", 
         RowBox[{"-", "0.05099730012876946`"}], ",", "150.22751078101564`", 
         ",", "230.65286080895135`", ",", "2.4183911140310403`", ",", 
         "2.4679751682509066`", ",", "0.02050290953030265`", ",", 
         "1.2313881386027192`", ",", "1.2475885728213933`", ",", 
         "0.013156237022923678`", ",", "27.89215038464899`", ",", 
         "1.3226390267150911`", ",", "2.57229590433192`", ",", 
         "0.011270185361205165`", ",", "0.011993716630704823`", ",", 
         "0.0641987018235064`", ",", "0.5792711272943429`"}], "}"}], ",", 
       RowBox[{"{", 
        RowBox[{
        "0.19386888157639426`", ",", "1.1721624963279647`", ",", 
         "7.488800420822528`", ",", "1.2206737749782337`", ",", 
         "0.39882649538868`", ",", "0.6168747383393647`", ",", 
         "0.005894727770540639`", ",", "784.8706404426375`", ",", 
         "0.21917965839925868`", ",", "7.12627169471982`", ",", 
         "142.8967798017912`", ",", "147.87303991344814`", ",", 
         "0.03482415851889309`", ",", "91.77503536577107`", ",", 
         "131.74749127278275`", ",", "0.6158998057421508`", ",", 
         "0.6254523305178624`", ",", "0.015509868141947214`", ",", 
         "0.020484943518129607`", ",", "0.020508579283338088`", ",", 
         "0.0011538115878895194`", ",", "10.313352196951818`", ",", 
         "0.05673418698593073`", ",", "2.048524233893791`", ",", 
         "0.00020223517696882354`", ",", "0.00020349858862894619`", ",", 
         "0.006247239867263277`", ",", "1.020049378534369`"}], "}"}], ",", 
       RowBox[{"{", 
        RowBox[{
        "0.051543962131442966`", ",", "1.0824196854643793`", ",", 
         "1.5789464925861978`", ",", "0.9324716268311393`", ",", 
         "0.16692765658832065`", ",", "0.33113273649509023`", ",", 
         "0.16543741477462187`", ",", "443.37752852110856`", ",", 
         "0.07774169596012481`", ",", "8.031423814374019`", ",", 
         "172.80619654175007`", ",", "173.5060763026177`", ",", 
         "0.004050084863123304`", ",", "98.4761955673701`", ",", 
         "54.01698575311122`", ",", "7.207072537624216`", ",", 
         "7.37572876954845`", ",", "0.023401489445786794`", ",", 
         "0.07958019637991515`", ",", "0.07970951765168821`", ",", 
         "0.0016250433858655544`", ",", "111.44395984705957`", ",", 
         "0.05859826612321683`", ",", "4.016502602353098`", ",", 
         "0.0010256214645159023`", ",", "0.0010356498506699271`", ",", 
         "0.00977786298452532`", ",", "0.9914329720842712`"}], "}"}], ",", 
       RowBox[{"{", 
        RowBox[{
        "0.04886198458272409`", ",", "2.4240564285395276`", ",", 
         "3.0585768323132374`", ",", "1.3030342316587755`", ",", 
         "0.5506088802661759`", ",", "0.40370465638646613`", ",", 
         "0.05636145780930632`", ",", "1567.8212350001168`", ",", 
         "0.20179368484919008`", ",", "9.505728478640599`", ",", 
         "93.67359522493639`", ",", "94.32074935711191`", ",", 
         "0.006908607816551893`", ",", "45.1020496406587`", ",", 
         "52.43535225512044`", ",", "1.1561415807140005`", ",", 
         "1.1726719681957658`", ",", "0.014297892020765035`", ",", 
         "0.026305302429273165`", ",", "0.02634413502580835`", ",", 
         "0.001476226956127702`", ",", "40.036463300451715`", ",", 
         "0.01836184688206557`", ",", "1.3031595353785168`", ",", 
         "0.00024305785366529609`", ",", "0.00024486458749929435`", ",", 
         "0.007433348919826388`", ",", "0.8460855626322047`"}], "}"}], ",", 
       RowBox[{"{", 
        RowBox[{
        "0.26828907890664055`", ",", "1.4916419764625646`", ",", 
         "9.30244345383333`", ",", "0.8462433381711008`", ",", 
         "0.9150350508953056`", ",", "0.16353772752060636`", ",", 
         "0.1124240025000419`", ",", "2042.0256023360328`", ",", 
         "0.08362962700521354`", ",", "9.175430964325553`", ",", 
         "69.61069965297537`", ",", "68.30475947414355`", ",", 
         RowBox[{"-", "0.01876062423366265`"}], ",", "34.72274265264087`", 
         ",", "27.266363254280026`", ",", "1.8971301825522753`", ",", 
         "1.922957241218268`", ",", "0.013613751393300122`", ",", 
         "0.004331012362802909`", ",", "0.0043315198137115225`", ",", 
         "0.00011716681138373986`", ",", "40.42627164441516`", ",", 
         "0.01659947596496887`", ",", "0.915492520383118`", ",", 
         "0.00006191576779579488`", ",", "0.00006198207060358323`", ",", 
         "0.0010708549719842253`", ",", "0.29649547454651914`"}], "}"}], ",", 
       RowBox[{"{", 
        RowBox[{
        "0.11853219177887636`", ",", "2.436539187916523`", ",", 
         "4.07490711978506`", ",", "0.8391678158796785`", ",", 
         "0.8274679746994464`", ",", "0.4783994312610165`", ",", 
         "0.02880518630114325`", ",", "249.91551468654188`", ",", 
         "0.20172418525520536`", ",", "8.758671893830364`", ",", 
         "977.9055353441262`", ",", "936.8989095907302`", ",", 
         RowBox[{"-", "0.041933115491534445`"}], ",", "511.0026371532502`", 
         ",", "694.5662514855044`", ",", "7.898533150486966`", ",", 
         "7.961802358882124`", ",", "0.008010247876373944`", ",", 
         "0.14429755120780452`", ",", "0.14429135118758923`", ",", 
         RowBox[{"-", "0.00004296691221294946`"}], ",", "274.9297935459894`", 
         ",", "0.24434150018552483`", ",", "7.298476310482959`", ",", 
         "0.002072019967288563`", ",", "0.0020823538242181867`", ",", 
         "0.004987334626483486`", ",", "0.48294058921602406`"}], "}"}], ",", 
       RowBox[{"{", 
        RowBox[{
        "0.15380346197105899`", ",", "2.5002802569502807`", ",", 
         "7.104691399911929`", ",", "0.895619363352984`", ",", 
         "0.7056556726651881`", ",", "0.2904087856211036`", ",", 
         "0.27890663528622706`", ",", "1570.4796825528501`", ",", 
         "0.2402855906015`", ",", "2.015690994359673`", ",", 
         "19.89806018481054`", ",", "19.471443184024665`", ",", 
         RowBox[{"-", "0.021440130184727235`"}], ",", "45.18052564137176`", 
         ",", "4.199976786097584`", ",", "0.426849260197647`", ",", 
         "0.4331894962904596`", ",", "0.014853571703220991`", ",", 
         "0.007790813242785265`", ",", "0.007802672644547623`", ",", 
         "0.00152222898852572`", ",", "15.24632539951441`", ",", 
         "0.017117914975862913`", ",", "0.2689596295439862`", ",", 
         "0.00010475252679287284`", ",", "0.00010559787002694799`", ",", 
         "0.00806990780992467`", ",", "0.12444688367755673`"}], "}"}], ",", 
       RowBox[{"{", 
        RowBox[{
        "0.07681933116098377`", ",", "1.701376646381478`", ",", 
         "3.4749545233581878`", ",", "0.9897106512386663`", ",", 
         "0.21660819673269338`", ",", "0.4456181241675946`", ",", 
         "0.020856154503598144`", ",", "170.86262737853005`", ",", 
         "0.11272605112949713`", ",", "7.4521875824230435`", ",", 
         "488.82708949524687`", ",", "497.7830012025341`", ",", 
         "0.018321226257192347`", ",", "300.21748457599824`", ",", 
         "378.46254279421777`", ",", "4.346598330826601`", ",", 
         "4.434271442707575`", ",", "0.020170511560542836`", ",", 
         "0.11713556754039188`", ",", "0.11722905791607578`", ",", 
         "0.0007981382397082015`", ",", "105.64572701812997`", ",", 
         "0.1285467993374035`", ",", "9.852884045787231`", ",", 
         "0.0014243893546389552`", ",", "0.001434616937965955`", ",", 
         "0.00718032839384164`", ",", "1.0774933388607104`"}], "}"}], ",", 
       RowBox[{"{", 
        RowBox[{
        "0.19680750576810457`", ",", "2.9845730901840906`", ",", 
         "8.034687795284743`", ",", "1.0668124507997105`", ",", 
         "0.6731645050394575`", ",", "0.24725877139168673`", ",", 
         "0.05097134738484948`", ",", "549.1786460489706`", ",", 
         "0.029127445194553014`", ",", "6.0096318557240025`", ",", 
         "153.40060000906897`", ",", "150.96974761642952`", ",", 
         RowBox[{"-", "0.015846433407012417`"}], ",", "116.82712375015367`", 
         ",", "89.66885983247525`", ",", "1.4585898248042353`", ",", 
         "1.4812152440050643`", ",", "0.01551184494507618`", ",", 
         "0.021258520877004514`", ",", "0.0212662977117418`", ",", 
         "0.0003658220053164296`", ",", "62.189542010386354`", ",", 
         "0.05976909243038826`", ",", "2.2819703589341005`", ",", 
         "0.00024075227177755565`", ",", "0.0002414480911212663`", ",", 
         "0.002890188069974098`", ",", "0.339962398295326`"}], "}"}], ",", 
       RowBox[{"{", 
        RowBox[{
        "0.2481156970490977`", ",", "1.2202113043036036`", ",", 
         "9.306028403345813`", ",", "0.8009108612869359`", ",", 
         "0.02681732734233533`", ",", "0.15549305073805075`", ",", 
         "0.021015785720259927`", ",", "53.28601671876581`", ",", 
         "0.06540227633756851`", ",", "2.0322216725641393`", ",", 
         "243.07448189693466`", ",", "243.45706886064008`", ",", 
         "0.0015739495183524355`", ",", "547.4352829375808`", ",", 
         "188.48092771231975`", ",", "2.9426483632895986`", ",", 
         "3.0451274565514574`", ",", "0.034825463531530154`", ",", 
         "0.06454220270461014`", ",", "0.06454860340344323`", ",", 
         "0.00009917075285437171`", ",", "51.29503996394957`", ",", 
         "0.2287704801876694`", ",", "8.137546620661489`", ",", 
         "0.000973024771699027`", ",", "0.0009768266704842565`", ",", 
         "0.0039072990696742416`", ",", "0.16477338451260923`"}], "}"}], ",", 
       RowBox[{"{", 
        RowBox[{
        "0.05969602287151182`", ",", "2.177557565950017`", ",", 
         "1.7675183816518665`", ",", "0.8372040785938111`", ",", 
         "0.9188853493106184`", ",", "0.1878023064060833`", ",", 
         "0.1313271602899384`", ",", "239.3049490553974`", ",", 
         "0.14060221077790058`", ",", "6.359907705361997`", ",", 
         "449.37725078254476`", ",", "438.8884012337126`", ",", 
         RowBox[{"-", "0.023340855663180227`"}], ",", "323.3886433237487`", 
         ",", "159.64426613993135`", ",", "9.011592612934558`", ",", 
         "9.129573400935312`", ",", "0.013092112911475162`", ",", 
         "0.20999411086259745`", ",", "0.2099301288180974`", ",", 
         RowBox[{"-", "0.0003046849468170132`"}], ",", "280.3323096507845`", 
         ",", "0.17908304635616398`", ",", "5.43019628891052`", ",", 
         "0.003019841621200614`", ",", "0.0030381549730621234`", ",", 
         "0.0060643418293666596`", ",", "0.22408805011592364`"}], "}"}], ",", 
       RowBox[{"{", 
        RowBox[{
        "0.1932263333480873`", ",", "0.7780345756067408`", ",", 
         "9.679599745167298`", ",", "1.1108495595363916`", ",", 
         "0.27977393862884203`", ",", "0.2181645563751744`", ",", 
         "0.006193313005348089`", ",", "412.49802062580375`", ",", 
         "0.21651680739670837`", ",", "9.973248740719807`", ",", 
         "215.43066877546784`", ",", "216.45596427487624`", ",", 
         "0.0047592829063582975`", ",", "98.86336160736413`", ",", 
         "198.08070225871262`", ",", "1.4099372080153243`", ",", 
         "1.4454337197399527`", ",", "0.025175952179171457`", ",", 
         "0.015556543711899812`", ",", "0.015558722590973567`", ",", 
         "0.00014006190025916965`", ",", "15.67114138957652`", ",", 
         "0.042941912871686035`", ",", "5.157941720180926`", ",", 
         "0.00016935654669092415`", ",", "0.0001696004778948902`", ",", 
         "0.001440341154400393`", ",", "0.806797727342097`"}], "}"}], ",", 
       RowBox[{"{", 
        RowBox[{
        "0.05080144024762184`", ",", "3.462591354860418`", ",", 
         "9.637683194306994`", ",", "0.7734436451051352`", ",", 
         "0.6551811041034619`", ",", "0.18020194036251547`", ",", 
         "0.05139770733113868`", ",", "3391.683612113084`", ",", 
         "0.04739051831745644`", ",", "1.6399754771823183`", ",", 
         "5.396051734835776`", ",", "5.316314045179877`", ",", 
         RowBox[{"-", "0.014777043211266827`"}], ",", "15.059246614439521`", 
         ",", "3.151860555814629`", ",", "0.04441138245546047`", ",", 
         "0.04527036595737394`", ",", "0.019341516845933215`", ",", 
         "0.0016555962207532363`", ",", "0.0016568674396051136`", ",", 
         "0.0007678314530694674`", ",", "2.1968352706810994`", ",", 
         "0.0012015238926119827`", ",", "0.10038440691939528`", ",", 
         "0.000025842019030219987`", ",", "0.000025946554603759637`", ",", 
         "0.0040451782586106155`", ",", "0.08508340630938539`"}], "}"}], ",", 
       RowBox[{"{", 
        RowBox[{
        "0.17269587719558416`", ",", "2.280528270589695`", ",", 
         "6.304702452448467`", ",", "0.855238720891303`", ",", 
         "0.7302844321830138`", ",", "0.25273349413775115`", ",", 
         "0.28098261768807636`", ",", "2514.837947344666`", ",", 
         "0.04999285469609732`", ",", "2.363210664893213`", ",", 
         "14.041982223196438`", ",", "13.694419023912111`", ",", 
         RowBox[{"-", "0.02475171907782192`"}], ",", "27.19508845014846`", 
         ",", "2.9524722165759014`", ",", "0.3297304027061708`", ",", 
         "0.3347763926920347`", ",", "0.01530338101809936`", ",", 
         "0.005047754158023709`", ",", "0.0050539348261895945`", ",", 
         "0.0012244392203730747`", ",", "10.742278643490671`", ",", 
         "0.012453233316967332`", ",", "0.19566708070468491`", ",", 
         "0.00007114261425156254`", ",", "0.0000716267058553766`", ",", 
         "0.006804523686777975`", ",", "0.12994906742507387`"}], "}"}], ",", 
       RowBox[{"{", 
        RowBox[{
        "0.12416213981002666`", ",", "0.8389921874064035`", ",", 
         "3.610730817659622`", ",", "1.0777639636353653`", ",", 
         "0.18253050124358539`", ",", "0.3654692817582218`", ",", 
         "0.277997956001176`", ",", "563.1802062075279`", ",", 
         "0.17509802310960038`", ",", "1.6234053595359104`", ",", 
         "28.10779269199273`", ",", "28.02836029534192`", ",", 
         RowBox[{"-", "0.0028259919774290543`"}], ",", "79.24361165733531`", 
         ",", "6.126185470298745`", ",", "1.685897131114977`", ",", 
         "1.7291375452869697`", ",", "0.025648311141851954`", ",", 
         "0.03216475730570621`", ",", "0.03234172583962162`", ",", 
         "0.005501939039471937`", ",", "20.206493168233344`", ",", 
         "0.05705207276495838`", ",", "0.649106734701812`", ",", 
         "0.00035568515390060895`", ",", "0.0003644334613297186`", ",", 
         "0.02459564964455674`", ",", "0.22878590261106943`"}], "}"}], ",", 
       RowBox[{"{", 
        RowBox[{
        "0.05389681485101466`", ",", "0.42474703837564753`", ",", 
         "9.702496123506663`", ",", "1.2875902192251218`", ",", 
         "0.8398628787663107`", ",", "0.4145702753216558`", ",", 
         "0.012323091180371398`", ",", "1207.1917708220153`", ",", 
         "0.0487427592688896`", ",", "1.997348446926472`", ",", 
         "41.045972757667585`", ",", "39.110786457292406`", ",", 
         RowBox[{"-", "0.04714680077873601`"}], ",", "94.05485343741995`", 
         ",", "34.908052191640216`", ",", "0.8608451321473262`", ",", 
         "0.8693274272101589`", ",", "0.009853450691733823`", ",", 
         "0.01706899496026219`", ",", "0.017108564213106445`", ",", 
         "0.0023181946527242037`", ",", "5.22344886256671`", ",", 
         "0.013142349443804376`", ",", "0.34461847027062004`", ",", 
         "0.00015927888269173796`", ",", "0.00016097069929433703`", ",", 
         "0.010621725705304952`", ",", "0.11048916641894123`"}], "}"}], ",", 
       RowBox[{"{", 
        RowBox[{
        "0.06391261825702438`", ",", "1.7835225604286613`", ",", 
         "8.062142041499534`", ",", "1.3025605866836996`", ",", 
         "0.9222349035188417`", ",", "0.39598365567854665`", ",", 
         "0.09958099473376647`", ",", "75.95083350193653`", ",", 
         "0.043061298974276296`", ",", "9.739451519751867`", ",", 
         "3891.996296935089`", ",", "3692.057315228333`", ",", 
         RowBox[{"-", "0.051371832461455824`"}], ",", "1828.9524427948115`", 
         ",", "1621.665756722901`", ",", "85.71179318166647`", ",", 
         "86.31213586088239`", ",", "0.0070042016031970356`", ",", 
         "0.40577626430734837`", ",", "0.4052491024209929`", ",", 
         RowBox[{"-", "0.0012991442149907773`"}], ",", "2183.841669061397`", 
         ",", "0.3704889068345102`", ",", "26.34015790641488`", ",", 
         "0.003755637744505491`", ",", "0.003767047228429806`", ",", 
         "0.003037961779196241`", ",", "0.3967036822433033`"}], "}"}], ",", 
       RowBox[{"{", 
        RowBox[{
        "0.08850946488241984`", ",", "0.9673836199236003`", ",", 
         "8.299835087678265`", ",", "0.9900607622617293`", ",", 
         "0.0809660102577392`", ",", "0.6707110673061827`", ",", 
         "0.0056133585030711565`", ",", "223.20635429959376`", ",", 
         "0.07233923327715214`", ",", "4.067688416849283`", ",", 
         "220.16565021723787`", ",", "225.40772854810487`", ",", 
         "0.02380970113046521`", ",", "247.72302698533753`", ",", 
         "203.82233717945553`", ",", "1.0813710074989562`", ",", 
         "1.1028906813445607`", ",", "0.019900361389728838`", ",", 
         "0.04045611956597`", ",", "0.040516920104838455`", ",", 
         "0.0015028761908149058`", ",", "14.944294281639563`", ",", 
         "0.05115356420004294`", ",", "4.389550660832337`", ",", 
         "0.0004916287484149073`", ",", "0.0004956167921437378`", ",", 
         "0.008111900985628973`", ",", "0.8965079575767003`"}], "}"}], ",", 
       RowBox[{"{", 
        RowBox[{
        "0.056027023765889306`", ",", "2.0857485685464603`", ",", 
         "9.366491292380005`", ",", "1.196524731276077`", ",", 
         "0.9516747873190254`", ",", "0.6119693625054259`", ",", 
         "0.014912996736033244`", ",", "220.0557248806415`", ",", 
         "0.0820080753991021`", ",", "2.040285256013867`", ",", 
         "411.46995123827054`", ",", "386.7514678791356`", ",", 
         RowBox[{"-", "0.06007360509497128`"}], ",", "923.0213117249884`", 
         ",", "339.1529652864068`", ",", "2.3329179992018036`", ",", 
         "2.3465446012003084`", ",", "0.0058410119872052135`", ",", 
         "0.1612270959603389`", ",", "0.16162476839797277`", ",", 
         "0.0024665360078908183`", ",", "69.5125768195919`", ",", 
         "0.129043919101103`", ",", "1.9143337448658824`", ",", 
         "0.001614129978631862`", ",", "0.0016363789813164215`", ",", 
         "0.013783897814361845`", ",", "0.09409925109693004`"}], "}"}], ",", 
       RowBox[{"{", 
        RowBox[{
        "0.04516470805711162`", ",", "3.292123721374173`", ",", 
         "5.263943679637629`", ",", "1.138536155221258`", ",", 
         "0.48426832878752823`", ",", "0.5662939024082725`", ",", 
         "0.09160607397723192`", ",", "3360.7159646360847`", ",", 
         "0.026694430856043894`", ",", "4.180658858897127`", ",", 
         "20.553504041527464`", ",", "21.067098041154125`", ",", 
         "0.024988147937644367`", ",", "22.501197767255636`", ",", 
         "9.049109270743953`", ",", "0.23929535195864685`", ",", 
         "0.24256984622758213`", ",", "0.013683902516840929`", ",", 
         "0.006655257653162395`", ",", "0.006672182225621616`", ",", 
         "0.0025430379019477645`", ",", "11.254141494252046`", ",", 
         "0.0042940395564324526`", ",", "0.2758741940324601`", ",", 
         "0.00007018838812311579`", ",", "0.00007098122667092265`", ",", 
         "0.011295864871781358`", ",", "0.51682416989063`"}], "}"}], ",", 
       RowBox[{"{", 
        RowBox[{
        "0.2782184518736612`", ",", "3.845021085593168`", ",", 
         "1.137061402050021`", ",", "1.4385887178277776`", ",", 
         "0.42032329684699743`", ",", "0.5854257024714923`", ",", 
         "0.03249096611383817`", ",", "328.6688300716124`", ",", 
         "0.02617032692156479`", ",", "8.869579059594898`", ",", 
         "430.54499271697676`", ",", "441.1953338810919`", ",", 
         "0.024736883123191555`", ",", "222.16724429621976`", ",", 
         "294.5791370192687`", ",", "2.3964098640028655`", ",", 
         "2.4403915668466554`", ",", "0.01835316383246921`", ",", 
         "0.38173822505575566`", ",", "0.3838495600443357`", ",", 
         "0.005530845092266201`", ",", "131.63209224020653`", ",", 
         "1.5172373999428304`", ",", "6.073822156104434`", ",", 
         "0.0031478850318336082`", ",", "0.003244480798795065`", ",", 
         "0.030685925942216086`", ",", "1.2448861200938373`"}], "}"}], ",", 
       RowBox[{"{", 
        RowBox[{
        "0.09319840750005726`", ",", "2.6994281444799046`", ",", 
         "8.85475415324603`", ",", "1.038403514470577`", ",", 
         "0.3378909888092929`", ",", "0.6279203689803818`", ",", 
         "0.23307552493819164`", ",", "1846.0011275272348`", ",", 
         "0.034946033021005685`", ",", "7.6621208156759835`", ",", 
         "62.20614530151405`", ",", "63.93660734091749`", ",", 
         "0.02781818469888897`", ",", "37.15769704466047`", ",", 
         "15.052889789539904`", ",", "1.1914927018013826`", ",", 
         "1.209169082306737`", ",", "0.014835492050123245`", ",", 
         "0.005970945230739712`", ",", "0.0059758519635433925`", ",", 
         "0.0008217681814295386`", ",", "45.947841902643624`", ",", 
         "0.007949751239649723`", ",", "0.9459239558454956`", ",", 
         "0.00006938405911194323`", ",", "0.00006968212388624011`", ",", 
         "0.004295868216876553`", ",", "1.1851744098227461`"}], "}"}], ",", 
       RowBox[{"{", 
        RowBox[{
        "0.06034484465157863`", ",", "2.8968090048449424`", ",", 
         "3.142651522085412`", ",", "1.307236858746047`", ",", 
         "0.3617717997572676`", ",", "0.29303713371207274`", ",", 
         "0.18131081790115888`", ",", "4578.414121282968`", ",", 
         "0.17962394399488657`", ",", "3.3138716244433386`", ",", 
         "7.596768627013361`", ",", "7.607813324098744`", ",", 
         "0.0014538677729514227`", ",", "10.491986273167884`", ",", 
         "2.2225046138551057`", ",", "0.12654058838131943`", ",", 
         "0.12931529186084054`", ",", "0.021927379309789163`", ",", 
         "0.0059590018021832515`", ",", "0.005977748566709458`", ",", 
         "0.0031459571835232847`", ",", "5.236627370019772`", ",", 
         "0.005137071971875178`", ",", "0.15685477140041795`", ",", 
         "0.00005466910550155912`", ",", "0.00005543838690484465`", ",", 
         "0.0140715930181734`", ",", "0.32473528509943117`"}], "}"}], ",", 
       RowBox[{"{", 
        RowBox[{
        "0.20102830374342656`", ",", "1.9832552045818916`", ",", 
         "0.5122029117897267`", ",", "0.8414910669557318`", ",", 
         "0.023679729667421823`", ",", "0.562606520598186`", ",", 
         "0.21796137676857033`", ",", "2537.351175593395`", ",", 
         "0.0373739667120736`", ",", "9.865525950238812`", ",", 
         "42.92080812337952`", ",", "42.751768039115404`", ",", 
         RowBox[{"-", "0.00393841802275019`"}], ",", "19.911874289350123`", 
         ",", "11.02881373126372`", ",", "1.081414014099687`", ",", 
         "1.1075626436122428`", ",", "0.024180035741746098`", ",", 
         "0.04435203802429344`", ",", "0.04469139034207035`", ",", 
         "0.00765133538149998`", ",", "30.638856739585655`", ",", 
         "0.12737164245125368`", ",", "0.9254635322740378`", ",", 
         "0.0006248171967424554`", ",", "0.00064553411152208`", ",", 
         "0.033156761509821164`", ",", "2.0321523574552125`"}], "}"}], ",", 
       RowBox[{"{", 
        RowBox[{
        "0.04583409051630541`", ",", "3.6747726707008503`", ",", 
         "0.7420872691712788`", ",", "1.2157743693615881`", ",", 
         "0.8915453306179026`", ",", "0.4926202034522773`", ",", 
         "0.4217762472968932`", ",", "73.4269782954483`", ",", 
         "0.10619296232023001`", ",", "3.9517710932009376`", ",", 
         "1784.2615067651361`", ",", "1654.7835367759387`", ",", 
         RowBox[{"-", "0.07256670028371615`"}], ",", "2066.480068470066`", 
         ",", "262.51616816382887`", ",", "28.301114120556274`", ",", 
         "28.60524405384157`", ",", "0.010746217692694904`", ",", 
         "4.669911938191502`", ",", "4.624038505510868`", ",", 
         RowBox[{"-", "0.009823190091759915`"}], ",", "1485.7165817229431`", 
         ",", "3.057730949688227`", ",", "11.295340192570384`", ",", 
         "0.044046717928946766`", ",", "0.046240799805967604`", ",", 
         "0.04981260761721651`", ",", "0.25043458354089254`"}], "}"}], ",", 
       RowBox[{"{", 
        RowBox[{
        "0.10119631213999619`", ",", "1.851973173732965`", ",", 
         "1.6003758779141855`", ",", "0.9328064269865228`", ",", 
         "0.39319494883808903`", ",", "0.3867811485974866`", ",", 
         "0.006630825974655251`", ",", "2020.948278622179`", ",", 
         "0.24307528382326266`", ",", "8.411215463490773`", ",", 
         "52.05856114339918`", ",", "52.77316385734188`", ",", 
         "0.01372690097934659`", ",", "28.326824831718902`", ",", 
         "47.535344073120925`", ",", "0.16095900431333288`", ",", 
         "0.16406162246745107`", ",", "0.01927582844684128`", ",", 
         "0.0225737599375829`", ",", "0.02262373349616466`", ",", 
         "0.002213789759434981`", ",", "4.258453686558014`", ",", 
         "0.03263401795452689`", ",", "0.9107920490910653`", ",", 
         "0.0002907655969103251`", ",", "0.0002939171973984333`", ",", 
         "0.010838973116479744`", ",", "0.9148135647305554`"}], "}"}], ",", 
       RowBox[{"{", 
        RowBox[{
        "0.19796477344593338`", ",", "2.2434362012846876`", ",", 
         "1.2309355399833084`", ",", "1.3299187291217778`", ",", 
         "0.059794768114105334`", ",", "0.6215799505741797`", ",", 
         "0.02273921518352973`", ",", "1004.7174087228818`", ",", 
         "0.138969497102004`", ",", "8.58482448486276`", ",", 
         "100.10969788169231`", ",", "101.46022806970909`", ",", 
         "0.013490503084054861`", ",", "53.37147740087311`", ",", 
         "75.77558531823767`", ",", "0.7265680276049937`", ",", 
         "0.7427261564299535`", ",", "0.0222389758578041`", ",", 
         "0.0783552266984961`", ",", "0.07885806746162871`", ",", 
         "0.00641745017301143`", ",", "23.285843083215028`", ",", 
         "0.22159392430960576`", ",", "2.0487260871677706`", ",", 
         "0.0007002600125622926`", ",", "0.000719984275522158`", ",", 
         "0.02816705595924751`", ",", "1.8443553945802242`"}], "}"}], ",", 
       RowBox[{"{", 
        RowBox[{
        "0.18841727652913837`", ",", "3.2954166443999204`", ",", 
         "4.985214271603974`", ",", "1.3919313698468052`", ",", 
         "0.8063258092579206`", ",", "0.6389441864140679`", ",", 
         "0.008804142841395211`", ",", "1247.8494355462315`", ",", 
         "0.09671339442963328`", ",", "8.749674730462491`", ",", 
         "226.8921841491027`", ",", "219.74992554964012`", ",", 
         RowBox[{"-", "0.03147864535857714`"}], ",", "118.68398556631944`", 
         ",", "201.40453321529262`", ",", "0.5230477349724868`", ",", 
         "0.5272502181131189`", ",", "0.008034607282742856`", ",", 
         "0.04534933148132502`", ",", "0.04542173440908493`", ",", 
         "0.0015965599799354635`", ",", "24.623717309200178`", ",", 
         "0.12206567900183153`", ",", "1.4742753168856528`", ",", 
         "0.0003919828974616735`", ",", "0.00039532783134988656`", ",", 
         "0.008533366914407647`", ",", "0.571338288749412`"}], "}"}], ",", 
       RowBox[{"{", 
        RowBox[{
        "0.08822838789215687`", ",", "3.6314565393637377`", ",", 
         "8.720964691808945`", ",", "1.4591613734708808`", ",", 
         "0.09172379783619267`", ",", "0.17510896742376914`", ",", 
         "0.2630216511777198`", ",", "431.756995427934`", ",", 
         "0.16850915581941245`", ",", "3.8927198296202143`", ",", 
         "63.849864672730305`", ",", "63.410636702419914`", ",", 
         RowBox[{"-", "0.006879074412478481`"}], ",", "75.07084915966638`", 
         ",", "14.879135015099772`", ",", "0.9253730705484062`", ",", 
         "0.9536837808013978`", ",", "0.030593834156221744`", ",", 
         "0.01720861564982071`", ",", "0.017218843747302624`", ",", 
         "0.0005943591099972778`", ",", "48.006458405630205`", ",", 
         "0.02168983452342532`", ",", "1.9260877129873002`", ",", 
         "0.0001424171977343347`", ",", "0.00014294069777925423`", ",", 
         "0.003675820429328125`", ",", "0.3207295137560808`"}], "}"}], ",", 
       RowBox[{"{", 
        RowBox[{
        "0.22004819658675462`", ",", "1.2435615798896285`", ",", 
         "4.521096993231973`", ",", "1.3090616735635763`", ",", 
         "0.5905184190150714`", ",", "0.6892934240599866`", ",", 
         "0.09109967416767972`", ",", "239.35075160225182`", ",", 
         "0.045734190683186515`", ",", "5.8358773331232445`", ",", 
         "527.6900445317161`", ",", "542.2782602107791`", ",", 
         "0.027645425245816257`", ",", "413.8445504870073`", ",", 
         "231.94844298276072`", ",", "15.723959316069264`", ",", 
         "15.901887075434018`", ",", "0.011315709726043233`", ",", 
         "0.16378729842995862`", ",", "0.1641542176059076`", ",", 
         "0.002240217522764043`", ",", "279.3387384173054`", ",", 
         "0.5148728520466499`", ",", "5.361894921524974`", ",", 
         "0.001499543169570905`", ",", "0.0015199962417294134`", ",", 
         "0.013639535408881187`", ",", "0.6665488039056203`"}], "}"}], ",", 
       RowBox[{"{", 
        RowBox[{
        "0.18183828174362843`", ",", "3.2786199220563104`", ",", 
         "2.2240542093570888`", ",", "0.9831747738881791`", ",", 
         "0.39067106215615355`", ",", "0.5999409005287338`", ",", 
         "0.32534468961787655`", ",", "53.98091103084368`", ",", 
         "0.10022266621367804`", ",", "9.980846637487563`", ",", 
         "2894.6355483297284`", ",", "2960.951428115113`", ",", 
         "0.022909923780784824`", ",", "1327.366960850367`", ",", 
         "544.7297173498025`", ",", "49.062116835878975`", ",", 
         "49.79593454927109`", ",", "0.014956910967516057`", ",", 
         "0.8061773366495281`", ",", "0.8040828470046012`", ",", 
         RowBox[{"-", "0.0025980507634110195`"}], ",", "2297.943338233817`", 
         ",", "2.0941985953901323`", ",", "41.62557742769615`", ",", 
         "0.009802782218858552`", ",", "0.0099104809842068`", ",", 
         "0.010986550852987165`", ",", "1.403885428287714`"}], "}"}], ",", 
       RowBox[{"{", 
        RowBox[{
        "0.21252199352031792`", ",", "1.818911285509734`", ",", 
         "0.45179175410691036`", ",", "0.8473192883797733`", ",", 
         "0.5752582261250987`", ",", "0.4244690624430477`", ",", 
         "0.010390335454685632`", ",", "819.8846878599306`", ",", 
         "0.22518903335941576`", ",", "6.3452240038645735`", ",", 
         "127.4122874127839`", ",", "127.18453275932204`", ",", 
         RowBox[{"-", "0.0017875407316407799`"}], ",", "91.9028223358843`", 
         ",", "110.2655616196575`", ",", "0.5975077370172476`", ",", 
         "0.6102721053701391`", ",", "0.021362682961414192`", ",", 
         "0.23266778338545732`", ",", "0.23466909141661285`", ",", 
         "0.008601569164562894`", ",", "15.52590808628647`", ",", 
         "0.7063860164718627`", ",", "1.6780588768271756`", ",", 
         "0.0032402269774978176`", ",", "0.0033778444490193244`", ",", 
         "0.04247155291194393`", ",", "0.6255708745551045`"}], "}"}], ",", 
       RowBox[{"{", 
        RowBox[{
        "0.13408565703158576`", ",", "3.9481177636984475`", ",", 
         "4.409802796026355`", ",", "1.1882851460555317`", ",", 
         "0.7016940523769313`", ",", "0.6437617694336766`", ",", 
         "0.472695817526219`", ",", "268.88735252515323`", ",", 
         "0.02238688650951909`", ",", "7.198883746978469`", ",", 
         "684.7135868164122`", ",", "684.7364542320128`", ",", 
         "0.00003339705249150171`", ",", "435.31965874375277`", ",", 
         "93.1878119153107`", ",", "10.296868564336597`", ",", 
         "10.38985794686693`", ",", "0.00903084097357576`", ",", 
         "0.1605883072718845`", ",", "0.1607944338526815`", ",", 
         "0.0012835715395393965`", ",", "580.7607098475044`", ",", 
         "0.30760840989091887`", ",", "5.739059579822065`", ",", 
         "0.0016233959930257447`", ",", "0.0016392236421641294`", ",", 
         "0.009749715538526438`", ",", "0.6197963051274077`"}], "}"}], ",", 
       RowBox[{"{", 
        RowBox[{
        "0.11550511139863262`", ",", "2.7266825017818803`", ",", 
         "9.715437717848832`", ",", "1.4226217916614743`", ",", 
         "0.7434913376024772`", ",", "0.6527594414247178`", ",", 
         "0.026462900292485443`", ",", "517.125461393156`", ",", 
         "0.19263485762362964`", ",", "9.20218742349427`", ",", 
         "501.92462167580794`", ",", "498.92828017425677`", ",", 
         RowBox[{"-", "0.005969704159056954`"}], ",", "249.6387047434431`", 
         ",", "365.104407705874`", ",", "3.419299479671165`", ",", 
         "3.4464382386374988`", ",", "0.007936935365761899`", ",", 
         "0.05009268286027127`", ",", "0.05012827086218332`", ",", 
         "0.0007104431202322736`", ",", "133.1906294224464`", ",", 
         "0.08265658448629766`", ",", "3.7820017027532984`", ",", 
         "0.00042472213098454503`", ",", "0.0004266764235888176`", ",", 
         "0.004601343941607938`", ",", "0.7070440801707286`"}], "}"}], ",", 
       RowBox[{"{", 
        RowBox[{
        "0.1537432379066465`", ",", "3.3010385217103515`", ",", 
         "7.8154151393713`", ",", "1.099357680158021`", ",", 
         "0.2670513361076359`", ",", "0.6099579487912872`", ",", 
         "0.01626886763741749`", ",", "3071.882113963599`", ",", 
         "0.04550777584421739`", ",", "6.952411393791335`", ",", 
         "30.857042972715615`", ",", "31.830588209285622`", ",", 
         "0.03155017923884773`", ",", "20.313433530789997`", ",", 
         "25.110189244061594`", ",", "0.11882477572369933`", ",", 
         "0.12083475287876837`", ",", "0.01691547190244913`", ",", 
         "0.0039136454553036016`", ",", "0.00391789407613286`", ",", 
         "0.0010855916504908247`", ",", "5.603502314250351`", ",", 
         "0.008595664633101678`", ",", "0.5215709060566273`", ",", 
         "0.00004292438149378075`", ",", "0.000043159895366773086`", ",", 
         "0.005486715586722202`", ",", "1.1654239171025258`"}], "}"}], ",", 
       RowBox[{"{", 
        RowBox[{
        "0.08915960893105551`", ",", "3.2848427178141772`", ",", 
         "0.6302374569507307`", ",", "1.4630290564093034`", ",", 
         "0.8347103436436674`", ",", "0.36812644478584344`", ",", 
         "0.040963141333673035`", ",", "3229.889147199789`", ",", 
         "0.1995027638419964`", ",", "3.7582834934312945`", ",", 
         "27.44455415099724`", ",", "25.861034172501718`", ",", 
         RowBox[{"-", "0.05769887788240802`"}], ",", "33.42190019620044`", 
         ",", "17.253329965400322`", ",", "0.20769326250047393`", ",", 
         "0.2113959031730457`", ",", "0.017827447207457325`", ",", 
         "0.10384575407914388`", ",", "0.10549362018498996`", ",", 
         "0.01586840136564649`", ",", "9.746281440910709`", ",", 
         "0.1322692403263983`", ",", "0.2452258645979959`", ",", 
         "0.0008326188703393633`", ",", "0.0008805946133937052`", ",", 
         "0.05762029274545233`", ",", "0.25478179153598196`"}], "}"}], ",", 
       RowBox[{"{", 
        RowBox[{
        "0.2095156599086041`", ",", "1.856403794983298`", ",", 
         "1.6647511783688493`", ",", "0.8963074241076089`", ",", 
         "0.5257557556911894`", ",", "0.2962680347723602`", ",", 
         "0.005638948645619698`", ",", "398.77430140016673`", ",", 
         "0.1712593265312492`", ",", "6.243180864475704`", ",", 
         "199.6192482010315`", ",", "199.48791869475178`", ",", 
         RowBox[{"-", "0.0006579000144688596`"}], ",", "146.33930687693385`", 
         ",", "184.39525874999867`", ",", "0.5301741319600903`", ",", 
         "0.5407615276895857`", ",", "0.01996965730929401`", ",", 
         "0.10767943249658567`", ",", "0.10784237709714828`", ",", 
         "0.0015132379209723545`", ",", "14.060246722466976`", ",", 
         "0.3222932479729393`", ",", "3.333865542717488`", ",", 
         "0.001443274543598605`", ",", "0.0014596904287545753`", ",", 
         "0.011374055773920588`", ",", "0.492749310504889`"}], "}"}], ",", 
       RowBox[{"{", 
        RowBox[{
        "0.08606673974307905`", ",", "3.001046395083865`", ",", 
         "6.871125535025986`", ",", "1.29871337654279`", ",", 
         "0.0013879217267305233`", ",", "0.4709543850320145`", ",", 
         "0.028486772088755836`", ",", "255.05656064251065`", ",", 
         "0.15733152617600732`", ",", "4.419059383126843`", ",", 
         "166.38463825817024`", ",", "167.92926200058616`", ",", 
         "0.009283451637038809`", ",", "172.32483997519353`", ",", 
         "119.24323981480677`", ",", "1.0717633107999194`", ",", 
         "1.096958573190606`", ",", "0.023508233708692483`", ",", 
         "0.04458057929535302`", ",", "0.04465109039562835`", ",", 
         "0.0015816550926397444`", ",", "45.948734575132086`", ",", 
         "0.05481293022587648`", ",", "4.055869015007063`", ",", 
         "0.00041300198624472095`", ",", "0.00041645597590178233`", ",", 
         "0.008363130861590351`", ",", "0.8222856915544532`"}], "}"}], ",", 
       RowBox[{"{", 
        RowBox[{
        "0.2794012033077364`", ",", "3.8964244114394253`", ",", 
         "7.589043584575673`", ",", "0.9660750334911808`", ",", 
         "0.6823441866078543`", ",", "0.315494435212184`", ",", 
         "0.013950850602606538`", ",", "1092.7384181067544`", ",", 
         "0.06831145072823913`", ",", "6.790315469699049`", ",", 
         "100.9561130697813`", ",", "99.50048411574802`", ",", 
         RowBox[{"-", "0.014418433017791887`"}], ",", "68.04671504781938`", 
         ",", "84.30399795314506`", ",", "0.29197851607007125`", ",", 
         "0.2960786324869444`", ",", "0.0140425277587517`", ",", 
         "0.011869654438877275`", ",", "0.011875026717163568`", ",", 
         "0.0004526061237888346`", ",", "16.252460251875494`", ",", 
         "0.04737708190099557`", ",", "1.3035559284365381`", ",", 
         "0.00014842293529171435`", ",", "0.00014889126339899444`", ",", 
         "0.003155362116775473`", ",", "0.426875789945802`"}], "}"}], ",", 
       RowBox[{"{", 
        RowBox[{
        "0.16053897675716755`", ",", "1.21110484978606`", ",", 
         "6.017303762103152`", ",", "1.2353982330406967`", ",", 
         "0.20086989110627473`", ",", "0.3272106220983775`", ",", 
         "0.02355461265150193`", ",", "77.09093986775292`", ",", 
         "0.04848901873161415`", ",", "3.5142859649597167`", ",", 
         "432.4464111120494`", ",", "436.90334409952976`", ",", 
         "0.010306324374433462`", ",", "563.1961714210174`", ",", 
         "325.5305181475977`", ",", "5.808613810311164`", ",", 
         "5.949170610121002`", ",", "0.024197993600526324`", ",", 
         "0.15827062529411387`", ",", "0.15841603395778978`", ",", 
         "0.000918734372886254`", ",", "100.4977193743161`", ",", 
         "0.36298006050623394`", ",", "10.097446852588794`", ",", 
         "0.0015411135132914477`", ",", "0.001554199824541459`", ",", 
         "0.008491464864299303`", ",", "0.42971715456905274`"}], "}"}], ",", 
       RowBox[{"{", 
        RowBox[{
        "0.06315507597420161`", ",", "1.4395182613839497`", ",", 
         "3.0858504661132873`", ",", "1.1448617905347693`", ",", 
         "0.30610701790846395`", ",", "0.20244634599341438`", ",", 
         "0.2950980917537417`", ",", "2179.6214593356067`", ",", 
         "0.03473000454292019`", ",", "1.333335366603153`", ",", 
         "5.162177229273032`", ",", "5.1134156112022335`", ",", 
         RowBox[{"-", "0.009445940328101754`"}], ",", "17.719766982766362`", 
         ",", "1.0894222809805088`", ",", "0.18807422511532784`", ",", 
         "0.19348594263673746`", ",", "0.028774370959609774`", ",", 
         "0.00894724413353735`", ",", "0.00898781509562655`", ",", 
         "0.004534464633319413`", ",", "3.867661164987873`", ",", 
         "0.008072341185893481`", ",", "0.13101166253574806`", ",", 
         "0.00009342989411265101`", ",", "0.00009535253136605019`", ",", 
         "0.020578394866647365`", ",", "0.11348084523334605`"}], "}"}], ",", 
       RowBox[{"{", 
        RowBox[{
        "0.27116635506122466`", ",", "2.640185082938654`", ",", 
         "3.1282641056246216`", ",", "0.9199164829096633`", ",", 
         "0.32218318348593566`", ",", "0.5777637686875948`", ",", 
         "0.006117113694401221`", ",", "324.8095638375007`", ",", 
         "0.04342122620091826`", ",", "2.609798810681127`", ",", 
         "110.65831133704218`", ",", "113.6744910135902`", ",", 
         "0.02725669351090443`", ",", "194.06244747688172`", ",", 
         "101.45829913832941`", ",", "0.22506647676175726`", ",", 
         "0.22969279299540998`", ",", "0.020555332363201728`", ",", 
         "0.07761206613480863`", ",", "0.07801002733412997`", ",", 
         "0.005127568677660177`", ",", "8.48881649451358`", ",", 
         "0.30065401546495746`", ",", "1.8426951619395806`", ",", 
         "0.0010051615979232986`", ",", "0.001030118508623783`", ",", 
         "0.02482875465203449`", ",", "0.42272791694989076`"}], "}"}], ",", 
       RowBox[{"{", 
        RowBox[{
        "0.08076786811690995`", ",", "2.5389877544798445`", ",", 
         "7.211847948605141`", ",", "1.1500644274940979`", ",", 
         "0.7690232347129535`", ",", "0.1924810447357974`", ",", 
         "0.3170033067881963`", ",", "2456.45541532025`", ",", 
         "0.12977198817972552`", ",", "1.000471570970415`", ",", 
         "5.33277724700941`", ",", "5.188550962019851`", ",", 
         RowBox[{"-", "0.027045248340429207`"}], ",", "24.395694468329747`", 
         ",", "1.0311829009667102`", ",", "0.11510623811646509`", ",", 
         "0.11720025572446115`", ",", "0.01819204277944797`", ",", 
         "0.005311725531932204`", ",", "0.005324912198413303`", ",", 
         "0.002482557956322351`", ",", "4.1750475577420705`", ",", 
         "0.006128810674804736`", ",", "0.084324178764209`", ",", 
         "0.000055489780309891934`", ",", "0.00005617146121797199`", ",", 
         "0.012284800989895706`", ",", "0.04903059690629938`"}], "}"}], ",", 
       RowBox[{"{", 
        RowBox[{
        "0.14196490482109098`", ",", "3.5800560378690767`", ",", 
         "8.191314882292886`", ",", "0.8521719014833709`", ",", 
         "0.20577614391452248`", ",", "0.2973229046898421`", ",", 
         "0.032689134381726236`", ",", "2192.8696238585753`", ",", 
         "0.20870222148197032`", ",", "8.620659635124824`", ",", 
         "36.878689945575665`", ",", "37.22335298098436`", ",", 
         "0.009345858974853405`", ",", "19.579404614669333`", ",", 
         "25.392901671087944`", ",", "0.22004739423481418`", ",", 
         "0.22514013414228054`", ",", "0.02314383192391678`", ",", 
         "0.0027925528000668732`", ",", "0.0027933935509724746`", ",", 
         "0.00030106893791992384`", ",", "11.254028604967212`", ",", 
         "0.005663492749538841`", ",", "0.8603038920924881`", ",", 
         "0.0000396172236752923`", ",", "0.0000396912665937725`", ",", 
         "0.0018689577817736502`", ",", "0.9377806786459013`"}], "}"}], ",", 
       RowBox[{"{", 
        RowBox[{
        "0.16225217210911858`", ",", "2.1337475700719883`", ",", 
         "4.607583982995607`", ",", "1.274907826520427`", ",", 
         "0.760916097212121`", ",", "0.6512132808308`", ",", 
         "0.1988962707427588`", ",", "88.66654318682235`", ",", 
         "0.17629703311441042`", ",", "5.991536547797288`", ",", 
         "1962.1392833686511`", ",", "1934.6599296796364`", ",", 
         RowBox[{"-", "0.014004792586302717`"}], ",", "1498.842898526905`", 
         ",", "520.807226928439`", ",", "45.72267684378615`", ",", 
         "46.100739023083804`", ",", "0.008268592422734367`", ",", 
         "0.5683734631733084`", ",", "0.56833283964031`", ",", 
         RowBox[{"-", "0.00007147331047363537`"}], ",", "1393.7235801802215`",
          ",", "1.31742612813145`", ",", "14.353056511653314`", ",", 
         "0.005338124561506619`", ",", "0.0054017185530319265`", ",", 
         "0.011913171150760737`", ",", "0.45648537213999973`"}], "}"}], ",", 
       RowBox[{"{", 
        RowBox[{
        "0.09998370398747453`", ",", "1.3561107931887042`", ",", 
         "7.055733599099842`", ",", "0.9997997594446719`", ",", 
         "0.4231050232131661`", ",", "0.35289870383552235`", ",", 
         "0.01863838099230359`", ",", "585.7262791471302`", ",", 
         "0.12303242645253354`", ",", "2.5487735356675643`", ",", 
         "52.0514380377683`", ",", "52.60038478619157`", ",", 
         "0.010546235975746887`", ",", "93.46865168691279`", ",", 
         "41.251677878327826`", ",", "0.5271314947934856`", ",", 
         "0.5372344770040892`", ",", "0.019165962023501626`", ",", 
         "0.01812267756324611`", ",", "0.018152129148845383`", ",", 
         "0.0016251233018129696`", ",", "10.21212442170201`", ",", 
         "0.02588532041349921`", ",", "0.9469171199163103`", ",", 
         "0.00021816478318914534`", ",", "0.00021997478433990843`", ",", 
         "0.008296486372843415`", ",", "0.2613732879663514`"}], "}"}], ",", 
       RowBox[{"{", 
        RowBox[{
        "0.0790420625297461`", ",", "0.7951762600254768`", ",", 
         "1.0975467432818782`", ",", "0.8295886125705915`", ",", 
         "0.21974762785224522`", ",", "0.4003083061581494`", ",", 
         "0.12181590550696897`", ",", "256.3718289629029`", ",", 
         "0.07504947990766975`", ",", "1.4404680202816778`", ",", 
         "59.098677119194164`", ",", "58.893481597787435`", ",", 
         RowBox[{"-", "0.003472083156664918`"}], ",", "187.77537298378036`", 
         ",", "22.190096527647324`", ",", "2.953409088927535`", ",", 
         "3.0366209715749988`", ",", "0.028174858322007834`", ",", 
         "0.1904232994971396`", ",", "0.19333101416901005`", ",", 
         "0.015269742093267924`", ",", "33.549725623694975`", ",", 
         "0.21502071922805246`", ",", "1.285487903450367`", ",", 
         "0.0026774483423918083`", ",", "0.0028409572949972058`", ",", 
         "0.06106894763068782`", ",", "0.22931726429908042`"}], "}"}], ",", 
       RowBox[{"{", 
        RowBox[{
        "0.09310243320239603`", ",", "1.7939569577957926`", ",", 
         "0.5112771848209494`", ",", "1.3548866082012778`", ",", 
         "0.9609312900127882`", ",", "0.31815651234043585`", ",", 
         "0.047992777894275945`", ",", "1572.364241162158`", ",", 
         "0.10220690607690369`", ",", "1.3696469849079624`", ",", 
         "23.448282714901687`", ",", "22.07830369798928`", ",", 
         RowBox[{"-", "0.05842555864621024`"}], ",", "78.3550316910057`", ",",
          "13.61388348384526`", ",", "0.34577918339943975`", ",", 
         "0.35817367646202186`", ",", "0.0358451105723856`", ",", 
         "0.26887589896970027`", ",", "0.2769818110665452`", ",", 
         "0.03014741048902403`", ",", "8.861613884576748`", ",", 
         "0.3576142917651421`", ",", "0.18484822590855857`", ",", 
         "0.002335980457573328`", ",", "0.002544834682543584`", ",", 
         "0.08940752235025906`", ",", "0.10297330109384302`"}], "}"}], ",", 
       RowBox[{"{", 
        RowBox[{
        "0.20315703606221613`", ",", "1.4806269686939117`", ",", 
         "9.851530344798562`", ",", "0.807291927894971`", ",", 
         "0.7692364729235686`", ",", "0.5064599484352303`", ",", 
         "0.07616257600145751`", ",", "550.4721115636684`", ",", 
         "0.18512304424700965`", ",", "4.821016411964738`", ",", 
         "218.25976960641165`", ",", "213.31168229520065`", ",", 
         RowBox[{"-", "0.02267063380545986`"}], ",", "207.20468803637254`", 
         ",", "105.43721427561158`", ",", "5.08903597714983`", ",", 
         "5.13416516163036`", ",", "0.008867924039673403`", ",", 
         "0.02326740812246331`", ",", "0.0232811461326495`", ",", 
         "0.0005904400745404548`", ",", "107.64234160602292`", ",", 
         "0.0675276810144944`", ",", "1.8431059328699775`", ",", 
         "0.0003478445428566346`", ",", "0.00034925688430491385`", ",", 
         "0.004060266223182785`", ",", "0.3195142235274357`"}], "}"}], ",", 
       RowBox[{"{", 
        RowBox[{
        "0.22897905358022103`", ",", "2.219649931841208`", ",", 
         "8.024983925513396`", ",", "1.3490395658771779`", ",", 
         "0.7992198564081268`", ",", "0.5097552623833034`", ",", 
         "0.017934168491060075`", ",", "2636.2345048980164`", ",", 
         "0.04871567850920905`", ",", "1.38033814014487`", ",", 
         "13.589589992501551`", ",", "13.07290615139485`", ",", 
         RowBox[{"-", "0.03802056142913779`"}], ",", "45.05939543601709`", 
         ",", "10.801750128414914`", ",", "0.08374656144064192`", ",", 
         "0.08473423071001447`", ",", "0.011793550115757334`", ",", 
         "0.010302796785369411`", ",", "0.010356395798350052`", ",", 
         "0.005202375053806163`", ",", "2.6555435627665207`", ",", 
         "0.03370178081633205`", ",", "0.11049319652125557`", ",", 
         "0.0000911420633309401`", ",", "0.0000932374284599636`", ",", 
         "0.022990099767822292`", ",", "0.0955108121325542`"}], "}"}], ",", 
       RowBox[{"{", 
        RowBox[{
        "0.14728957561352346`", ",", "3.8290117168547324`", ",", 
         "5.577517394641557`", ",", "1.2037071314600827`", ",", 
         "0.7629976630105226`", ",", "0.33391252098357616`", ",", 
         "0.00623505541513591`", ",", "1551.1825745003182`", ",", 
         "0.05716501203669799`", ",", "3.4524118308532703`", ",", 
         "41.84970574861765`", ",", "40.64442531087087`", ",", 
         RowBox[{"-", "0.028800212956971438`"}], ",", "55.47972595944787`", 
         ",", "38.380983103751944`", ",", "0.06063722946861787`", ",", 
         "0.0614499460399118`", ",", "0.013402930483730868`", ",", 
         "0.016375164702076353`", ",", "0.01640378794577127`", ",", 
         "0.0017479667664830334`", ",", "3.3168666016135213`", ",", 
         "0.034455586565291296`", ",", "0.46495606485828556`", ",", 
         "0.0001637070148537978`", ",", "0.00016517429865887985`", ",", 
         "0.00896286458092499`", ",", "0.2018290151098927`"}], "}"}], ",", 
       RowBox[{"{", 
        RowBox[{
        "0.1747499923357959`", ",", "1.9364726507678487`", ",", 
         "4.539322141325334`", ",", "1.0358217348301002`", ",", 
         "0.687467494258686`", ",", "0.22118436656891216`", ",", 
         "0.06970356230137446`", ",", "4108.781309212477`", ",", 
         "0.15897963252631786`", ",", "3.216561469360766`", ",", 
         "10.346253999430653`", ",", "10.156417516420506`", ",", 
         RowBox[{"-", "0.01834833003525671`"}], ",", "14.721625833286708`", 
         ",", "5.256592627685855`", ",", "0.1770019157646671`", ",", 
         "0.18009241637525356`", ",", "0.017460266445338712`", ",", 
         "0.004594601626176822`", ",", "0.004600793093937911`", ",", 
         "0.0013475526857029685`", ",", "4.896562414454186`", ",", 
         "0.01147009427086241`", ",", "0.16293442302067634`", ",", 
         "0.00005345534383538464`", ",", "0.00005385349192545064`", ",", 
         "0.007448237379074518`", ",", "0.17537888544157504`"}], "}"}], ",", 
       RowBox[{"{", 
        RowBox[{
        "0.061449808274615936`", ",", "2.451738473864639`", ",", 
         "8.032153511575046`", ",", "1.3988277328315561`", ",", 
         "0.653844119276888`", ",", "0.6033333182307286`", ",", 
         "0.12509363159734996`", ",", "3162.271766392656`", ",", 
         "0.18189469469951425`", ",", "1.0210674887190017`", ",", 
         "6.9142449252502916`", ",", "6.940073254802677`", ",", 
         "0.0037355242447461023`", ",", "30.992371271482362`", ",", 
         "2.5202577283948817`", ",", "0.12158915598498929`", ",", 
         "0.1230650869395774`", ",", "0.012138672586643695`", ",", 
         "0.007326292718165662`", ",", "0.007388790064727186`", ",", 
         "0.008530555489075775`", ",", "4.25864016761609`", ",", 
         "0.006431418327072611`", ",", "0.07049839049654791`", ",", 
         "0.0000620502356012409`", ",", "0.00006407253447844167`", ",", 
         "0.032591316658277414`", ",", "0.10847019948733619`"}], "}"}], ",", 
       RowBox[{"{", 
        RowBox[{
        "0.1951885853322612`", ",", "0.6765436415231281`", ",", 
         "7.0581513804142055`", ",", "1.4397439961417247`", ",", 
         "0.9899034195557828`", ",", "0.3660842570171081`", ",", 
         "0.2551485659861665`", ",", "53.30479560198744`", ",", 
         "0.15667683142074817`", ",", "8.392793083340557`", ",", 
         "5040.925671351742`", ",", "5013.044794160846`", ",", 
         RowBox[{"-", "0.005530904244302914`"}], ",", "2748.959062331129`", 
         ",", "1109.85076859092`", ",", "368.32526696433865`", ",", 
         "370.90648084540834`", ",", "0.007007973963729208`", ",", 
         "0.7706107674163495`", ",", "0.7687237253326382`", ",", 
         RowBox[{"-", "0.002448761636225205`"}], ",", "3559.8302482433087`", 
         ",", "2.148777507629248`", ",", "32.18344091677435`", ",", 
         "0.006439885331277706`", ",", "0.00646735054412299`", ",", 
         "0.004264860542141813`", ",", "0.29923439950180547`"}], "}"}], ",", 
       RowBox[{"{", 
        RowBox[{
        "0.15955516943400022`", ",", "0.8482855893464007`", ",", 
         "9.331572022970409`", ",", "1.1667938097447013`", ",", 
         "0.29910958141522603`", ",", "0.1963171731712634`", ",", 
         "0.010305064592809629`", ",", "1013.0765277256257`", ",", 
         "0.20900313016467104`", ",", "3.301983133021727`", ",", 
         "27.458321866585838`", ",", "27.528929883671847`", ",", 
         "0.0025714614836651606`", ",", "38.05954882743707`", ",", 
         "23.986610876969028`", ",", "0.2616022294946104`", ",", 
         "0.2685975488521885`", ",", "0.026740289526936856`", ",", 
         "0.006518542869531845`", ",", "0.0065226364008999435`", ",", 
         "0.0006279825798540806`", ",", "3.170191448873832`", ",", 
         "0.014858103028723493`", ",", "0.6929831533445153`", ",", 
         "0.00006746731564366559`", ",", "0.00006772638902791463`", ",", 
         "0.0038399835798619275`", ",", "0.25504469957675957`"}], "}"}], ",", 
       RowBox[{"{", 
        RowBox[{
        "0.17746707158856556`", ",", "0.44139712602022296`", ",", 
         "2.8621670830493073`", ",", "0.8100971992338867`", ",", 
         "0.0373958036205273`", ",", "0.5075452637360592`", ",", 
         "0.09067013663296572`", ",", "114.80525128927701`", ",", 
         "0.16719225120884412`", ",", "9.820606806768879`", ",", 
         "889.3768626077475`", ",", "900.2521256591069`", ",", 
         "0.012227958145292872`", ",", "414.48803501946225`", ",", 
         "397.55738753863534`", ",", "67.24233078513595`", ",", 
         "68.6996763598955`", ",", "0.02167303776866847`", ",", 
         "0.16080165332015764`", ",", "0.1608181693442379`", ",", 
         "0.00010271053648547301`", ",", "424.00816507800437`", ",", 
         "0.407671407446875`", ",", "19.998926185547358`", ",", 
         "0.0023891679755845274`", ",", "0.002404728847250464`", ",", 
         "0.006513092350540761`", ",", "1.812367375218305`"}], "}"}], ",", 
       RowBox[{"{", 
        RowBox[{
        "0.25772135278013303`", ",", "3.070426405636976`", ",", 
         "1.2338255709842532`", ",", "1.3135003325072887`", ",", 
         "0.5149580362176238`", ",", "0.41732865316044054`", ",", 
         "0.04496826136197767`", ",", "318.8324074107286`", ",", 
         "0.010846019130009599`", ",", "7.957536959758443`", ",", 
         "374.9376677528621`", ",", "377.69682844362916`", ",", 
         "0.007358985047577926`", ",", "215.64773639980885`", ",", 
         "229.45463036687877`", ",", "3.209946782590362`", ",", 
         "3.268862297010981`", ",", "0.01835404709515953`", ",", 
         "0.31262258723746744`", ",", "0.3136719251293102`", ",", 
         "0.003356564543577578`", ",", "140.7986480279271`", ",", 
         "1.1509930870351386`", ",", "5.417467530423034`", ",", 
         "0.002839157379154633`", ",", "0.0029022861858328296`", ",", 
         "0.022235050139064017`", ",", "0.7939350628651793`"}], "}"}], ",", 
       RowBox[{"{", 
        RowBox[{
        "0.08988753363169116`", ",", "3.536295514824336`", ",", 
         "7.275260820034448`", ",", "0.8993825689374235`", ",", 
         "0.025163868977214232`", ",", "0.47083049518550046`", ",", 
         "0.018253871395130763`", ",", "416.18519037331805`", ",", 
         "0.11499620973251179`", ",", "2.265482484941062`", ",", 
         "52.295229716001764`", ",", "52.87708431242897`", ",", 
         "0.011126341725374633`", ",", "105.649114374068`", ",", 
         "41.673995267126`", ",", "0.20504082449839323`", ",", 
         "0.2099520039701183`", ",", "0.02395220309779611`", ",", 
         "0.017862626935146557`", ",", "0.0179011421941074`", ",", 
         "0.0021561923171029562`", ",", "10.35835640042218`", ",", 
         "0.022937535419760704`", ",", "1.2754884287118493`", ",", 
         "0.0002386601025238244`", ",", "0.00024113840887649067`", ",", 
         "0.010384250766920067`", ",", "0.42410378164001555`"}], "}"}], ",", 
       RowBox[{"{", 
        RowBox[{
        "0.14192760186457132`", ",", "2.3958894382433478`", ",", 
         "3.253512770748353`", ",", "0.8655063905996925`", ",", 
         "0.8143036151546204`", ",", "0.5834364577519011`", ",", 
         "0.17553594321370639`", ",", "62.22207407824173`", ",", 
         "0.16384862691545943`", ",", "3.0979894918131596`", ",", 
         "1502.8467783118874`", ",", "1443.3649262227405`", ",", 
         RowBox[{"-", "0.03957945210885805`"}], ",", "2220.236607113684`", 
         ",", "435.1897428740512`", ",", "30.23831403833985`", ",", 
         "30.499317804140023`", ",", "0.008631558144056584`", ",", 
         "0.8099616131841785`", ",", "0.8088490128676338`", ",", 
         RowBox[{"-", "0.0013736457363341392`"}], ",", "1034.9665319249132`", 
         ",", "1.642227276595551`", ",", "10.482677291729063`", ",", 
         "0.011127700901153892`", ",", "0.01133172015683765`", ",", 
         "0.018334358327568134`", ",", "0.2067637189738103`"}], "}"}], ",", 
       RowBox[{"{", 
        RowBox[{
        "0.14248286143558947`", ",", "2.096310454690764`", ",", 
         "9.38011512102738`", ",", "0.9675972750885355`", ",", 
         "0.0803295271719453`", ",", "0.6033546111821413`", ",", 
         "0.13762578908199044`", ",", "1262.8186365484712`", ",", 
         "0.18785001372865495`", ",", "4.9706998985924695`", ",", 
         "45.473134703570096`", ",", "46.131598125846885`", ",", 
         "0.014480273387114773`", ",", "41.869892351833904`", ",", 
         "15.88876887756999`", ",", "0.9553794975152033`", ",", 
         "0.973981625533766`", ",", "0.019470930731655844`", ",", 
         "0.005915712784319727`", ",", "0.005922093668302014`", ",", 
         "0.0010786331613663602`", ",", "28.611028983404726`", ",", 
         "0.012041252641979437`", ",", "0.9340626172237028`", ",", 
         "0.00007371279326096047`", ",", "0.00007412125660667646`", ",", 
         "0.005541281609963367`", ",", "1.0056952847897556`"}], "}"}], ",", 
       RowBox[{"{", 
        RowBox[{
        "0.10446764528219044`", ",", "3.442117541556258`", ",", 
         "1.7911289531773882`", ",", "0.8226507378787467`", ",", 
         "0.06660293233402026`", ",", "0.33605831499521144`", ",", 
         "0.1966635974545483`", ",", "110.27400709595466`", ",", 
         "0.23027159794407875`", ",", "2.5346674177346316`", ",", 
         "199.765734930368`", ",", "198.8557281848253`", ",", 
         RowBox[{"-", "0.004555369547534882`"}], ",", "360.7152553554944`", 
         ",", "55.87910013282879`", ",", "2.856586651513664`", ",", 
         "2.9363663645177907`", ",", "0.027928336415719235`", ",", 
         "0.225808850703668`", ",", "0.22661162647271443`", ",", 
         "0.0035551120629009336`", ",", "140.46724317358027`", ",", 
         "0.33699598452709784`", ",", "5.192092426724734`", ",", 
         "0.0032705432182025262`", ",", "0.0033441577312500015`", ",", 
         "0.022508344374648992`", ",", "0.36626695794334785`"}], "}"}], ",", 
       RowBox[{"{", 
        RowBox[{
        "0.0959624592169791`", ",", "0.7155878562202682`", ",", 
         "5.1612847015717165`", ",", "1.2701047018452214`", ",", 
         "0.05672968500006248`", ",", "0.6450160655606327`", ",", 
         "0.04218472167952095`", ",", "1614.7615476312947`", ",", 
         "0.23305782159027644`", ",", "5.6652476983851425`", ",", 
         "41.16843624031692`", ",", "41.92333015469925`", ",", 
         "0.018336715778459745`", ",", "33.25905938128649`", ",", 
         "25.956560554340815`", ",", "1.3529498850976323`", ",", 
         "1.3793965097483225`", ",", "0.019547379353805017`", ",", 
         "0.011192213623065082`", ",", "0.011219400434862775`", ",", 
         "0.002429082638457203`", ",", "13.830778683578172`", ",", 
         "0.015343319190732794`", ",", "0.8434082203733578`", ",", 
         "0.00010582936038461277`", ",", "0.00010700430345038512`", ",", 
         "0.011102241018015047`", ",", "1.2350616629051725`"}], "}"}], ",", 
       RowBox[{"{", 
        RowBox[{
        "0.24311048293765425`", ",", "1.2773072105524381`", ",", 
         "8.674158333323465`", ",", "1.236248375623142`", ",", 
         "0.5430857314344402`", ",", "0.29169516048698574`", ",", 
         "0.10383247735445839`", ",", "522.6667880889086`", ",", 
         "0.04591098967785867`", ",", "9.694591495258663`", ",", 
         "242.36667366332347`", ",", "241.96339662525466`", ",", 
         RowBox[{"-", "0.001663912913328236`"}], ",", "114.42156495567507`", 
         ",", "99.86260162861177`", ",", "7.398671444328024`", ",", 
         "7.521537150821624`", ",", "0.016606455282967225`", ",", 
         "0.02235357910581095`", ",", "0.022359685829158125`", ",", 
         "0.0002731877216739509`", ",", "135.00537691926593`", ",", 
         "0.07763413445429386`", ",", "3.928981918749611`", ",", 
         "0.00021853264983440202`", ",", "0.00021904312952893744`", ",", 
         "0.0023359424549249663`", ",", "0.7100535293980683`"}], "}"}], ",", 
       RowBox[{"{", 
        RowBox[{
        "0.08713889377857453`", ",", "2.2859880795657075`", ",", 
         "9.600148060687761`", ",", "1.2921363299986606`", ",", 
         "0.6294865567710719`", ",", "0.5590186325118135`", ",", 
         "0.25992443653112657`", ",", "633.6168560418654`", ",", 
         "0.16781120217455497`", ",", "6.04666254822`", ",", 
         "195.3333133353014`", ",", "197.3194594124301`", ",", 
         "0.010167984370998528`", ",", "147.8512767940352`", ",", 
         "43.02214634860901`", ",", "4.5235788053902946`", ",", 
         "4.5722913440335065`", ",", "0.010768584065599995`", ",", 
         "0.027261816237646716`", ",", "0.027288391923527635`", ",", 
         "0.0009748318178530724`", ",", "147.7263889442611`", ",", 
         "0.03393663584773771`", ",", "2.0590146032954486`", ",", 
         "0.00025436731957140246`", ",", "0.0002557385778802673`", ",", 
         "0.005390858822490685`", ",", "0.5634443408340508`"}], "}"}], ",", 
       RowBox[{"{", 
        RowBox[{
        "0.26758004713434824`", ",", "2.448981429729897`", ",", 
         "4.582999027119474`", ",", "1.4554483602004895`", ",", 
         "0.3942207099215642`", ",", "0.5288182096517661`", ",", 
         "0.017684947331647518`", ",", "53.19217741492592`", ",", 
         "0.1488296927599813`", ",", "5.857737808697124`", ",", 
         "1589.5500016297913`", ",", "1630.565544843584`", ",", 
         "0.025803241906035446`", ",", "1241.963291511929`", ",", 
         "1271.2040483512783`", ",", "8.759012378186805`", ",", 
         "8.908939164468196`", ",", "0.017116859733497414`", ",", 
         "0.5399777028072834`", ",", "0.5401348504633608`", ",", 
         "0.00029102619471221836`", ",", "306.43798081362524`", ",", 
         "2.064103702409502`", ",", "24.63644233247883`", ",", 
         "0.004445613488643141`", ",", "0.004499954185780401`", ",", 
         "0.012223441663581358`", ",", "0.7819566501732014`"}], "}"}], ",", 
       RowBox[{"{", 
        RowBox[{
        "0.13431037279286218`", ",", "0.7397108148766112`", ",", 
         "9.99887072123514`", ",", "1.436439642978205`", ",", 
         "0.2003363652340402`", ",", "0.6779870054162531`", ",", 
         "0.009538236593206559`", ",", "4558.309876478542`", ",", 
         "0.14371659865116293`", ",", "1.1480275619139793`", ",", 
         "3.3041970113380166`", ",", "3.396425327215184`", ",", 
         "0.027912474819357325`", ",", "13.172800481884476`", ",", 
         "2.9059040157952682`", ",", "0.033577390867176295`", ",", 
         "0.03425517311703606`", ",", "0.020185673524810266`", ",", 
         "0.0025710345649722715`", ",", "0.0025898733918108072`", ",", 
         "0.007327333165876304`", ",", "0.3548222737112779`", ",", 
         "0.004933094441210974`", ",", "0.0602357366774054`", ",", 
         "0.000021254007531279484`", ",", "0.0000218764202819432`", ",", 
         "0.029284489042723516`", ",", "0.24314308304814045`"}], "}"}], ",", 
       RowBox[{"{", 
        RowBox[{
        "0.27730778316543614`", ",", "1.7365428506012295`", ",", 
         "3.277328223559843`", ",", "1.1643406154035905`", ",", 
         "0.2621424262474452`", ",", "0.5836632043576286`", ",", 
         "0.19147730163610321`", ",", "594.1704278677969`", ",", 
         "0.14363610143643862`", ",", "8.32222051121584`", ",", 
         "188.16133338898743`", ",", "192.3193972710194`", ",", 
         "0.022098397195325914`", ",", "103.47981835320181`", ",", 
         "52.51635158046463`", ",", "5.246314337277064`", ",", 
         "5.33904349332531`", ",", "0.017675104861592184`", ",", 
         "0.05026398577375303`", ",", "0.05036134703403935`", ",", 
         "0.00193699840527084`", ",", "130.14928077721706`", ",", 
         "0.19912277811404216`", ",", "3.2154076610410898`", ",", 
         "0.0005187458757651697`", ",", "0.0005243059874329588`", ",", 
         "0.010718372766988615`", ",", "1.3576468948170541`"}], "}"}], ",", 
       RowBox[{"{", 
        RowBox[{
        "0.05614793436458493`", ",", "1.997529172364887`", ",", 
         "6.840549262003957`", ",", "1.2853232683568476`", ",", 
         "0.15723714782247722`", ",", "0.6374125080636333`", ",", 
         "0.1308231427534364`", ",", "1207.3035504224565`", ",", 
         "0.15724403465210185`", ",", "1.842303075231806`", ",", 
         "18.939740702371978`", ",", "19.281315954082512`", ",", 
         "0.018034843088836627`", ",", "47.051930467226704`", ",", 
         "6.8110799000178`", ",", "0.40990313772768633`", ",", 
         "0.4177257443762149`", ",", "0.01908403700418959`", ",", 
         "0.012045714773525831`", ",", "0.012113138387681806`", ",", 
         "0.005597311195194354`", ",", "11.697049649356497`", ",", 
         "0.009662028606834235`", ",", "0.363371666125854`", ",", 
         "0.00011168513310244599`", ",", "0.00011421826776507777`", ",", 
         "0.022681037236246926`", ",", "0.380443099127317`"}], "}"}], ",", 
       RowBox[{"{", 
        RowBox[{
        "0.0647068787712346`", ",", "0.8380824418888393`", ",", 
         "1.0963289034750066`", ",", "0.857562051048008`", ",", 
         "0.6907626550964823`", ",", "0.2999007220652139`", ",", 
         "0.27885748113518277`", ",", "1238.4520803651262`", ",", 
         "0.1379529162857775`", ",", "8.96709675960637`", ",", 
         "117.02857234147464`", ",", "115.07488447496439`", ",", 
         RowBox[{"-", "0.016694110057239975`"}], ",", "59.731654670578855`", 
         ",", "24.656936700425643`", ",", "7.111034608762892`", ",", 
         "7.211056991269819`", ",", "0.014065798861908396`", ",", 
         "0.06390786842479802`", ",", "0.0640221809159225`", ",", 
         "0.001788707618358254`", ",", "85.13761784668613`", ",", 
         "0.05907540992423772`", ",", "1.5172451226488288`", ",", 
         "0.0008954423189835303`", ",", "0.00090471705902347`", ",", 
         "0.01035771913311856`", ",", "0.5533491594728781`"}], "}"}], ",", 
       RowBox[{"{", 
        RowBox[{
        "0.20132622112515353`", ",", "1.9086557669063273`", ",", 
         "0.7030652496772074`", ",", "0.7755069309180247`", ",", 
         "0.32762519329281337`", ",", "0.20767575421456186`", ",", 
         "0.011318073987463645`", ",", "431.8155255411275`", ",", 
         "0.17436258525110954`", ",", "5.81443415452358`", ",", 
         "121.53573591354466`", ",", "121.52746827212849`", ",", 
         RowBox[{"-", "0.00006802642329051256`"}], ",", "95.66675278949099`", 
         ",", "104.46527266304263`", ",", "0.5815749476589845`", ",", 
         "0.5984353430625919`", ",", "0.028990924508484506`", ",", 
         "0.14375397950855737`", ",", "0.1440819297032142`", ",", 
         "0.002281329503210916`", ",", "15.857519681965242`", ",", 
```
