## Supplementary material for "Mathematical Modeling Unveils Optimization Strategies for Targeted Radionuclide Therapy of Blood Cancers": Computational codes: 02-Pure-drug.nb (part 3 of 10)

```
         "0.4134492209451507`", ",", "2.8690056362307144`", ",", 
         "0.0022205493457754244`", ",", "0.002259511197709569`", ",", 
         "0.01754604193249243`", ",", "0.4625638078627393`"}], "}"}], ",", 
       RowBox[{"{", 
        RowBox[{
        "0.045022613849116516`", ",", "3.5058573906861508`", ",", 
         "8.47131465431961`", ",", "1.2697383949459176`", ",", 
         "0.5022287267438617`", ",", "0.23847623822456332`", ",", 
         "0.06077359284826833`", ",", "243.2833936812314`", ",", 
         "0.1613793589669978`", ",", "8.022277670460284`", ",", 
         "372.92725768898316`", ",", "372.09299583320785`", ",", 
         RowBox[{"-", "0.0022370632303607696`"}], ",", "212.76046576625106`", 
         ",", "202.7530839852573`", ",", "3.3298256640852677`", ",", 
         "3.3926326214564293`", ",", "0.018861935640830385`", ",", 
         "0.04372672660602135`", ",", "0.043735022168067496`", ",", 
         "0.0001897137675290761`", ",", "166.76991305899668`", ",", 
         "0.028124164669895212`", ",", "6.955623907465391`", ",", 
         "0.0004161524750425638`", ",", "0.00041705104788524627`", ",", 
         "0.0021592394532570225`", ",", "0.551473796724312`"}], "}"}], ",", 
       RowBox[{"{", 
        RowBox[{
        "0.17418182442148117`", ",", "3.0892110646487794`", ",", 
         "3.4522019380421036`", ",", "1.2965827481879664`", ",", 
         "0.41818871776887856`", ",", "0.6556019601202148`", ",", 
         "0.075063644002762`", ",", "2886.574837344593`", ",", 
         "0.15315141138676647`", ",", "2.6062865811306466`", ",", 
         "14.820017850371201`", ",", "15.261998266439404`", ",", 
         "0.029823204029213235`", ",", "26.025018889775115`", ",", 
         "7.230677129479273`", ",", "0.16713480008838255`", ",", 
         "0.1699179210610004`", ",", "0.016651953818989984`", ",", 
         "0.013259701879905703`", ",", "0.013365504467541115`", ",", 
         "0.007979258402162959`", ",", "7.375923910298476`", ",", 
         "0.03299427235324203`", ",", "0.20610918361726768`", ",", 
         "0.000121260943541035`", ",", "0.00012518259755951115`", ",", 
         "0.03234061936149346`", ",", "0.4081246412912823`"}], "}"}], ",", 
       RowBox[{"{", 
        RowBox[{
        "0.045831059772204225`", ",", "2.899702133961444`", ",", 
         "5.925065562245003`", ",", "0.8929739121804446`", ",", 
         "0.5933600691515191`", ",", "0.4490635153302144`", ",", 
         "0.16447888961080792`", ",", "1912.79886244215`", ",", 
         "0.11499785968845799`", ",", "4.757985376452911`", ",", 
         "42.34937121651226`", ",", "42.58205912795087`", ",", 
         "0.005494483265146677`", ",", "40.736935768522216`", ",", 
         "13.006441144596327`", ",", "0.6913256009310029`", ",", 
         "0.700226483117737`", ",", "0.012875094130388565`", ",", 
         "0.008408687226400088`", ",", "0.00841879167009823`", ",", 
         "0.0012016672075063628`", ",", "28.63769028974007`", ",", 
         "0.0055054149554088425`", ",", "0.5349766819391214`", ",", 
         "0.00011348729481663877`", ",", "0.00011416797436238335`", ",", 
         "0.005997848013245433`", ",", "0.42674875368798076`"}], "}"}], ",", 
       RowBox[{"{", 
        RowBox[{
        "0.2429697761558342`", ",", "1.8449858081251405`", ",", 
         "7.508754000794074`", ",", "0.9127320360969664`", ",", 
         "0.44886430542069955`", ",", "0.35316747155912975`", ",", 
         "0.02193269408167387`", ",", "161.73721618998414`", ",", 
         "0.16775422018188862`", ",", "9.221971574736251`", ",", 
         "727.0663473425552`", ",", "734.7451436087945`", ",", 
         "0.010561341883454478`", ",", "360.84007048326544`", ",", 
         "556.1298161060198`", ",", "6.232318817400337`", ",", 
         "6.34057315485361`", ",", "0.017369833062941487`", ",", 
         "0.06014238649975288`", ",", "0.06014343158087113`", ",", 
         "0.000017376781652478357`", ",", "164.26485385449826`", ",", 
         "0.20875403121898495`", ",", "12.30687271611814`", ",", 
         "0.000796031241507178`", ",", "0.0007979873011898653`", ",", 
         "0.0024572649673695324`", ",", "0.8631237140187292`"}], "}"}], ",", 
       RowBox[{"{", 
        RowBox[{
        "0.160442241636698`", ",", "3.55050251528807`", ",", 
         "3.9052606138637995`", ",", "1.2025377341211225`", ",", 
         "0.791383919489673`", ",", "0.40672925070026333`", ",", 
         "0.35477124416027767`", ",", "105.50559352550128`", ",", 
         "0.10792398319932495`", ",", "9.162379917819035`", ",", 
         "2013.9089077686758`", ",", "1945.1501623356062`", ",", 
         RowBox[{"-", "0.03414193420955236`"}], ",", "1005.9954621155534`", 
         ",", "346.6782520566707`", ",", "32.20773991554216`", ",", 
         "32.52088171680901`", ",", "0.009722563647371452`", ",", 
         "0.42501986906562095`", ",", "0.42462136282263385`", ",", 
         RowBox[{"-", "0.0009376179138711471`"}], ",", "1633.6237368839488`", 
         ",", "0.9741591504686485`", ",", "18.11414034147711`", ",", 
         "0.0042515308023148846`", ",", "0.004277550031647503`", ",", 
         "0.006119967264132553`", ",", "0.5207452647019479`"}], "}"}], ",", 
       RowBox[{"{", 
        RowBox[{
        "0.20468313725879644`", ",", "1.5880039947408164`", ",", 
         "1.8181726149942818`", ",", "1.4361114186612707`", ",", 
         "0.6452252370101204`", ",", "0.23877202353940497`", ",", 
         "0.026067763377395026`", ",", "956.3204095901076`", ",", 
         "0.08759161290164996`", ",", "6.530440575770296`", ",", 
         "91.25028387302363`", ",", "89.88605786951616`", ",", 
         RowBox[{"-", "0.01495037544656641`"}], ",", "63.9523101233412`", ",",
          "66.66534457357844`", ",", "1.025920516738457`", ",", 
         "1.0453766182256377`", ",", "0.018964531042847455`", ",", 
         "0.06893137080787134`", ",", "0.0690837349656595`", ",", 
         "0.0022103746959107884`", ",", "23.27379826953184`", ",", 
         "0.20155841760723156`", ",", "1.428368601049095`", ",", 
         "0.0005766015504934385`", ",", "0.0005840771581314327`", ",", 
         "0.012964945431722663`", ",", "0.39051485627373744`"}], "}"}], ",", 
       RowBox[{"{", 
        RowBox[{
        "0.07364401078716826`", ",", "2.5859680523819737`", ",", 
         "7.8227327965838285`", ",", "0.8181378301360093`", ",", 
         "0.36855652079172274`", ",", "0.32445369334254925`", ",", 
         "0.005391697017678555`", ",", "139.66827785366002`", ",", 
         "0.0644557011853657`", ",", "2.5433237558513593`", ",", 
         "197.97876721741716`", ",", "200.06966424811495`", ",", 
         "0.010561218559369978`", ",", "356.27181191855385`", ",", 
         "183.80534427943076`", ",", "0.36534445967053675`", ",", 
         "0.3731605883545561`", ",", "0.021393861264703107`", ",", 
         "0.05104193465290674`", ",", "0.05108320154818448`", ",", 
         "0.0008084900299796249`", ",", "13.496701440325163`", ",", 
         "0.05369903980251842`", ",", "3.9645457215585727`", ",", 
         "0.0007518757132010112`", ",", "0.0007562616257095262`", ",", 
         "0.00583329456120163`", ",", "0.2621973637191556`"}], "}"}], ",", 
       RowBox[{"{", 
        RowBox[{
        "0.2506656721970057`", ",", "1.5258727034335298`", ",", 
         "1.8333712411976357`", ",", "1.2495957919641723`", ",", 
         "0.1010075460664761`", ",", "0.5024718466416268`", ",", 
         "0.012345305326089913`", ",", "1052.1669408921373`", ",", 
         "0.03320454993831845`", ",", "2.130087729732141`", ",", 
         "21.5975940949994`", ",", "21.719906382444215`", ",", 
         "0.005663236696958451`", ",", "46.40581227031337`", ",", 
         "18.25025070294567`", ",", "0.13777297401130378`", ",", 
         "0.1420260993580753`", ",", "0.030870534495557767`", ",", 
         "0.04243347617728269`", ",", "0.04299044479190355`", ",", 
         "0.013125689073737457`", ",", "3.0032002902100787`", ",", 
         "0.1519516547090588`", ",", "0.4781882235969407`", ",", 
         "0.00039870593637048035`", ",", "0.00042031129586418524`", ",", 
         "0.05418870782407681`", ",", "0.4191237292572324`"}], "}"}], ",", 
       RowBox[{"{", 
        RowBox[{
        "0.10121864512314288`", ",", "0.9521305504715327`", ",", 
         "3.6368221202357223`", ",", "1.491518490019038`", ",", 
         "0.3322534458031634`", ",", "0.2564348282281962`", ",", 
         "0.03507970829425946`", ",", "4627.905596988043`", ",", 
         "0.07121256842175683`", ",", "7.352385124666178`", ",", 
         "15.63452559293925`", ",", "15.709695293981277`", ",", 
         "0.004807929770249908`", ",", "9.732422513570505`", ",", 
         "10.515941366312344`", ",", "0.34954979411672976`", ",", 
         "0.35744851197101385`", ",", "0.02259683165954418`", ",", 
         "0.005463537880751665`", ",", "0.005470340718603184`", ",", 
         "0.0012451341969248464`", ",", "4.754529112708182`", ",", 
         "0.007900170026697304`", ",", "0.3412209442669575`", ",", 
         "0.00004415456757778102`", ",", "0.00004443733366035132`", ",", 
         "0.006404005249789568`", ",", "0.6485823530987753`"}], "}"}], ",", 
       RowBox[{"{", 
        RowBox[{
        "0.1942542932466596`", ",", "3.1177323303054916`", ",", 
         "7.932133913996736`", ",", "1.3085296181137158`", ",", 
         "0.8325654731630694`", ",", "0.19060678658466512`", ",", 
         "0.044940459115954866`", ",", "2391.994107548152`", ",", 
         "0.24452644883302188`", ",", "1.4227474861405387`", ",", 
         "8.533858078755378`", ",", "8.291418684634737`", ",", 
         RowBox[{"-", "0.028409119519362758`"}], ",", "27.452511607530045`", 
         ",", "5.230552226205812`", ",", "0.07201988196976293`", ",", 
         "0.07326999912633794`", ",", "0.017357945089383264`", ",", 
         "0.006183402429240182`", ",", "0.006195016787078544`", ",", 
         "0.001878311814776934`", ",", "3.207695920598793`", ",", 
         "0.017159320982168533`", ",", "0.12248673977887296`", ",", 
         "0.00005687466911208361`", ",", "0.00005746999295600381`", ",", 
         "0.010467293317293569`", ",", "0.061722817865622746`"}], "}"}], ",", 
       RowBox[{"{", 
        RowBox[{
        "0.12644890469661946`", ",", "3.0196313965941393`", ",", 
         "8.688658870512302`", ",", "1.3655010622962382`", ",", 
         "0.5847686349152417`", ",", "0.30770354208104556`", ",", 
         "0.013061738242062998`", ",", "1213.9477293174991`", ",", 
         "0.0486468587160932`", ",", "6.312801306430787`", ",", 
         "72.47586287177245`", ",", "72.23336044689572`", ",", 
         RowBox[{"-", "0.0033459749945410344`"}], ",", "52.54552904721668`", 
         ",", "61.19069383489821`", ",", "0.2541069186981418`", ",", 
         "0.25821693733669143`", ",", "0.016174367308085857`", ",", 
         "0.011315374317976547`", ",", "0.011322525117971686`", ",", 
         "0.0006319543476152045`", ",", "10.96156042561002`", ",", 
         "0.020440238410580108`", ",", "1.1009959940982037`", ",", 
         "0.00010005554637892988`", ",", "0.00010042275233562804`", ",", 
         "0.003670021003208346`", ",", "0.45906006882304506`"}], "}"}], ",", 
       RowBox[{"{", 
        RowBox[{
        "0.11280111274715143`", ",", "3.2009360918012444`", ",", 
         "2.9222221030043283`", ",", "0.9684721327188957`", ",", 
         "0.03329493891954294`", ",", "0.1886848273472841`", ",", 
         "0.39445850876705457`", ",", "50.69043630972767`", ",", 
         "0.07560282132089569`", ",", "3.828945975174229`", ",", 
         "531.8383316777534`", ",", "523.3454148614499`", ",", 
         RowBox[{"-", "0.01596898213318243`"}], ",", "635.7185606500386`", 
         ",", "93.29256899107865`", ",", "9.369008682585877`", ",", 
         "9.666294481096083`", ",", "0.03173076347583814`", ",", 
         "0.28870042532528944`", ",", "0.28859023154965463`", ",", 
         RowBox[{"-", "0.00038168899651136456`"}], ",", "428.42282909268954`",
          ",", "0.4652247032469864`", ",", "16.267586811906728`", ",", 
         "0.00358550418903969`", ",", "0.0036124410413623915`", ",", 
         "0.0075127097620031336`", ",", "0.34908346338218693`"}], "}"}], ",", 
       RowBox[{"{", 
        RowBox[{
        "0.21704875939335333`", ",", "0.6532232080519234`", ",", 
         "2.918554590657344`", ",", "1.428534955684801`", ",", 
         "0.6202310312510246`", ",", "0.3415578035649972`", ",", 
         "0.1858190740142067`", ",", "1428.9901262383053`", ",", 
         "0.23526262585558444`", ",", "9.378643714384769`", ",", 
         "102.44187993740051`", ",", "102.0586850921827`", ",", 
         RowBox[{"-", "0.0037406073126730055`"}], ",", "49.992170937726215`", 
         ",", "28.987652261914253`", ",", "7.096270881715948`", ",", 
         "7.202124003016933`", ",", "0.014916725004639142`", ",", 
         "0.03347223801270195`", ",", "0.03351973737320003`", ",", 
         "0.001419067362034454`", ",", "66.2206975794276`", ",", 
         "0.10378725335395625`", ",", "1.389908399026109`", ",", 
         "0.00028214150020444695`", ",", "0.00028443515554125786`", ",", 
         "0.008129450418137285`", ",", "0.6845942047741643`"}], "}"}], ",", 
       RowBox[{"{", 
        RowBox[{
        "0.23408001184633387`", ",", "2.4049572740765104`", ",", 
         "0.41973647277501946`", ",", "0.9771854975111727`", ",", 
         "0.20272636213110817`", ",", "0.5074761434023957`", ",", 
         "0.2724896408017817`", ",", "4254.760257351377`", ",", 
         "0.16397942354351142`", ",", "7.3871482427729305`", ",", 
         "21.044610202266337`", ",", "21.039262638512433`", ",", 
         RowBox[{"-", "0.0002541060966445574`"}], ",", "13.038528068126848`", 
         ",", "4.563836605534726`", ",", "0.4611218277169452`", ",", 
         "0.4735586527908623`", ",", "0.026970801047291326`", ",", 
         "0.04076998493648963`", ",", "0.04128295894134946`", ",", 
         "0.012582148501131929`", ",", "15.842547054333158`", ",", 
         "0.13633483652726716`", ",", "0.4014061058301745`", ",", 
         "0.0004899261844532043`", ",", "0.000515823299615242`", ",", 
         "0.05285921835539553`", ",", "1.2661446053587264`"}], "}"}], ",", 
       RowBox[{"{", 
        RowBox[{
        "0.1483945695425406`", ",", "2.699298050205127`", ",", 
         "5.571982823617271`", ",", "0.9775705576725262`", ",", 
         "0.05426683476548022`", ",", "0.5307838109252759`", ",", 
         "0.3096243181655647`", ",", "323.46321359362`", ",", 
         "0.06725520461051537`", ",", "9.792268234153859`", ",", 
         "330.21241162188124`", ",", "329.9903374078502`", ",", 
         RowBox[{"-", "0.0006725192821805948`"}], ",", "154.33861059668715`", 
         ",", "66.16314292622062`", ",", "6.671490291571488`", ",", 
         "6.807737029400675`", ",", "0.020422234294684705`", ",", 
         "0.03710658125947784`", ",", "0.03712951083123012`", ",", 
         "0.0006179381385724714`", ",", "257.26201051430485`", ",", 
         "0.0786630736170591`", ",", "7.073296958639292`", ",", 
         "0.00045795213985833083`", ",", "0.0004599534861860053`", ",", 
         "0.0043702084857459855`", ",", "1.8000186825596316`"}], "}"}], ",", 
       RowBox[{"{", 
        RowBox[{
        "0.11663741077922185`", ",", "0.4431208542421814`", ",", 
         "9.780884572399291`", ",", "1.0122403254522139`", ",", 
         "0.996318833483786`", ",", "0.22155768960679945`", ",", 
         "0.39993089984673347`", ",", "139.93164861672463`", ",", 
         "0.10490063957337303`", ",", "5.3884722727325105`", ",", 
         "811.3966832881443`", ",", "812.6481200164565`", ",", 
         "0.001542324185059174`", ",", "689.179055147138`", ",", 
         "127.49984610158774`", ",", "93.26169552902533`", ",", 
         "94.20252858384369`", ",", "0.010088097256665707`", ",", 
         "0.09782454386045905`", ",", "0.09780400779642863`", ",", 
         RowBox[{"-", "0.0002099275214583196`"}], ",", "590.3743170127984`", 
         ",", "0.16300002152283263`", ",", "7.84605331060415`", ",", 
         "0.0011674930968604835`", ",", "0.0011700462640967994`", ",", 
         "0.0021868799423154783`", ",", "0.17427768103109334`"}], "}"}], ",", 
       RowBox[{"{", 
        RowBox[{
        "0.11314041374373823`", ",", "3.32806970136921`", ",", 
         "5.495643049849155`", ",", "1.495187492234928`", ",", 
         "0.8329498208958137`", ",", "0.41734162088096116`", ",", 
         "0.32389371604169326`", ",", "602.537083528763`", ",", 
         "0.025714962476490244`", ",", "1.3686646556271693`", ",", 
         "55.473621944728635`", ",", "52.66683962351665`", ",", 
         RowBox[{"-", "0.05059670205072486`"}], ",", "185.50429312100178`", 
         ",", "10.21599056795776`", ",", "0.9286080399457157`", ",", 
         "0.9396708387876294`", ",", "0.011913313654446034`", ",", 
         "0.0685777099309538`", ",", "0.06900397345522835`", ",", 
         "0.006215773677828107`", ",", "44.14960403130267`", ",", 
         "0.11084157821693691`", ",", "0.4760383401748952`", ",", 
         "0.0005455598077972468`", ",", "0.0005605115235137899`", ",", 
         "0.027406189940773373`", ",", "0.08461116126621974`"}], "}"}], ",", 
       RowBox[{"{", 
        RowBox[{
        "0.09294922428523011`", ",", "0.8101676653238759`", ",", 
         "3.5463022431515436`", ",", "0.9341830117643879`", ",", 
         "0.15981251792750606`", ",", "0.6527933768073686`", ",", 
         "0.016252799814697117`", ",", "738.0588634619963`", ",", 
         "0.024900612098687713`", ",", "6.915149516601594`", ",", 
         "120.37792398395915`", ",", "123.65131947629831`", ",", 
         "0.0271926561283391`", ",", "79.67274296449726`", ",", 
         "97.98577414039039`", ",", "1.7717459060404341`", ",", 
         "1.803991405719612`", ",", "0.018199844328265602`", ",", 
         "0.028714848950292315`", ",", "0.028772854880079465`", ",", 
         "0.0020200673835186755`", ",", "20.505874917770186`", ",", 
         "0.038128899077123635`", ",", "2.215067900356894`", ",", 
         "0.0003693739555129527`", ",", "0.00037306380903359004`", ",", 
         "0.00998947940309769`", ",", "1.3680930026791478`"}], "}"}], ",", 
       RowBox[{"{", 
        RowBox[{
        "0.2696435798732645`", ",", "3.282053008859009`", ",", 
         "8.218787637608994`", ",", "1.4011858805306123`", ",", 
         "0.38871702639887196`", ",", "0.49514225831047376`", ",", 
         "0.01812451162452924`", ",", "173.50575962443355`", ",", 
         "0.20495943261505556`", ",", "3.6349041099248875`", ",", 
         "287.0768468790293`", ",", "293.88747670914523`", ",", 
         "0.023724065190760202`", ",", "361.4678730733935`", ",", 
         "228.55557644080702`", ",", "1.2115733111503724`", ",", 
         "1.2329768415513094`", ",", "0.01766589788992179`", ",", 
         "0.08426818805833798`", ",", "0.08441047373535282`", ",", 
         "0.0016884862519690458`", ",", "56.80639759020498`", ",", 
         "0.32460536996403266`", ",", "4.67515453057286`", ",", 
         "0.0007229424317221067`", ",", "0.0007303163814818147`", ",", 
         "0.010199912795466615`", ",", "0.47500483123052323`"}], "}"}], ",", 
       RowBox[{"{", 
        RowBox[{
        "0.13023501639399904`", ",", "3.4827106844829796`", ",", 
         "7.180310384726493`", ",", "1.0417379014779535`", ",", 
         "0.3157954886073613`", ",", "0.3090830033379006`", ",", 
         "0.027522996818882862`", ",", "1326.2576636786057`", ",", 
         "0.24748434887668458`", ",", "4.853044482161593`", ",", 
         "37.76231261896993`", ",", "38.13568855652656`", ",", 
         "0.009887528375819521`", ",", "35.613020191005056`", ",", 
         "27.30326815139869`", ",", "0.2055736872349975`", ",", 
         "0.20998364140667006`", ",", "0.02145193886915786`", ",", 
         "0.00707799664062057`", ",", "0.007083528339707985`", ",", 
         "0.0007815345737334223`", ",", "10.22790967116982`", ",", 
         "0.01316861440753903`", ",", "0.7964878530194213`", ",", 
         "0.00008200229535204606`", ",", "0.00008235968664113328`", ",", 
         "0.004358308356527063`", ",", "0.49911932224803884`"}], "}"}], ",", 
       RowBox[{"{", 
        RowBox[{
        "0.0474731410927452`", ",", "0.7132410347452449`", ",", 
         "0.7493200461382123`", ",", "1.2237616503945397`", ",", 
         "0.9506868210145907`", ",", "0.6554164129507942`", ",", 
         "0.030282495208288053`", ",", "4252.97050681489`", ",", 
         "0.14327214907032687`", ",", "7.932983145622682`", ",", 
         "93.05888839367078`", ",", "86.4401640550493`", ",", 
         RowBox[{"-", "0.0711240425591807`"}], ",", "53.68906287676082`", ",",
          "64.92782798348847`", ",", "2.495373026813049`", ",", 
         "2.5114642110691405`", ",", "0.006448408347445422`", ",", 
         "0.11885034325500406`", ",", "0.12001430965879661`", ",", 
         "0.009793546841468936`", ",", "25.42574913885019`", ",", 
         "0.08060284448954132`", ",", "0.38715875621789114`", ",", 
         "0.0011481239926370845`", ",", "0.0011897824814147593`", ",", 
         "0.03628396326949934`", ",", "0.4096623650696204`"}], "}"}], ",", 
       RowBox[{"{", 
        RowBox[{
        "0.16300334800486183`", ",", "3.0919140294206544`", ",", 
         "3.354218048792589`", ",", "0.9673340843818878`", ",", 
         "0.9052111330146941`", ",", "0.3760205832601582`", ",", 
         "0.15433250667793078`", ",", "4163.373290035795`", ",", 
         "0.2440496776808055`", ",", "4.495712049614825`", ",", 
         "29.557678927069627`", ",", "28.03471829670753`", ",", 
         RowBox[{"-", "0.05152504139854275`"}], ",", "30.09098020862826`", 
         ",", "9.363455674304893`", ",", "0.4461953323347096`", ",", 
         "0.4501772155810654`", ",", "0.008924080907616538`", ",", 
         "0.011864011399246184`", ",", "0.011887715983094028`", ",", 
         "0.001998024365464701`", ",", "19.70853725582431`", ",", 
         "0.02762676541207154`", ",", "0.2226567454973205`", ",", 
         "0.00014748869943725929`", ",", "0.00014896839585002192`", ",", 
         "0.01003260872465761`", ",", "0.20110389643773904`"}], "}"}], ",", 
       RowBox[{"{", 
        RowBox[{
        "0.2283283078987099`", ",", "0.42840256075325867`", ",", 
         "9.446993924606975`", ",", "1.3839314736668495`", ",", 
         "0.8927356525671915`", ",", "0.3909626915031965`", ",", 
         "0.018767685887155043`", ",", "53.5712236843488`", ",", 
         "0.10749676377570666`", ",", "1.5496335657505222`", ",", 
         "766.687770109555`", ",", "724.8129404127303`", ",", 
         RowBox[{"-", "0.054617839659606204`"}], ",", "2264.4045322636725`", 
         ",", "604.1446711961082`", ",", "22.522971795601787`", ",", 
         "22.766283435903343`", ",", "0.010802821337682733`", ",", 
         "0.4533350428108119`", ",", "0.45387529186708875`", ",", 
         "0.0011917213655647796`", ",", "137.84141132870317`", ",", 
         "1.4787031890881681`", ",", "5.991721984546903`", ",", 
         "0.003921095375753136`", ",", "0.0039802419899045115`", ",", 
         "0.01508420695837187`", ",", "0.07668475393646046`"}], "}"}], ",", 
       RowBox[{"{", 
        RowBox[{
        "0.1380652378345807`", ",", "3.317739091147252`", ",", 
         "0.7336293987943634`", ",", "0.9484386065310282`", ",", 
         "0.5023326788118547`", ",", "0.2130184622271264`", ",", 
         "0.06305960906666651`", ",", "1932.031257216769`", ",", 
         "0.01203085244100871`", ",", "4.258055262793977`", ",", 
         "23.512609527881533`", ",", "23.298680309643302`", ",", 
         RowBox[{"-", "0.009098488961191253`"}], ",", "25.272839115378524`", 
         ",", "12.517097940891647`", ",", "0.2244715682674012`", ",", 
         "0.23024698238863112`", ",", "0.025728933805772458`", ",", 
         "0.04433912798428164`", ",", "0.04456476424199118`", ",", 
         "0.0050888744990547075`", ",", "10.63911566988408`", ",", 
         "0.08745274643609918`", ",", "0.4658564189727441`", ",", 
         "0.000558123651945408`", ",", "0.0005720400076449035`", ",", 
         "0.024934180178511234`", ",", "0.30219382988010707`"}], "}"}], ",", 
       RowBox[{"{", 
        RowBox[{
        "0.0926632627436077`", ",", "3.578083963812018`", ",", 
         "1.8944161244777453`", ",", "1.1381278842914715`", ",", 
         "0.7382269863407194`", ",", "0.4777843546205588`", ",", 
         "0.04528998830707099`", ",", "1233.5473532765689`", ",", 
         "0.08357615053600725`", ",", "2.9903558138075255`", ",", 
         "54.443463629532914`", ",", "53.133223137666015`", ",", 
         RowBox[{"-", "0.024066075236920725`"}], ",", "83.32731240312161`", 
         ",", "33.159909462405174`", ",", "0.40533293836396195`", ",", 
         "0.4103832010524851`", ",", "0.01245954180014941`", ",", 
         "0.06795438943838132`", ",", "0.06846848271773955`", ",", 
         "0.007565269640519512`", ",", "20.71878981092707`", ",", 
         "0.08995536347299407`", ",", "0.5159354515686989`", ",", 
         "0.0007084541621078522`", ",", "0.0007304005483279383`", ",", 
         "0.03097784922991975`", ",", "0.23422696162944256`"}], "}"}], ",", 
       RowBox[{"{", 
        RowBox[{
        "0.2706310445313141`", ",", "2.5166396966047158`", ",", 
         "0.5049158559505837`", ",", "1.3168707464723388`", ",", 
         "0.5754269054535`", ",", "0.5968444469720801`", ",", 
         "0.1025449755078217`", ",", "681.183394170123`", ",", 
         "0.05243619315919962`", ",", "2.183793658787195`", ",", 
         "65.77432567179528`", ",", "64.3566422857879`", ",", 
         RowBox[{"-", "0.021553750213744838`"}], ",", "137.85080241294733`", 
         ",", "26.207953976733624`", ",", "1.0106149857924116`", ",", 
         "1.0578657940938057`", ",", "0.046754509843672354`", ",", 
         "0.4566479058853678`", ",", "0.47580481246698786`", ",", 
         "0.04195115390812498`", ",", "36.33362558898282`", ",", 
         "1.765472853611313`", ",", "0.7357066115407864`", ",", 
         "0.0038978580756028336`", ",", "0.004533560199194159`", ",", 
         "0.16309011545860597`", ",", "0.3553720511439756`"}], "}"}], ",", 
       RowBox[{"{", 
        RowBox[{
        "0.20804007909247985`", ",", "0.9673945938397814`", ",", 
         "0.48619022305575754`", ",", "1.3068640855075515`", ",", 
         "0.047796616526516456`", ",", "0.6050138674479171`", ",", 
         "0.4706922223098622`", ",", "348.3137462309647`", ",", 
         "0.24685340199219946`", ",", "5.551550038883448`", ",", 
         "190.42722682926214`", ",", "184.70134712080423`", ",", 
         RowBox[{"-", "0.030068597877507153`"}], ",", "156.992635014961`", 
         ",", "27.422707632361654`", ",", "10.848649542744216`", ",", 
         "11.185876037373047`", ",", "0.031084651900694427`", ",", 
         "0.5610196775161438`", ",", "0.5719393721960883`", ",", 
         "0.0194640136836024`", ",", "149.92749883018826`", ",", 
         "1.667351115469956`", ",", "3.8681149152673378`", ",", 
         "0.004941293320219531`", ",", "0.005361942534805161`", ",", 
         "0.0851293755147775`", ",", "1.2748591201923212`"}], "}"}], ",", 
       RowBox[{"{", 
        RowBox[{
        "0.048451644236667674`", ",", "3.3925416461261833`", ",", 
         "7.486002650281495`", ",", "1.2431466818882033`", ",", 
         "0.1294136137122328`", ",", "0.6416005560424389`", ",", 
         "0.04082335443875802`", ",", "58.92112932799084`", ",", 
         "0.09857305139503486`", ",", "6.047753646247408`", ",", 
         "1271.2878313623348`", ",", "1302.0139818510706`", ",", 
         "0.024169310624022167`", ",", "962.086881049471`", ",", 
         "810.9183138194043`", ",", "9.298422360857463`", ",", 
         "9.46726035502372`", ",", "0.018157703276310055`", ",", 
         "0.21897766547748376`", ",", "0.21908805591056296`", ",", 
         "0.0005041173164326285`", ",", "450.6469300354263`", ",", 
         "0.15156897062139205`", ",", "24.339513858206303`", ",", 
         "0.0021186859523597557`", ",", "0.002134093356135815`", ",", 
         "0.007272150815414102`", ",", "1.2184120167724968`"}], "}"}], ",", 
       RowBox[{"{", 
        RowBox[{
        "0.09431215650771135`", ",", "0.5526170445339527`", ",", 
         "7.677473256451986`", ",", "0.7715239445968243`", ",", 
         "0.7622192109377914`", ",", "0.1566986505563851`", ",", 
         "0.018040482265180933`", ",", "824.8087273379117`", ",", 
         "0.09073506826067207`", ",", "9.996434684615583`", ",", 
         "151.7830998639991`", ",", "148.99177950003994`", ",", 
         RowBox[{"-", "0.0183901920995172`"}], ",", "69.49327516443633`", ",",
          "121.12996719154722`", ",", "3.43794173269914`", ",", 
         "3.49676287670065`", ",", "0.017109406899496582`", ",", 
         "0.009577224181280918`", ",", "0.009577854208587106`", ",", 
         "0.00006578391549183493`", ",", "27.140931422916186`", ",", 
         "0.012903552369900515`", ",", "2.484781106789503`", ",", 
         "0.00015017043238807481`", ",", "0.00015030504758767077`", ",", 
         "0.0008964161416815664`", ",", "0.3875423045668269`"}], "}"}], ",", 
       RowBox[{"{", 
        RowBox[{
        "0.26113782676147984`", ",", "1.4684069653405487`", ",", 
         "4.54225535313282`", ",", "1.1193463339337828`", ",", 
         "0.6236318874525932`", ",", "0.1751148412910668`", ",", 
         "0.053183289402392066`", ",", "554.4897241223483`", ",", 
         "0.22550063278101773`", ",", "9.001504879035508`", ",", 
         "183.14485176813224`", ",", "181.0793306310366`", ",", 
         RowBox[{"-", "0.011278073705891845`"}], ",", "93.12024040926305`", 
         ",", "105.4245188765496`", ",", "3.529515226419025`", ",", 
         "3.5978654306788576`", ",", "0.019365323528913958`", ",", 
         "0.03144353580773747`", ",", "0.03145160024699391`", ",", 
         "0.00025647367731629345`", ",", "74.03949632498878`", ",", 
         "0.11730138009328107`", ",", "3.3618299275457626`", ",", 
         "0.0003394549620115983`", ",", "0.0003404251525347489`", ",", 
         "0.0028580831972562226`", ",", "0.4432692105905284`"}], "}"}], ",", 
       RowBox[{"{", 
        RowBox[{
        "0.23311836154945775`", ",", "2.5262146716446363`", ",", 
         "6.3107841154355`", ",", "1.4422657044398717`", ",", 
         "0.3118898255230633`", ",", "0.2567889403043644`", ",", 
         "0.03481026984978327`", ",", "1604.0167510242688`", ",", 
         "0.16315782107376747`", ",", "5.777943122601165`", ",", 
         "34.570870932400446`", ",", "34.763770297899015`", ",", 
         "0.005579823715629484`", ",", "27.38429426617599`", ",", 
         "23.311756601292153`", ",", "0.3025035116556812`", ",", 
         "0.3095788707143082`", ",", "0.023389345200991896`", ",", 
         "0.008568004345769549`", ",", "0.008575420828095351`", ",", 
         "0.0008656020733071035`", ",", "10.916982990980102`", ",", 
         "0.028533701926216067`", ",", "0.7752816251485339`", ",", 
         "0.00007168383099354081`", ",", "0.00007205553164898902`", ",", 
         "0.00518527888781084`", ",", "0.5227847601306089`"}], "}"}], ",", 
       RowBox[{"{", 
        RowBox[{
        "0.22640126428063923`", ",", "3.7808015365334118`", ",", 
         "7.033092553948691`", ",", "1.0460349638379132`", ",", 
         "0.8860375200295565`", ",", "0.499376231890995`", ",", 
         "0.3693111113992884`", ",", "210.995030019894`", ",", 
         "0.19589698445197923`", ",", "2.861160479579169`", ",", 
         "436.77828668878715`", ",", "410.0424834036011`", ",", 
         RowBox[{"-", "0.061211383669893316`"}], ",", "698.6880533318347`", 
         ",", "71.8567375350229`", ",", "6.622615001330922`", ",", 
         "6.674644359681307`", ",", "0.007856316325187018`", ",", 
         "0.14214661313107413`", ",", "0.14234497668367013`", ",", 
         "0.0013954856062106114`", ",", "357.6970424700162`", ",", 
         "0.4597453275164303`", ",", "2.8126232177799504`", ",", 
         "0.001632006990980539`", ",", "0.001649628238823287`", ",", 
         "0.010797286984757903`", ",", "0.14565042412271498`"}], "}"}], ",", 
       RowBox[{"{", 
        RowBox[{
        "0.19770244273120569`", ",", "3.3508846225196347`", ",", 
         "6.757833537731408`", ",", "0.8466672464019638`", ",", 
         "0.28373063232656337`", ",", "0.6609960258126362`", ",", 
         "0.006803814757890119`", ",", "1256.448281122042`", ",", 
         "0.0187925047862397`", ",", "9.149585751239048`", ",", 
         "105.78070590085548`", ",", "109.5878003583873`", ",", 
         "0.035990442917823495`", ",", "52.91386972476258`", ",", 
         "96.42955861502112`", ",", "0.18865108926371074`", ",", 
         "0.19175017256960963`", ",", "0.016427592960074344`", ",", 
         "0.00908381112770119`", ",", "0.009090561624236167`", ",", 
         "0.0007431348406605753`", ",", "9.030686200504974`", ",", 
         "0.025655594989354543`", ",", "1.6831359053800352`", ",", 
         "0.0001294769878548152`", ",", "0.00013002029035301158`", ",", 
         "0.004196131738912312`", ",", "1.565265206823182`"}], "}"}], ",", 
       RowBox[{"{", 
        RowBox[{
        "0.06481064744600706`", ",", "2.3696983632913335`", ",", 
         "9.923821775061434`", ",", "1.1006879887228784`", ",", 
         "0.22746584913410017`", ",", "0.6483433064071293`", ",", 
         "0.08284957522863273`", ",", "281.66193979187017`", ",", 
         "0.13350656503173153`", ",", "1.0702403000648566`", ",", 
         "49.78853974666823`", ",", "51.08487841422653`", ",", 
         "0.026036888692744675`", ",", "212.9181006116588`", ",", 
         "23.22335139095791`", ",", "0.7604312779876712`", ",", 
         "0.7743144145923657`", ",", "0.018256924730178703`", ",", 
         "0.03217060071403114`", ",", "0.03235286155687126`", ",", 
         "0.005665447296438808`", ",", "25.742753640613195`", ",", 
         "0.029785678014315753`", ",", "0.898708615690226`", ",", 
         "0.0003481314090114651`", ",", "0.00035627284748563753`", ",", 
         "0.023386107267053147`", ",", "0.21229522841688483`"}], "}"}], ",", 
       RowBox[{"{", 
        RowBox[{
        "0.1537084817657926`", ",", "0.5942996643982652`", ",", 
         "0.8160795607483013`", ",", "1.042756674430172`", ",", 
         "0.7722126796580249`", ",", "0.49669902434825364`", ",", 
         "0.00611858149596996`", ",", "1518.932458333751`", ",", 
         "0.21666908673557295`", ",", "1.634333111202272`", ",", 
         "26.901375444556223`", ",", "25.53568476102389`", ",", 
         RowBox[{"-", "0.0507665746068271`"}], ",", "75.33527897419738`", ",",
          "24.361254898595657`", ",", "0.22223206895819572`", ",", 
         "0.22786024247917216`", ",", "0.025325658656560224`", ",", 
         "0.12670251555378143`", ",", "0.13000139382913453`", ",", 
         "0.026036407098427583`", ",", "1.8867492000055397`", ",", 
         "0.2782178757382672`", ",", "0.23278344622193886`", ",", 
         "0.0014047532304344301`", ",", "0.0015329041418264144`", ",", 
         "0.09122663583578494`", ",", "0.15715070642575843`"}], "}"}], ",", 
       RowBox[{"{", 
        RowBox[{
        "0.13754450751212471`", ",", "1.8598194811531465`", ",", 
         "9.485701362019345`", ",", "1.4994328167980717`", ",", 
         "0.8397969618927028`", ",", "0.642370724162252`", ",", 
         "0.08665379792235217`", ",", "239.43302754758346`", ",", 
         "0.1633413998793405`", ",", "9.552795266495377`", ",", 
         "1418.0820285280618`", ",", "1355.6571922206913`", ",", 
         RowBox[{"-", "0.04402061026904491`"}], ",", "679.4153861310649`", 
         ",", "638.0527968774545`", ",", "28.277994714021276`", ",", 
         "28.45308626884489`", ",", "0.006191795302118663`", ",", 
         "0.1472198966877591`", ",", "0.14727121630800183`", ",", 
         "0.00034859160614408857`", ",", "751.3137922440366`", ",", 
         "0.2892755455125675`", ",", "8.333567417264398`", ",", 
         "0.0011837781539524306`", ",", "0.0011893646536532579`", ",", 
         "0.00471921168858791`", ",", "0.5568832045742859`"}], "}"}], ",", 
       RowBox[{"{", 
        RowBox[{
        "0.07858197291799773`", ",", "2.783199788795301`", ",", 
         "0.9642830041255817`", ",", "1.3105090636097434`", ",", 
         "0.9572373854271048`", ",", "0.41778523295843695`", ",", 
         "0.00823451224525384`", ",", "90.59081205787001`", ",", 
         "0.24323880940762027`", ",", "7.348654585309644`", ",", 
         "2760.056769776339`", ",", "2634.820754866145`", ",", 
         RowBox[{"-", "0.045374434425253796`"}], ",", "1718.9952442277684`", 
         ",", "2463.1969508199336`", ",", "7.060737608498302`", ",", 
         "7.127272638300127`", ",", "0.009423240671306399`", ",", 
         "3.2237021396469916`", ",", "3.1966853602609495`", ",", 
         RowBox[{"-", "0.008380668627468335`"}], ",", "280.7349060101647`", 
         ",", "3.61892677476348`", ",", "16.721053295908575`", ",", 
         "0.02888155422101968`", ",", "0.029601877738317083`", ",", 
         "0.024940607828271233`", ",", "0.3261993181560628`"}], "}"}], ",", 
       RowBox[{"{", 
        RowBox[{
        "0.09118935700706149`", ",", "1.2770460819223013`", ",", 
         "0.666402509206284`", ",", "1.1661439001587546`", ",", 
         "0.35202394044239993`", ",", "0.23733544361366754`", ",", 
         "0.06689005296661862`", ",", "1909.3731761645724`", ",", 
         "0.030837584446851807`", ",", "5.2718694661097025`", ",", 
         "26.83154409726582`", ",", "26.74565280618183`", ",", 
         RowBox[{"-", "0.003201131130307955`"}], ",", "23.294077303027592`", 
         ",", "13.937297300701449`", ",", "0.6634336502871679`", ",", 
         "0.6813196292270243`", ",", "0.026959710186714725`", ",", 
         "0.055300285433342665`", ",", "0.055646864796055594`", ",", 
         "0.006267225566686907`", ",", "12.103362053066265`", ",", 
         "0.07203996387104773`", ",", "0.5933422044481431`", ",", 
         "0.0005646693152212556`", ",", "0.0005804408726118909`", ",", 
         "0.02793060817277726`", ",", "0.46821642815246395`"}], "}"}], ",", 
       RowBox[{"{", 
        RowBox[{
        "0.26692387934872025`", ",", "2.295217680243936`", ",", 
         "3.3610155473383347`", ",", "0.802490311252646`", ",", 
         "0.6241394164828811`", ",", "0.45771836786665954`", ",", 
         "0.015176154328102385`", ",", "1461.3995866509204`", ",", 
         "0.028435347409555445`", ",", "8.762751383914615`", ",", 
         "109.83933729709884`", ",", "110.26129061743359`", ",", 
         "0.0038415501287434317`", ",", "57.36961145170455`", ",", 
         "90.3807571308705`", ",", "0.5718176825690405`", ",", 
         "0.5791999738755381`", ",", "0.01291021864404529`", ",", 
         "0.01875570598405963`", ",", "0.018773810616795998`", ",", 
         "0.0009652866573914842`", ",", "18.749229355836796`", ",", 
         "0.07151922573127739`", ",", "1.2830249140209693`", ",", 
         "0.0002817831873276333`", ",", "0.0002834395727790716`", ",", 
         "0.005878226686081067`", ",", "0.7373098174163232`"}], "}"}], ",", 
       RowBox[{"{", 
        RowBox[{
        "0.16789560992918506`", ",", "3.010819021450227`", ",", 
         "9.549236085030234`", ",", "1.3823009139889233`", ",", 
         "0.2184000924395355`", ",", "0.5213598249132101`", ",", 
         "0.3210433649481226`", ",", "558.1245473691072`", ",", 
         "0.20748907999743366`", ",", "5.921770487462836`", ",", 
         "129.1220686043237`", ",", "130.50736596502583`", ",", 
         "0.01072858710889446`", ",", "99.79606069552106`", ",", 
         "24.970543392000433`", ",", "2.364923107710534`", ",", 
         "2.4086356243850586`", ",", "0.018483694684197527`", ",", 
         "0.019784534950968356`", ",", "0.019805216531142575`", ",", 
         "0.0010453407282746685`", ",", "101.71936395660053`", ",", 
         "0.04745337946797269`", ",", "2.425910193544705`", ",", 
         "0.00017255062475962646`", ",", "0.0001735377113513269`", ",", 
         "0.0057205622586153915`", ",", "0.9382936591037263`"}], "}"}], ",", 
       RowBox[{"{", 
        RowBox[{
        "0.05001315370963505`", ",", "3.027404779172768`", ",", 
         "3.8220563025552714`", ",", "0.9962642247459573`", ",", 
         "0.44362718458195727`", ",", "0.3510033113401648`", ",", 
         "0.04839212642640241`", ",", "1615.957133832461`", ",", 
         "0.048401134986770955`", ",", "4.739296636982807`", ",", 
         "36.45952538654751`", ",", "36.774237156456245`", ",", 
         "0.008631812031893782`", ",", "35.20964230799384`", ",", 
         "21.795980134698596`", ",", "0.33088550107885384`", ",", 
         "0.3367929345148687`", ",", "0.01785340674267566`", ",", 
         "0.012561250488865463`", ",", "0.012581740463343694`", ",", 
         "0.001631204990012236`", ",", "14.310347818929964`", ",", 
         "0.008974682163992347`", ",", "0.6352176006831113`", ",", 
         "0.0001517690984579323`", ",", "0.00015297259371755523`", ",", 
         "0.007929778010485666`", ",", "0.4615577250402279`"}], "}"}], ",", 
       RowBox[{"{", 
        RowBox[{
        "0.0729686004745061`", ",", "0.5044823312287607`", ",", 
         "5.5024178276878075`", ",", "1.2230366941116102`", ",", 
         "0.012758742281838265`", ",", "0.5648708708999995`", ",", 
         "0.03232052448858605`", ",", "634.5000769880222`", ",", 
         "0.22553164736796405`", ",", "5.75812027698643`", ",", 
         "96.35976979326912`", ",", "97.63326548519228`", ",", 
         "0.013216051622532143`", ",", "76.59131326377452`", ",", 
         "66.50076808340052`", ",", "3.631353226003601`", ",", 
         "3.7087944112732316`", ",", "0.021325709852483055`", ",", 
         "0.02329801076205135`", ",", "0.023340449199925718`", ",", 
         "0.0018215476981191525`", ",", "26.170764870991082`", ",", 
         "0.024286046273531616`", ",", "2.1619291897508073`", ",", 
         "0.00022910909325546402`", ",", "0.00023113996767143368`", ",", 
         "0.00886422440555501`", ",", "1.192050526534098`"}], "}"}], ",", 
       RowBox[{"{", 
        RowBox[{
        "0.25149333924897926`", ",", "1.871859550111978`", ",", 
         "9.811462629766478`", ",", "1.3386558973788294`", ",", 
         "0.5189637829018348`", ",", "0.6377508608690272`", ",", 
         "0.024369302194970535`", ",", "194.42061666753636`", ",", 
         "0.14619611626015583`", ",", "6.325307886810732`", ",", 
         "604.8865328072178`", ",", "624.4888962097375`", ",", 
         "0.03240667850802881`", ",", "437.68003886604185`", ",", 
         "450.1235012742575`", ",", "5.56125054717386`", ",", 
         "5.6307531704973774`", ",", "0.012497660864935645`", ",", 
         "0.08179185736286954`", ",", "0.08186166948120342`", ",", 
         "0.000853533842912535`", ",", "148.71257067561234`", ",", 
         "0.2938586761651309`", ",", "7.205253264342156`", ",", 
         "0.0007361821009821412`", ",", "0.0007407507227865049`", ",", 
         "0.006205831136438578`", ",", "0.7723310142101982`"}], "}"}], ",", 
       RowBox[{"{", 
        RowBox[{
        "0.1922243891646514`", ",", "1.6850594067594091`", ",", 
         "0.2630953725218035`", ",", "1.4711962401085972`", ",", 
         "0.15977146838462364`", ",", "0.6883258791888056`", ",", 
         "0.09212778533128511`", ",", "774.9062808250895`", ",", 
         "0.24229201708328568`", ",", "1.1723783184073415`", ",", 
         "24.704865885799407`", ",", "22.020026359336963`", ",", 
         RowBox[{"-", "0.10867654731959964`"}], ",", "96.44488889705877`", 
         ",", "9.939897897263483`", ",", "0.501714392837837`", ",", 
         "0.5599147393817769`", ",", "0.11600294385565157`", ",", 
         "0.5835023549499595`", ",", "0.6651552064783347`", ",", 
         "0.1399357703284294`", ",", "12.07740795939975`", ",", 
         "1.6023340536627404`", ",", "0.42520968252225133`", ",", 
         "0.004063120465667369`", ",", "0.006087165437679264`", ",", 
         "0.49815037213754976`", ",", "0.49707646110693954`"}], "}"}], ",", 
       RowBox[{"{", 
        RowBox[{
        "0.2327924107307146`", ",", "3.0114739814321467`", ",", 
         "6.475065538974626`", ",", "1.3312648289930094`", ",", 
         "0.6507217418486848`", ",", "0.3841095338158853`", ",", 
         "0.3176950069808959`", ",", "737.689863101484`", ",", 
         "0.19812174358831114`", ",", "7.321794649353192`", ",", 
         "171.82745207588`", ",", "170.39967183857436`", ",", 
         RowBox[{"-", "0.008309383745474519`"}], ",", "107.40870999743643`", 
         ",", "32.69936726258799`", ",", "3.1575176214838923`", ",", 
         "3.1985435379818044`", ",", "0.012993091857594008`", ",", 
         "0.030243635431112276`", ",", "0.030268257497067845`", ",", 
         "0.0008141238844003862`", ",", "135.83974518588934`", ",", 
         "0.1005784114466853`", ",", "2.102735769187523`", ",", 
         "0.0002740347896484918`", ",", "0.0002754510483823355`", ",", 
         "0.005168171295550916`", ",", "0.5374507843135516`"}], "}"}], ",", 
       RowBox[{"{", 
        RowBox[{
        "0.20811447549122308`", ",", "0.49053077700921355`", ",", 
         "2.218461283385089`", ",", "1.0634384889669943`", ",", 
         "0.30011342208125913`", ",", "0.5589173637133283`", ",", 
         "0.16385051847701637`", ",", "124.79731876547663`", ",", 
         "0.15435702825422665`", ",", "9.111119072715418`", ",", 
         "994.3048692546382`", ",", "1019.0250344849559`", ",", 
         "0.024861756182335437`", ",", "499.4733702023049`", ",", 
         "308.2378306053539`", ",", "85.51455522483825`", ",", 
         "87.0016773578219`", ",", "0.01739028086006722`", ",", 
         "0.3277520048492066`", ",", "0.3279910404397598`", ",", 
         "0.0007293184695031929`", ",", "599.2503031433879`", ",", 
         "0.9744276654339367`", ",", "16.608902412072077`", ",", 
         "0.003693731114298493`", ",", "0.0037386049981830718`", ",", 
         "0.01214866012062199`", ",", "1.3907964708490925`"}], "}"}], ",", 
       RowBox[{"{", 
        RowBox[{
        "0.19580212756702065`", ",", "2.2297474474451375`", ",", 
         "8.070495694463702`", ",", "1.2202670372174012`", ",", 
         "0.07482300382970508`", ",", "0.34257881980750315`", ",", 
         "0.24674110677687536`", ",", "1287.6149126957`", ",", 
         "0.12354587287124019`", ",", "3.0573978018103922`", ",", 
         "20.974920596008555`", ",", "20.911420931699155`", ",", 
         RowBox[{"-", "0.0030274090439933454`"}], ",", "31.3987870273164`", 
         ",", "5.020491886157756`", ",", "0.48487220927933566`", ",", 
         "0.4973421854993988`", ",", "0.0257180675266937`", ",", 
         "0.00649500185263634`", ",", "0.0065045090102019785`", ",", 
         "0.001463765181495713`", ",", "15.444893871109791`", ",", 
         "0.018167645447121638`", ",", "0.5342052962131939`", ",", 
         "0.00006410761343855764`", ",", "0.0000646043495897001`", ",", 
         "0.007748473613333751`", ",", "0.42771244213827997`"}], "}"}], ",", 
       RowBox[{"{", 
        RowBox[{
        "0.18591817623779283`", ",", "1.5316284759435828`", ",", 
         "4.0240186618411435`", ",", "1.0506796825025935`", ",", 
         "0.8560461598734517`", ",", "0.5496710897949223`", ",", 
         "0.05348974137997375`", ",", "3910.687147405355`", ",", 
         "0.18912146822955533`", ",", "8.614502889074807`", ",", 
         "72.90049093362195`", ",", "69.14576850182758`", ",", 
         RowBox[{"-", "0.05150476195301845`"}], ",", "38.73153655893885`", 
         ",", "41.49180439898203`", ",", "1.3704778206672765`", ",", 
         "1.3800865657919137`", ",", "0.007011237234002765`", ",", 
         "0.01384302845069974`", ",", "0.013862186257940801`", ",", 
         "0.0013839317970982812`", ",", "29.98661222547287`", ",", 
         "0.03676672290217802`", ",", "0.4581408556764876`", ",", 
         "0.0001586901217159875`", ",", "0.00015982835814773127`", ",", 
         "0.007172698712657688`", ",", "0.46316792896770387`"}], "}"}], ",", 
       RowBox[{"{", 
        RowBox[{
        "0.2552337642427184`", ",", "2.0636949211593727`", ",", 
         "3.6788035742608756`", ",", "1.2716726068122697`", ",", 
         "0.4767575621154567`", ",", "0.33698161388823356`", ",", 
         "0.00790398094444615`", ",", "742.5948236907665`", ",", 
         "0.22094334214516276`", ",", "6.7847431915852425`", ",", 
         "116.91265727797185`", ",", "117.69277763016758`", ",", 
         "0.006672676597717864`", ",", "78.86650809663173`", ",", 
         "105.00265440446385`", ",", "0.3818584465188585`", ",", 
         "0.3891468162866569`", ",", "0.019086574709140436`", ",", 
         "0.03729010050916963`", ",", "0.037340064942602336`", ",", 
         "0.0013398846543848375`", ",", "11.257704809753935`", ",", 
         "0.13596703888492156`", ",", "1.965166273066498`", ",", 
         "0.00035313321462504543`", ",", "0.00035598779641925134`", ",", 
         "0.008083583407006545`", ",", "0.6091564732409933`"}], "}"}], ",", 
       RowBox[{"{", 
        RowBox[{
        "0.2297403387592854`", ",", "3.933034881515791`", ",", 
         "9.92502862171417`", ",", "1.2059622632705849`", ",", 
         "0.1421363362803283`", ",", "0.1853832242974326`", ",", 
         "0.06367011009221722`", ",", "57.09955187350921`", ",", 
         "0.13182928467731042`", ",", "9.7382206276645`", ",", 
         "1297.9825441940216`", ",", "1300.5825095982962`", ",", 
         "0.002003081948909413`", ",", "610.0335730579783`", ",", 
         "696.2139024425782`", ",", "10.515232458509672`", ",", 
         "10.811322252825732`", ",", "0.028158178669311473`", ",", 
         "0.10167179135847708`", ",", "0.10164095041625801`", ",", 
         RowBox[{"-", "0.0003033382397122919`"}], ",", "590.8110863795088`", 
         ",", "0.3336873112705107`", ",", "36.363764888514936`", ",", 
         "0.0010191980509540732`", ",", "0.001020636432356675`", ",", 
         "0.001411287434523123`", ",", "0.7819764164792986`"}], "}"}], ",", 
       RowBox[{"{", 
        RowBox[{
        "0.04776006202628119`", ",", "3.695464511472898`", ",", 
         "0.268839094050918`", ",", "1.3548340559244303`", ",", 
         "0.4311024896438589`", ",", "0.6662260908047339`", ",", 
         "0.1893860365797585`", ",", "146.80096070953766`", ",", 
         "0.0868075345269877`", ",", "5.3982731410948785`", ",", 
         "658.1590785834825`", ",", "652.3948615754017`", ",", 
         RowBox[{"-", "0.008758090856220813`"}], ",", "558.0081162403521`", 
         ",", "181.9632821760756`", ",", "8.736061146361703`", ",", 
         "8.933295902857388`", ",", "0.02257708058486152`", ",", 
         "3.7226333879789113`", ",", "3.819722832958543`", ",", 
         "0.026080850532623545`", ",", "461.197199091955`", ",", 
         "2.5399028787283373`", ",", "8.669067321267084`", ",", 
         "0.03037696244873489`", ",", "0.03446650049496496`", ",", 
         "0.13462629955617533`", ",", "1.0497057434079562`"}], "}"}], ",", 
       RowBox[{"{", 
        RowBox[{
        "0.16250916383331093`", ",", "2.090868942469317`", ",", 
         "5.046057727155544`", ",", "1.3781211464947924`", ",", 
         "0.9692295654960448`", ",", "0.507149644697747`", ",", 
         "0.012667564467634538`", ",", "467.92228322579444`", ",", 
         "0.2269164868867607`", ",", "2.233796179341983`", ",", 
         "187.59151969686943`", ",", "179.90656765639656`", ",", 
         RowBox[{"-", "0.04096641496849662`"}], ",", "384.35643146749715`", 
         ",", "158.5093964008242`", ",", "0.9234372610625223`", ",", 
         "0.9311953413156078`", ",", "0.008401307354826582`", ",", 
         "0.14297775694840723`", ",", "0.14362240119863307`", ",", 
         "0.004508703059724617`", ",", "27.582661278207993`", ",", 
         "0.33193136754926356`", ",", "0.9848689677918584`", ",", 
         "0.001238158028993741`", ",", "0.0012648267314434405`", ",", 
         "0.02153901345805842`", ",", "0.10113731116882514`"}], "}"}], ",", 
       RowBox[{"{", 
        RowBox[{
        "0.12952636821033042`", ",", "2.4189205073691173`", ",", 
         "1.5337482028150813`", ",", "1.4058710509218408`", ",", 
         "0.9636406844740666`", ",", "0.3882701702830901`", ",", 
         "0.27400686262252805`", ",", "4688.706549038708`", ",", 
         "0.0765768774664311`", ",", "6.843480813486918`", ",", 
         "46.997280302834966`", ",", "45.29801271063936`", ",", 
         RowBox[{"-", "0.036156721862330876`"}], ",", "31.431142458956693`", 
         ",", "9.77907967268889`", ",", "1.0436005662009211`", ",", 
         "1.052819872632676`", ",", "0.008834133221407248`", ",", 
         "0.039268581839208505`", ",", "0.03942489775299135`", ",", 
         "0.00398068650461858`", ",", "36.062668729791916`", ",", 
         "0.07266166843428526`", ",", "0.30005485350910177`", ",", 
         "0.0003341187984804428`", ",", "0.0003402947099348414`", ",", 
         "0.018484178329642997`", ",", "0.2846562482218402`"}], "}"}], ",", 
       RowBox[{"{", 
        RowBox[{
        "0.08153578837307857`", ",", "2.0915987061965353`", ",", 
         "5.850951169546045`", ",", "1.037700922521303`", ",", 
         "0.7897818160030217`", ",", "0.3237340771928561`", ",", 
         "0.17831164332408336`", ",", "1464.5863160958056`", ",", 
         "0.2436610405225158`", ",", "7.1217069723220146`", ",", 
         "96.09814366896528`", ",", "93.08810398464354`", ",", 
         RowBox[{"-", "0.03132255805783912`"}], ",", "61.75830852782157`", 
         ",", "27.801786264886104`", ",", "2.2106186736245608`", ",", 
         "2.2347069782587186`", ",", "0.010896634920152026`", ",", 
         "0.015010015777613227`", ",", "0.015019408703058089`", ",", 
         "0.0006257771866482464`", ",", "66.05324510924325`", ",", 
         "0.017483620998830364`", ",", "1.0098978295158219`", ",", 
         "0.0001746270630991198`", ",", "0.00017527420937437098`", ",", 
         "0.003705876189900037`", ",", "0.3723112402808944`"}], "}"}], ",", 
       RowBox[{"{", 
        RowBox[{
        "0.2624813864915975`", ",", "2.8946734437676342`", ",", 
         "8.625458110929756`", ",", "1.37764442375384`", ",", 
         "0.19776637799413987`", ",", "0.31049273319228277`", ",", 
         "0.046660769123637466`", ",", "609.6700244678286`", ",", 
         "0.017643025422342112`", ",", "4.098918143681717`", ",", 
         "62.55958952242308`", ",", "63.11471022768208`", ",", 
         "0.008873471029729574`", ",", "69.85365576894077`", ",", 
         "38.05802384525692`", ",", "0.576766021505661`", ",", 
         "0.590802228947625`", ",", "0.024336051221121036`", ",", 
         "0.015270717120078976`", ",", "0.015286162116780482`", ",", 
         "0.0010114126651719069`", ",", "23.85070408171352`", ",", 
         "0.05726112860572504`", ",", "1.4819300528892982`", ",", 
         "0.00013367441944223124`", ",", "0.0001344794941873952`", ",", 
         "0.006022653762202124`", ",", "0.4787560707810575`"}], "}"}], ",", 
       RowBox[{"{", 
        RowBox[{
        "0.22181257821621975`", ",", "3.747903553799671`", ",", 
         "8.070266666229205`", ",", "0.9808557386469257`", ",", 
         "0.7823522438549146`", ",", "0.2263615830500163`", ",", 
         "0.06976335847986787`", ",", "287.144692837758`", ",", 
         "0.1821266272405107`", ",", "3.59762935889718`", ",", 
         "191.92056030068417`", ",", "186.6559259451605`", ",", 
         RowBox[{"-", "0.02743132026748729`"}], ",", "244.15722419208308`", 
         ",", "97.32261158428138`", ",", "1.7313042990492862`", ",", 
         "1.7564210825301987`", ",", "0.014507434363043581`", ",", 
         "0.04065149635915873`", ",", "0.04066883140517064`", ",", 
         "0.0004264306991001998`", ",", "92.69659335879264`", ",", 
         "0.12881447451090244`", ",", "2.588837037369191`", ",", 
         "0.0005003589872591974`", ",", "0.0005023782064107603`", ",", 
         "0.004035540887600719`", ",", "0.16878277600825561`"}], "}"}], ",", 
       RowBox[{"{", 
        RowBox[{
        "0.21058778737677059`", ",", "1.3147483391864796`", ",", 
         "0.4651324593397846`", ",", "0.8516412222118703`", ",", 
         "0.046686774964893374`", ",", "0.4819914326166439`", ",", 
         "0.10586616607566471`", ",", "1877.0848108087591`", ",", 
         "0.011164572002709261`", ",", "8.732010177522003`", ",", 
         "48.156234466210776`", ",", "48.19667691733027`", ",", 
         "0.0008398175556660892`", ",", "25.24078059505091`", ",", 
         "19.670276795399083`", ",", "1.4273100664907024`", ",", 
         "1.4653946339266763`", ",", "0.026682756837560717`", ",", 
         "0.0625521822673634`", ",", "0.06306027842135323`", ",", 
         "0.008122756642096274`", ",", "26.807907706039927`", ",", 
         "0.18818179513246314`", ",", "1.0883592600357617`", ",", 
         "0.0008697860206482444`", ",", "0.0009011046514263463`", ",", 
         "0.036007282290833276`", ",", "1.6188991777733293`"}], "}"}], ",", 
       RowBox[{"{", 
        RowBox[{
        "0.19996482365829993`", ",", "1.5454344843054368`", ",", 
         "8.94969050535013`", ",", "1.027667483044064`", ",", 
         "0.3164796074442535`", ",", "0.5223314119072894`", ",", 
         "0.012949156080520758`", ",", "231.31648814801656`", ",", 
         "0.19929090705614294`", ",", "9.341058456545078`", ",", 
         "537.9082248014286`", ",", "552.5060846870274`", ",", 
         "0.027138197953726628`", ",", "263.5582344545864`", ",", 
         "454.9109040327066`", ",", "3.5771891955373`", ",", 
         "3.6387009916445905`", ",", "0.01719556689482049`", ",", 
         "0.04148657118033683`", ",", "0.04150024155273738`", ",", 
         "0.00032951318972895827`", ",", "78.9758791381167`", ",", 
         "0.11851221271803003`", ",", "9.098545692801212`", ",", 
         "0.0004874885266868967`", ",", "0.0004890099210979173`", ",", 
         "0.003120882498220956`", ",", "1.322469304814925`"}], "}"}], ",", 
       RowBox[{"{", 
        RowBox[{
        "0.10440009635624109`", ",", "1.532425369535546`", ",", 
         "0.308138348960842`", ",", "1.2734376519411275`", ",", 
         "0.20147673343032046`", ",", "0.35081245482125123`", ",", 
         "0.05722019474177449`", ",", "85.42879625764479`", ",", 
         "0.08356786949647793`", ",", "8.411462154648635`", ",", 
         "1005.5958763563167`", ",", "1003.1881020223896`", ",", 
         RowBox[{"-", "0.0023943757035396196`"}], ",", "547.1626990471976`", 
         ",", "558.5251437882024`", ",", "19.19418552748589`", ",", 
         "19.75772731346903`", ",", "0.029360025992046124`", ",", 
         "3.0792055361783675`", ",", "3.0780976327627974`", ",", 
         RowBox[{"-", "0.000359801709419183`"}], ",", "420.1950978555908`", 
         ",", "4.592419352538066`", ",", "22.12307107207821`", ",", 
         "0.027974246082664522`", ",", "0.029486269428399516`", ",", 
         "0.05405054853907165`", ",", "1.1642709911484193`"}], "}"}], ",", 
       RowBox[{"{", 
        RowBox[{
        "0.1446017732242294`", ",", "0.797427468093673`", ",", 
         "5.032298069921831`", ",", "1.3706636028120882`", ",", 
         "0.10121695844960277`", ",", "0.6068141920969097`", ",", 
         "0.25341251132298065`", ",", "197.97452899503492`", ",", 
         "0.2275401984407136`", ",", "3.68386367767849`", ",", 
         "219.81876431976445`", ",", "221.39769915039446`", ",", 
         "0.007182893760303344`", ",", "273.1025191886049`", ",", 
         "50.67363165062731`", ",", "13.624619577897782`", ",", 
         "13.899554086759712`", ",", "0.020179242971887223`", ",", 
         "0.10153705577712688`", ",", "0.10188994439987734`", ",", 
         "0.0034754663708689293`", ",", "155.2092270534646`", ",", 
         "0.2097491187617553`", ",", "4.418095206424731`", ",", 
         "0.0008860249106481533`", ",", "0.0009011735715076947`", ",", 
         "0.017097330647802833`", ",", "0.747799265560408`"}], "}"}], ",", 
       RowBox[{"{", 
        RowBox[{
        "0.1841264162344997`", ",", "3.4194642457460365`", ",", 
         "0.8344796094826652`", ",", "1.4377258087185927`", ",", 
         "0.5867256025093719`", ",", "0.6103981120475732`", ",", 
         "0.3542274534468216`", ",", "522.9821129731852`", ",", 
         "0.2244081861480518`", ",", "8.361737950667973`", ",", 
         "328.5809054659251`", ",", "331.80243000799675`", ",", 
         "0.00980435712630201`", ",", "179.8499260958718`", ",", 
         "56.82713949280829`", ",", "5.420929927764418`", ",", 
         "5.503830572327649`", ",", "0.015292698055113796`", ",", 
         "0.4195646043254922`", ",", "0.42305278501027993`", ",", 
         "0.008313810671411348`", ",", "264.8096580955017`", ",", 
         "1.1036132424755458`", ",", "3.5170146194749887`", ",", 
         "0.0034391251899227315`", ",", "0.0035788511201091024`", ",", 
         "0.04062833496023743`", ",", "0.9575631180551527`"}], "}"}], ",", 
       RowBox[{"{", 
        RowBox[{
        "0.17849930658201318`", ",", "3.2992561971358683`", ",", 
         "5.635580909426066`", ",", "1.1878114797167083`", ",", 
         "0.48988207998590316`", ",", "0.27890916833354473`", ",", 
         "0.03715549210344845`", ",", "144.67131391199885`", ",", 
         "0.0866110192158086`", ",", "7.798176718489761`", ",", 
         "644.1891341620525`", ",", "645.0586588509619`", ",", 
         "0.0013497971989864244`", ",", "378.0809687114478`", ",", 
         "424.43405956825393`", ",", "4.556810148936168`", ",", 
         "4.640726582166619`", ",", "0.01841560883330673`", ",", 
         "0.10922970164681502`", ",", "0.10924228990050969`", ",", 
         "0.00011524570244980659`", ",", "214.77263032927507`", ",", 
         "0.27853465717305015`", ",", "11.461604209816882`", ",", 
         "0.0011098359549420733`", ",", "0.001114025739653926`", ",", 
         "0.0037751387429787453`", ",", "0.6031943414161709`"}], "}"}], ",", 
       RowBox[{"{", 
        RowBox[{
        "0.09510173640093084`", ",", "0.7659692827065738`", ",", 
         "0.5464490010035838`", ",", "1.4050402850247132`", ",", 
         "0.11782959453955089`", ",", "0.3589214817200733`", ",", 
         "0.08175234954735425`", ",", "225.11260306454756`", ",", 
         "0.1010344837489014`", ",", "6.4310165595390805`", ",", 
         "272.6778303966361`", ",", "272.00017208285817`", ",", 
         RowBox[{"-", "0.0024851976883938365`"}], ",", "194.05940550745646`", 
         ",", "128.3273961340222`", ",", "11.953987041442815`", ",", 
         "12.300488780689623`", ",", "0.028986290351958433`", ",", 
         "0.6743883158659774`", ",", "0.6804073335132297`", ",", 
         "0.00892515114162884`", ",", "130.8055268516806`", ",", 
         "0.9162214263906521`", ",", "6.479041382764545`", ",", 
         "0.005638970526221865`", ",", "0.00589704114392826`", ",", 
         "0.0457655553449583`", ",", "0.9587870547153234`"}], "}"}], ",", 
       RowBox[{"{", 
        RowBox[{
        "0.06416093472533757`", ",", "1.2573296539610634`", ",", 
         "9.92323628294643`", ",", "1.30190007637989`", ",", 
         "0.030494015633026894`", ",", "0.4401773012522794`", ",", 
         "0.02586427825345657`", ",", "3143.6595843648015`", ",", 
         "0.20592664064058636`", ",", "7.935954028868563`", ",", 
         "24.30276689714245`", ",", "24.570839911027583`", ",", 
         "0.011030555286964061`", ",", "14.015902657770804`", ",", 
         "17.884173335398746`", ",", "0.3380330127324157`", ",", 
         "0.34579485021595185`", ",", "0.022961773528552776`", ",", 
         "0.002520231488832032`", ",", "0.002521840933237827`", ",", 
         "0.0006386097518926714`", ",", "6.0716990132323385`", ",", 
         "0.0023100058292625904`", ",", "0.5823529260758071`", ",", 
         "0.00002337584386657987`", ",", "0.000023453995512463613`", ",", 
         "0.0033432652241263128`", ",", "1.3396907170025585`"}], "}"}], ",", 
       RowBox[{"{", 
        RowBox[{
        "0.25237835724682106`", ",", "2.979406809596097`", ",", 
         "0.9138356130609361`", ",", "0.7932538461611548`", ",", 
         "0.3933816374531405`", ",", "0.6211446249652819`", ",", 
         "0.0749645015318215`", ",", "95.73291003138912`", ",", 
         "0.06307891905410445`", ",", "9.368280708056208`", ",", 
         "1558.1224455762763`", ",", "1603.6612456016999`", ",", 
         "0.029226714597889503`", ",", "761.2129765907953`", ",", 
         "761.2926390469207`", ",", "18.195644729726286`", ",", 
         "18.496018413489555`", ",", "0.01650799893188437`", ",", 
         "0.9056284667031756`", ",", "0.9039554818846559`", ",", 
         RowBox[{"-", "0.0018473191601519057`"}], ",", "774.4603973248263`", 
         ",", "3.2651574957481797`", ",", "22.16463059377348`", ",", 
         "0.01353282185890814`", ",", "0.01383207075761469`", ",", 
         "0.02211282331405018`", ",", "1.3826011979415427`"}], "}"}], ",", 
       RowBox[{"{", 
        RowBox[{
        "0.05665762575451494`", ",", "1.7380994050720693`", ",", 
         "0.46391281319797173`", ",", "1.3490794355447004`", ",", 
         "0.9653780951392605`", ",", "0.17540498059526055`", ",", 
         "0.4972377260445833`", ",", "285.101267300382`", ",", 
         "0.1881031714219547`", ",", "6.261558552266614`", ",", 
         "379.0013477147005`", ",", "373.30730566539734`", ",", 
         RowBox[{"-", "0.015023804225597237`"}], ",", "277.027449042936`", 
         ",", "50.453379325292495`", ",", "12.642587828669082`", ",", 
         "12.862205835395683`", ",", "0.01737128582398162`", ",", 
         "1.0998331491411697`", ",", "1.0992525363186787`", ",", 
         RowBox[{"-", "0.0005279099133758125`"}], ",", "313.9153483368735`", 
         ",", "0.8901990708062217`", ",", "4.498781896619565`", ",", 
         "0.009678967452074416`", ",", "0.009915977501121508`", ",", 
         "0.02448712119558727`", ",", "0.23699077690693535`"}], "}"}], ",", 
       RowBox[{"{", 
        RowBox[{
        "0.25642346088610446`", ",", "3.010945889122482`", ",", 
         "9.963520677018519`", ",", "1.467899384826252`", ",", 
         "0.4946077322511526`", ",", "0.6868780403912886`", ",", 
         "0.012314696297102353`", ",", "88.3173980921876`", ",", 
         "0.10491074891333174`", ",", "1.4353196490865765`", ",", 
         "295.68274497057325`", ",", "305.9005387329298`", ",", 
         "0.034556611558017813`", ",", "942.8483507860847`", ",", 
         "251.086452988837`", ",", "0.9894859128019121`", ",", 
         "1.0050467791496265`", ",", "0.01572621312379363`", ",", 
         "0.18896612171700927`", ",", "0.18996819541277785`", ",", 
         "0.005302927777018462`", ",", "42.56126487850743`", ",", 
         "0.6922192417271373`", ",", "3.670718888503235`", ",", 
         "0.00153167988065539`", ",", "0.0015713687677810148`", ",", 
         "0.025911998732164765`", ",", "0.20723461480620792`"}], "}"}], ",", 
       RowBox[{"{", 
        RowBox[{
        "0.09174036922136902`", ",", "1.4204870656163582`", ",", 
         "7.877654658381974`", ",", "0.9368390881044215`", ",", 
         "0.3909649395372681`", ",", "0.6267838157099552`", ",", 
         "0.00737791814963061`", ",", "223.00641924802295`", ",", 
         "0.22589847441224364`", ",", "3.7895604923910007`", ",", 
         "263.3866805924252`", ",", "272.783670120552`", ",", 
         "0.03567754264183187`", ",", "318.10424129562807`", ",", 
         "238.3073411248531`", ",", "1.1614112585390735`", ",", 
         "1.1794524298288418`", ",", "0.015533835372374627`", ",", 
         "0.051794754876676743`", ",", "0.0518678859010176`", ",", 
         "0.0014119388056761384`", ",", "23.56813815165673`", ",", 
         "0.06788099908737544`", ",", "3.8555112646839986`", ",", 
         "0.0006651439283004157`", ",", "0.0006705352582866089`", ",", 
         "0.008105508833207375`", ",", "0.5667785669145375`"}], "}"}], ",", 
       RowBox[{"{", 
        RowBox[{
        "0.2260021855376967`", ",", "2.1215536107061057`", ",", 
         "4.2648042233683015`", ",", "1.1043329178413561`", ",", 
         "0.5641485347029902`", ",", "0.48705118822040194`", ",", 
         "0.49950773055219905`", ",", "4133.317514629252`", ",", 
         "0.08759305230550185`", ",", "2.0466954881219834`", ",", 
         "8.356348251134007`", ",", "8.370071383861253`", ",", 
         "0.0016422404039209137`", ",", "18.68649260819168`", ",", 
         "1.1161921654137281`", ",", "0.23036751989631582`", ",", 
         "0.2341019666899209`", ",", "0.0162108217134338`", ",", 
         "0.0065815560642559345`", ",", "0.006615020287470515`", ",", 
         "0.005084545795533524`", ",", "6.981957766077692`", ",", 
         "0.021249229353724395`", ",", "0.10798685353196202`", ",", 
         "0.00007110226255824248`", ",", "0.00007275750393027577`", ",", 
         "0.023279728555436918`", ",", "0.2147805416817124`"}], "}"}], ",", 
       RowBox[{"{", 
        RowBox[{
        "0.1540246000020472`", ",", "3.8655612430526176`", ",", 
         "1.2043257775886698`", ",", "1.4535724207675174`", ",", 
         "0.7982285789403216`", ",", "0.6724657214579106`", ",", 
         "0.417253246623641`", ",", "114.93402398229541`", ",", 
         "0.10143088124264565`", ",", "7.877832682736377`", ",", 
         "2264.882199133719`", ",", "2187.8900356183904`", ",", 
         RowBox[{"-", "0.033993893167943545`"}], ",", "1315.8408368836522`", 
         ",", "336.7298278753419`", ",", "34.17142478825481`", ",", 
         "34.49705065893882`", ",", "0.009529186233871334`", ",", 
         "2.1735603458025836`", ",", "2.1718003969578077`", ",", 
         RowBox[{"-", "0.0008097078363500376`"}], ",", "1887.024789733791`", 
         ",", "4.782596612033127`", ",", "14.547610313047855`", ",", 
         "0.017561254640779733`", ",", "0.018142973906968122`", ",", 
         "0.03312515410132222`", ",", "0.5937119741285953`"}], "}"}], ",", 
       RowBox[{"{", 
        RowBox[{
        "0.18967559668177286`", ",", "1.3751140072639014`", ",", 
         "7.146984940201236`", ",", "1.0524950668750344`", ",", 
         "0.5379883166421491`", ",", "0.5342982154057455`", ",", 
         "0.18359081743318598`", ",", "57.97987210615365`", ",", 
         "0.21651827946513758`", ",", "4.096495164957771`", ",", 
         "1215.344603094822`", ",", "1238.147553372664`", ",", 
         "0.01876253880568135`", ",", "1357.8490252123336`", ",", 
         "346.0871550829435`", ",", "42.056795172020216`", ",", 
         "42.6199364791488`", ",", "0.013390019492099503`", ",", 
         "0.27402490730818685`", ",", "0.27405890342179906`", ",", 
         "0.00012406212977555953`", ",", "826.1841163096273`", ",", 
         "0.7425119685611433`", ",", "15.465857930064937`", ",", 
         "0.0031289278958566147`", ",", "0.003154842737958139`", ",", 
         "0.008282339179449094`", ",", "0.4468277243475771`"}], "}"}], ",", 
       RowBox[{"{", 
        RowBox[{
        "0.11610573160351356`", ",", "2.8105133752566074`", ",", 
         "0.4045001364193191`", ",", "0.9020454264062931`", ",", 
         "0.06323256453719583`", ",", "0.49478351534124754`", ",", 
         "0.06895293734611843`", ",", "538.3487824750697`", ",", 
         "0.04516006162070901`", ",", "5.298889101080752`", ",", 
         "104.03205652690329`", ",", "103.61826085720948`", ",", 
         RowBox[{"-", "0.003977578484058886`"}], ",", "89.8559516466248`", 
         ",", "53.109395708994`", ",", "1.2201035460326035`", ",", 
         "1.2545280246455068`", ",", "0.028214391085773727`", ",", 
         "0.2688658482596679`", ",", "0.27294507673007545`", ",", 
         "0.015171984455488952`", ",", "48.98739050460928`", ",", 
         "0.44595522879124777`", ",", "2.330022204919758`", ",", 
         "0.003472299148664537`", ",", "0.0036887334439024513`", ",", 
         "0.06233169608129985`", ",", "1.0565582935218794`"}], "}"}], ",", 
       RowBox[{"{", 
        RowBox[{
        "0.06094054623730827`", ",", "3.5785656752883286`", ",", 
         "2.8105466781089756`", ",", "1.0666569400098407`", ",", 
         "0.8956485783622179`", ",", "0.6416539064413922`", ",", 
         "0.4241071070816547`", ",", "1544.2747045672372`", ",", 
         "0.05890410014619657`", ",", "6.674766669452417`", ",", 
         "179.474632763705`", ",", "166.74978111447882`", ",", 
         RowBox[{"-", "0.0709005582197213`"}], ",", "123.06412818699557`", 
         ",", "26.17676020533756`", ",", "2.9388235001408916`", ",", 
         "2.9555165452850103`", ",", "0.00568017954916944`", ",", 
         "0.06384979723684296`", ",", "0.06402273545622976`", ",", 
         "0.0027085163441522564`", ",", "150.23961290478383`", ",", 
         "0.05558630743956596`", ",", "0.8970952398815314`", ",", 
         "0.0007175681041589055`", ",", "0.0007270926834764094`", ",", 
         "0.013273415111821452`", ",", "0.344398196666992`"}], "}"}], ",", 
       RowBox[{"{", 
        RowBox[{
        "0.06400872221443815`", ",", "3.352604720184938`", ",", 
         "3.3612644751655854`", ",", "0.9279864636339992`", ",", 
         "0.6811335659068025`", ",", "0.5445450422212498`", ",", 
         "0.04222211989978537`", ",", "4877.834369436828`", ",", 
         "0.09303122695369598`", ",", "6.110250683676178`", ",", 
         "27.63178788686365`", ",", "27.640325295165788`", ",", 
         "0.0003089705355692196`", ",", "20.697336130214442`", ",", 
         "17.325089358873083`", ",", "0.2104682952021771`", ",", 
         "0.21262378640533988`", ",", "0.01024140572380361`", ",", 
         "0.007817356355199628`", ",", "0.007833869053305924`", ",", 
         "0.0021123123158268697`", ",", "10.080242856344231`", ",", 
         "0.007148271305591292`", ",", "0.2680601082536514`", ",", 
         "0.00010126562843026932`", ",", "0.0001022494227531939`", ",", 
         "0.00971498758438094`", ",", "0.5146835501725464`"}], "}"}], ",", 
       RowBox[{"{", 
        RowBox[{
        "0.1838955211549798`", ",", "0.6066893455768754`", ",", 
         "3.1997125487162617`", ",", "1.2441392193895697`", ",", 
         "0.8430620231566095`", ",", "0.17975264196625795`", ",", 
         "0.008385470075528607`", ",", "217.99247821227752`", ",", 
         "0.10887259656335785`", ",", "8.65519228817503`", ",", 
         "594.371531929783`", ",", "579.1256605379922`", ",", 
         RowBox[{"-", "0.025650406476048992`"}], ",", "314.30100816711735`", 
         ",", "530.6910338392473`", ",", "6.475158196212689`", ",", 
         "6.57746503291299`", ",", "0.015799897639588112`", ",", 
         "0.167479379292621`", ",", "0.1674628301297533`", ",", 
         RowBox[{"-", "0.00009881313710136119`"}], ",", "56.12013555095737`", 
         ",", "0.4399815391103509`", ",", "8.13168523490026`", ",", 
         "0.0016241916735457718`", ",", "0.0016311124670340049`", ",", 
         "0.004261069429770226`", ",", "0.3262152092434302`"}], "}"}], ",", 
       RowBox[{"{", 
        RowBox[{
        "0.10877154933938238`", ",", "0.6652486439511347`", ",", 
         "7.420477343235575`", ",", "1.1719120037873472`", ",", 
         "0.8277401239831172`", ",", "0.4096056229223566`", ",", 
         "0.3960687102590752`", ",", "4083.2161783729553`", ",", 
         "0.09124503977845877`", ",", "8.628655226336182`", ",", 
         "52.906742425959614`", ",", "50.78484465217116`", ",", 
         RowBox[{"-", "0.04010637730640754`"}], ",", "28.06289041344439`", 
         ",", "8.314853761602583`", ",", "4.24393358503002`", ",", 
         "4.280509020553468`", ",", "0.008618286500161831`", ",", 
         "0.006073695452050628`", ",", "0.00607752578117234`", ",", 
         "0.0006306422756869878`", ",", "40.33244374942715`", ",", 
         "0.009437789493349785`", ",", "0.43880354747371747`", ",", 
         "0.00006258041634177314`", ",", "0.00006279855555629779`", ",", 
         "0.003485742461879937`", ",", "0.44944214513590697`"}], "}"}], ",", 
       RowBox[{"{", 
        RowBox[{
        "0.27429237480005003`", ",", "0.4974953244631517`", ",", 
         "8.109325428142139`", ",", "1.1022725368505206`", ",", 
         "0.3620164170986986`", ",", "0.5133215689169995`", ",", 
         "0.013475856804577652`", ",", "252.124017519504`", ",", 
         "0.17376346726865255`", ",", "1.283750502496817`", ",", 
         "67.4690937496721`", ",", "69.06886369518107`", ",", 
         "0.023711152123141455`", ",", "240.54079653884182`", ",", 
         "56.54253448818474`", ",", "1.3165171937228484`", ",", 
         "1.3434952368716973`", ",", "0.020491979350881318`", ",", 
         "0.044503584909379224`", ",", "0.04470273428816462`", ",", 
         "0.004474906441602755`", ",", "9.356587835035233`", ",", 
         "0.17438562845584352`", ",", "1.1518716791888945`", ",", 
         "0.0004821843616328314`", ",", "0.0004925531641826982`", ",", 
         "0.02150381342678709`", ",", "0.18768304331832203`"}], "}"}], ",", 
       RowBox[{"{", 
        RowBox[{
        "0.2348606786833104`", ",", "2.9248975834862243`", ",", 
         "4.089597609027345`", ",", "1.0125076012045389`", ",", 
         "0.4800911130241774`", ",", "0.44584481805285503`", ",", 
         "0.013867879702002976`", ",", "69.31755646766315`", ",", 
         "0.08239556859020553`", ",", "3.2481286029667444`", ",", 
         "676.3345449026027`", ",", "686.6282603891304`", ",", 
         "0.015219857634227507`", ",", "952.9998868165945`", ",", 
         "564.7017327874523`", ",", "2.5687172250432657`", ",", 
         "2.6139184670106195`", ",", "0.017596815066552418`", ",", 
         "0.32263115368267214`", ",", "0.32297215806404106`", ",", 
         "0.0010569480890996186`", ",", "107.33192577412139`", ",", 
         "1.082476738832733`", ",", "10.265664331295463`", ",", 
         "0.003815343775317115`", ",", "0.003869558069913836`", ",", 
         "0.014209543828646032`", ",", "0.35726461731127884`"}], "}"}], ",", 
       RowBox[{"{", 
        RowBox[{
        "0.2276305764129738`", ",", "0.759063573478838`", ",", 
         "9.75608531797917`", ",", "0.9651630732227953`", ",", 
         "0.2616315835146603`", ",", "0.25394525967231996`", ",", 
         "0.42721777606241185`", ",", "115.33714629065052`", ",", 
         "0.15474162363619287`", ",", "5.678602403105034`", ",", 
         "455.39945966185786`", ",", "452.7492111157109`", ",", 
         RowBox[{"-", "0.005819612847399402`"}], ",", "367.04181497637114`", 
         ",", "72.89197748168901`", ",", "32.27823333801756`", ",", 
         "33.03736375927338`", ",", "0.02351833860627428`", ",", 
         "0.049780810152600705`", ",", "0.04978487421822184`", ",", 
         "0.00008163920210768616`", ",", "350.01758775913447`", ",", 
         "0.16188049299063684`", ",", "10.61606032036913`", ",", 
         "0.000623210917126582`", ",", "0.000624725238853185`", ",", 
         "0.0024298703456366866`", ",", "0.52515651571228`"}], "}"}], ",", 
       RowBox[{"{", 
        RowBox[{
        "0.22740101487152548`", ",", "3.662274246882813`", ",", 
         "5.673159128278421`", ",", "0.7501649913658239`", ",", 
         "0.6663016096811909`", ",", "0.46449661159333955`", ",", 
         "0.15875103883050143`", ",", "79.3840483030526`", ",", 
         "0.23925351496597358`", ",", "9.512843911813135`", ",", 
         "2373.968137339562`", ",", "2370.391036458293`", ",", 
         RowBox[{"-", "0.0015068023976420042`"}], ",", "1142.1654255722597`", 
         ",", "743.6130376542975`", ",", "30.561312746899578`", ",", 
         "30.899601494639317`", ",", "0.011069182483794293`", ",", 
         "0.20731664663713145`", ",", "0.20708971336573037`", ",", 
         RowBox[{"-", "0.0010946215611826737`"}], ",", "1598.9129803414507`", 
         ",", "0.6734859406450078`", ",", "25.485887056991523`", ",", 
         "0.0033324974461524937`", ",", "0.003343129052883672`", ",", 
         "0.0031902820341103144`", ",", "0.7378987276906037`"}], "}"}], ",", 
       RowBox[{"{", 
        RowBox[{
        "0.18907356960866467`", ",", "0.8903250429215461`", ",", 
         "0.8912625465714132`", ",", "1.4194566043771595`", ",", 
         "0.25430531352108066`", ",", "0.6668345122251143`", ",", 
         "0.01430802337144644`", ",", "354.71023908442675`", ",", 
         "0.05435127807039547`", ",", "4.360013356436832`", ",", 
         "176.29873760349315`", ",", "179.09233079134458`", ",", 
         "0.01584579235124406`", ",", "185.06567581708305`", ",", 
         "145.5624318316673`", ",", "2.128178702804182`", ",", 
         "2.180919932889226`", ",", "0.024782331491030263`", ",", 
         "0.3937917956642511`", ",", "0.4008948927332171`", ",", 
         "0.018037696943341563`", ",", "27.06815421312646`", ",", 
         "1.0636517212692342`", ",", "2.9226890224854873`", ",", 
         "0.0032168382134795115`", ",", "0.0034480163658775855`", ",", 
         "0.07186502306189002`", ",", "0.8926391023684579`"}], "}"}], ",", 
       RowBox[{"{", 
        RowBox[{
        "0.22841094141655494`", ",", "2.082125305118022`", ",", 
         "3.0130589699894585`", ",", "0.8668572537043583`", ",", 
         "0.35284672466002664`", ",", "0.48298470604644195`", ",", 
         "0.055294539730325123`", ",", "1324.8059697322965`", ",", 
         "0.2155561741975654`", ",", "1.2621538558570524`", ",", 
         "12.226940196510242`", ",", "12.41228281360483`", ",", 
         "0.015158544502204219`", ",", "44.337375736883104`", ",", 
         "6.880586746478369`", ",", "0.171501211762105`", ",", 
         "0.17550858962266674`", ",", "0.023366469655739186`", ",", 
         "0.017234086173956685`", ",", "0.017391107546952753`", ",", 
         "0.009111093643790147`", ",", "5.101243040975474`", ",", 
         "0.0562350549635369`", ",", "0.21579091969335187`", ",", 
         "0.00023524341819647354`", ",", "0.000244349497571625`", ",", 
         "0.0387091781141613`", ",", "0.18631037817006935`"}], "}"}], ",", 
       RowBox[{"{", 
        RowBox[{
        "0.1257670047049273`", ",", "2.665283038938149`", ",", 
         "6.579106420165356`", ",", "1.3213793494994266`", ",", 
         "0.07362490185046933`", ",", "0.671746727583086`", ",", 
         "0.11039555694375124`", ",", "54.48594040704261`", ",", 
         "0.2029696416579515`", ",", "8.437004538119528`", ",", 
         "1900.4947643371315`", ",", "1933.8645666824689`", ",", 
         "0.01755848159727824`", ",", "1030.9625494339766`", ",", 
         "757.7134693434994`", ",", "29.22516816817918`", ",", 
         "29.763788032575402`", ",", "0.01843000051519561`", ",", 
         "0.28387416344832705`", ",", "0.2839100006534596`", ",", 
         "0.0001262432787021428`", ",", "1112.7620718394724`", ",", 
         "0.5100286178580674`", ",", "37.14730827881846`", ",", 
         "0.0025844472651759265`", ",", "0.0026021065488179757`", ",", 
         "0.0068329053875459955`", ",", "1.8179593236999383`"}], "}"}], ",", 
       RowBox[{"{", 
        RowBox[{
        "0.07898342764241062`", ",", "2.336170261443863`", ",", 
         "9.558440542813312`", ",", "0.8746675798923161`", ",", 
         "0.3314927429594914`", ",", "0.5846930166673705`", ",", 
         "0.14173550706968557`", ",", "4831.453144750826`", ",", 
         "0.22811466814427805`", ",", "5.138718102637142`", ",", 
         "15.06360870463859`", ",", "15.491552672585485`", ",", 
         "0.02840912667992468`", ",", "13.416484290901057`", ",", 
         "5.132088842559341`", ",", "0.28882236338559025`", ",", 
         "0.2933497209215322`", ",", "0.015675231941433054`", ",", 
         "0.0016820959315533976`", ",", "0.0016836432280725759`", ",", 
         "0.0009198622326787032`", ",", "9.639117374019271`", ",", 
         "0.0018979671756719095`", ",", "0.24178507453237094`", ",", 
         "0.000023201167758335473`", ",", "0.0000233077730717444`", ",", 
         "0.004594825334626851`", ",", "0.78002640912594`"}], "}"}], ",", 
       RowBox[{"{", 
        RowBox[{
        "0.2360815041275312`", ",", "3.0069216843113518`", ",", 
         "1.9005978173203566`", ",", "1.189378383663731`", ",", 
         "0.3594173887197991`", ",", "0.5615883220885535`", ",", 
         "0.16515958276300607`", ",", "91.7495984293873`", ",", 
         "0.10675594880460115`", ",", "2.979677734696839`", ",", 
         "464.99981474004835`", ",", "472.81623489754327`", ",", 
         "0.016809512412095495`", ",", "714.2462662653643`", ",", 
         "142.5755044262006`", ",", "7.274923863284408`", ",", 
         "7.4297717758554604`", ",", "0.021285159196311243`", ",", 
         "0.6054946463657374`", ",", "0.6095927862851601`", ",", 
         "0.0067682512868121325`", ",", "312.5018045174859`", ",", 
         "2.0420869550740144`", ",", "7.408059684219367`", ",", 
         "0.005996431557476645`", ",", "0.006240319850460914`", ",", 
         "0.04067223825479638`", ",", "0.46406720555466663`"}], "}"}], ",", 
       RowBox[{"{", 
        RowBox[{
        "0.19503604064380992`", ",", "2.260639826798138`", ",", 
         "3.7301326124020027`", ",", "1.0003156010412233`", ",", 
         "0.94917046396899`", ",", "0.3935362271642996`", ",", 
         "0.08733555022372319`", ",", "2234.7260448390443`", ",", 
         "0.16743068067899064`", ",", "7.659400521016185`", ",", 
         "108.46227945995874`", ",", "103.9560055503515`", ",", 
         RowBox[{"-", "0.0415469224143572`"}], ",", "64.81095815818098`", ",",
          "48.605338035920155`", ",", "1.795075514825111`", ",", 
         "1.8082805094843493`", ",", "0.00735623351228476`", ",", 
         "0.023795641459792936`", ",", "0.023820924012654465`", ",", 
         "0.0010624867122934756`", ",", "57.97170287034013`", ",", 
         "0.06630010992712154`", ",", "0.7031141449877091`", ",", 
         "0.00028673433558512595`", ",", "0.0002885182356380807`", ",", 
         "0.006221438563729809`", ",", "0.3016881076309086`"}], "}"}], ",", 
       RowBox[{"{", 
        RowBox[{
        "0.09766567347807259`", ",", "2.1751916900809825`", ",", 
         "2.9967711374909367`", ",", "1.239918427231443`", ",", 
         "0.884426059472291`", ",", "0.5758255537556012`", ",", 
         "0.011950287911566193`", ",", "133.4222213549303`", ",", 
         "0.18860770237483848`", ",", "7.181211491841234`", ",", 
         "1989.5589004628557`", ",", "1860.9580701494772`", ",", 
         RowBox[{"-", "0.06463786032344188`"}], ",", "1268.0126270487938`", 
         ",", "1698.611644721264`", ",", "8.981633138135125`", ",", 
         "9.045431719893175`", ",", "0.0071032273058635464`", ",", 
         "0.7194791089578688`", ",", "0.7190278131595023`", ",", 
         RowBox[{"-", "0.0006272535126422563`"}], ",", "279.0967680775356`", 
         ",", "1.0038344532825283`", ",", "11.172600242428572`", ",", 
         "0.006939034419573442`", ",", "0.0070261772029984754`", ",", 
         "0.012558344310733327`", ",", "0.3715324319465174`"}], "}"}], ",", 
       RowBox[{"{", 
        RowBox[{
        "0.14345253817386028`", ",", "1.510087082683639`", ",", 
         "7.446143698111681`", ",", "1.3871400228991382`", ",", 
         "0.2507990125704793`", ",", "0.592096235116642`", ",", 
         "0.03860344741119924`", ",", "206.9907110306594`", ",", 
         "0.033941806565597976`", ",", "5.68471806318026`", ",", 
         "362.12665162102354`", ",", "372.39861564106803`", ",", 
         "0.028365667023023677`", ",", "291.5520189438993`", ",", 
         "235.35652908226473`", ",", "5.605205820812549`", ",", 
         "5.702430294670193`", ",", "0.017345388727143973`", ",", 
         "0.07435053798726499`", ",", "0.07445455178407111`", ",", 
         "0.0013989649519945413`", ",", "120.91927008274502`", ",", 
         "0.1523681912699355`", ",", "6.337680968835236`", ",", 
         "0.0006448962841194561`", ",", "0.000650180196888396`", ",", 
         "0.00819343032214026`", ",", "0.9619434606121184`"}], "}"}], ",", 
       RowBox[{"{", 
        RowBox[{
        "0.23351662183055255`", ",", "2.7403756212365034`", ",", 
         "1.6128399905233286`", ",", "1.1394774719326448`", ",", 
         "0.2292996808057013`", ",", "0.38219770472020054`", ",", 
         "0.028922618161783233`", ",", "3147.1184318469313`", ",", 
         "0.11734182225292555`", ",", "5.055074464096112`", ",", 
         "16.938666847532307`", ",", "17.124591104558913`", ",", 
         "0.010976321731818617`", ",", "15.336143501543212`", ",", 
         "12.039236473933704`", ",", "0.12038944296876186`", ",", 
         "0.12335447199513189`", ",", "0.024628646443188407`", ",", 
         "0.014739113757490074`", ",", "0.014806082844457287`", ",", 
         "0.004543630510564611`", ",", "4.71303277951196`", ",", 
         "0.04916897219179129`", ",", "0.35947526092647875`", ",", 
         "0.00015457454418432715`", ",", "0.00015789703612094597`", ",", 
         "0.02149443140299212`", ",", "0.6769023821410574`"}], "}"}], ",", 
       RowBox[{"{", 
        RowBox[{
        "0.05894445024535572`", ",", "1.7190376171466255`", ",", 
         "3.4445271438587763`", ",", "1.1005021934401353`", ",", 
         "0.8920369053637744`", ",", "0.4553589712941485`", ",", 
         "0.02602138727445485`", ",", "2996.975539830326`", ",", 
         "0.01616140506923186`", ",", "6.007209949084906`", ",", 
         "62.51539088485999`", ",", "58.79262707630034`", ",", 
         RowBox[{"-", "0.05954955661104622`"}], ",", "47.629786530204775`", 
         ",", "45.650783283732636`", ",", "0.6579686400557373`", ",", 
         "0.6628694269385218`", ",", "0.007448359366138524`", ",", 
         "0.020819325633357925`", ",", "0.020860829799834727`", ",", 
         "0.001993540386836745`", ",", "16.158183473694603`", ",", 
         "0.01753119577052641`", ",", "0.414452914647519`", ",", 
         "0.0002274616607359503`", ",", "0.00022961387148760518`", ",", 
         "0.009461861593252463`", ",", "0.2861233064664137`"}], "}"}], ",", 
       RowBox[{"{", 
        RowBox[{
        "0.1969133083502746`", ",", "1.0306356019031098`", ",", 
         "0.4532514022896326`", ",", "0.7704659952544493`", ",", 
         "0.6922371279082573`", ",", "0.35856337468106037`", ",", 
         "0.02342746544122668`", ",", "625.7704338271294`", ",", 
         "0.24611682235411125`", ",", "7.40783802504553`", ",", 
         "212.38353339282975`", ",", "208.4260767058717`", ",", 
         RowBox[{"-", "0.018633538220866885`"}], ",", "131.21813435227472`", 
         ",", "158.84838996908587`", ",", "3.3285668935637416`", ",", 
         "3.387084752888565`", ",", "0.017580496711054883`", ",", 
         "0.3029423706672801`", ",", "0.304290054178015`", ",", 
         "0.0044486464794160074`", ",", "49.00770776889765`", ",", 
         "0.8521912063938906`", ",", "2.5051078382187044`", ",", 
         "0.004668337924073063`", ",", "0.004807328500538931`", ",", 
         "0.02977303244247609`", ",", "0.5347822307307566`"}], "}"}], ",", 
       RowBox[{"{", 
        RowBox[{
        "0.23578418763137027`", ",", "1.109904439772956`", ",", 
         "9.416464917532476`", ",", "0.9968768007328397`", ",", 
         "0.9319056056422497`", ",", "0.20705868768300972`", ",", 
         "0.023381736885244357`", ",", "73.41723955051782`", ",", 
         "0.19857821780967083`", ",", "6.130556036938069`", ",", 
         "1538.0502478281212`", ",", "1501.8280382623007`", ",", 
         RowBox[{"-", "0.023550732244911998`"}], ",", "1148.2465578570852`", 
         ",", "1156.4234226385379`", ",", "22.578597112034295`", ",", 
         "22.847387646779012`", ",", "0.011904660569077352`", ",", 
         "0.1667795402769706`", ",", "0.16666400041527088`", ",", 
         RowBox[{"-", "0.0006927699974939028`"}], ",", "358.0012168355961`", 
         ",", "0.5617711202532057`", ",", "17.052318632182228`", ",", 
         "0.0020206871337120624`", ",", "0.0020248663216697093`", ",", 
         "0.002068201399377134`", ",", "0.21257705107601396`"}], "}"}], ",", 
       RowBox[{"{", 
        RowBox[{
        "0.06254010222908407`", ",", "2.833030713124539`", ",", 
         "1.1523226094346608`", ",", "0.8553536481119535`", ",", 
         "0.24975724964580737`", ",", "0.6445417390978168`", ",", 
         "0.03834946206048674`", ",", "4173.282831948493`", ",", 
         "0.23424935668510183`", ",", "4.880796947048751`", ",", 
         "16.162351733822625`", ",", "16.570367674036373`", ",", 
         "0.025244837319058133`", ",", "15.155780549639136`", ",", 
         "10.51279503205999`", ",", "0.13550818022303376`", ",", 
         "0.13793785881953516`", ",", "0.01793012490096446`", ",", 
         "0.01527688590294284`", ",", "0.015403669823257141`", ",", 
         "0.00829906835200478`", ",", "5.484269092163861`", ",", 
         "0.013648828658742583`", ",", "0.2740490364352409`", ",", 
         "0.00021162404959373937`", ",", "0.00021840034631045142`", ",", 
         "0.03202044724935882`", ",", "0.9138693575451601`"}], "}"}], ",", 
       RowBox[{"{", 
        RowBox[{
        "0.1868109134318776`", ",", "3.0098056229686154`", ",", 
         "1.9105557354746436`", ",", "0.9827601516958456`", ",", 
         "0.5236893411586465`", ",", "0.474044891890932`", ",", 
         "0.006475636749568416`", ",", "1404.5093361888864`", ",", 
         "0.13430982294875038`", ",", "1.0667742763750176`", ",", 
         "11.870705302889279`", ",", "11.874726467154034`", ",", 
         "0.0003387468698912155`", ",", "50.92939104045627`", ",", 
         "10.752004426094922`", ",", "0.022261433838579734`", ",", 
         "0.022846024243660955`", ",", "0.026260231453200777`", ",", 
         "0.034921873349203`", ",", "0.03554007518812782`", ",", 
         "0.01770242485971707`", ",", "0.9571798391814427`", ",", 
         "0.09319695798738538`", ",", "0.16908226102306198`", ",", 
         "0.0004144578455381742`", ",", "0.0004426473508193224`", ",", 
         "0.0680153737819682`", ",", "0.13644563652539607`"}], "}"}], ",", 
       RowBox[{"{", 
        RowBox[{
        "0.06031809352972184`", ",", "0.6708570664744204`", ",", 
         "0.23575165127461165`", ",", "0.8219834374256857`", ",", 
         "0.8758699419986131`", ",", "0.18852573702588948`", ",", 
         "0.186745146986022`", ",", "107.40963970974032`", ",", 
         "0.12527667123697356`", ",", "3.1788633087725113`", ",", 
         "470.65930898625004`", ",", "453.21607308969226`", ",", 
         RowBox[{"-", "0.037061278856098`"}], ",", "677.6404058275282`", ",", 
         "131.12722891091653`", ",", "31.511201544087044`", ",", 
         "32.34575899969487`", ",", "0.026484469481121042`", ",", 
         "3.2378410161469704`", ",", "3.199884489664233`", ",", 
         RowBox[{"-", "0.011722788825470287`"}], ",", "301.99303184214966`", 
         ",", "2.7900056749471736`", ",", "6.151219676793096`", ",", 
         "0.045444302047121354`", ",", "0.04773024330003197`", ",", 
         "0.050302043379174544`", ",", "0.16868482447719862`"}], "}"}], ",", 
       RowBox[{"{", 
        RowBox[{
        "0.18801205905393248`", ",", "2.0266227725882997`", ",", 
         "1.7626950623641149`", ",", "1.1991174158264077`", ",", 
         "0.011000047841808414`", ",", "0.3353078609658676`", ",", 
         "0.05399718652686698`", ",", "93.79336861840014`", ",", 
         "0.2334529633377767`", ",", "8.960462961249508`", ",", 
         "815.8364315035797`", ",", "818.8902542855299`", ",", 
         "0.0037431802062604103`", ",", "416.71308783511927`", ",", 
         "468.4958353990287`", ",", "11.548561526141995`", ",", 
         "11.861514309497734`", ",", "0.027098854056180066`", ",", 
         "0.38805238134761666`", ",", "0.3881664964113976`", ",", 
         "0.0002940712884809127`", ",", "334.35111113594985`", ",", 
         "1.0422646748277256`", ",", "21.534401340385255`", ",", 
         "0.0038824594074537977`", ",", "0.003925627165624432`", ",", 
         "0.011118663105081916`", ",", "1.2731095237534742`"}], "}"}], ",", 
       RowBox[{"{", 
        RowBox[{
        "0.14122716980793654`", ",", "1.0036898987844207`", ",", 
         "5.592205787770849`", ",", "0.8071832042112255`", ",", 
         "0.9861798903854433`", ",", "0.6717138208444808`", ",", 
         "0.19154806886518252`", ",", "64.00473270059831`", ",", 
         "0.09434989637003327`", ",", "6.618037610942842`", ",", 
         "5584.458000369836`", ",", "5466.411205656372`", ",", 
         RowBox[{"-", "0.02113845152128402`"}], ",", "3862.035777660914`", 
         ",", "1509.5114860609294`", ",", "265.5180855522519`", ",", 
         "266.6407129487807`", ",", "0.00422806376520013`", ",", 
         "0.7677495771122961`", ",", "0.7643363952735853`", ",", 
         RowBox[{"-", "0.004445696800704946`"}], ",", "3807.1117201910424`", 
         ",", "1.5489585699569364`", ",", "21.211483860223026`", ",", 
         "0.011396690091759143`", ",", "0.011467856389786818`", ",", 
         "0.006244470759026344`", ",", "0.26064818698426606`"}], "}"}], ",", 
       RowBox[{"{", 
        RowBox[{
        "0.14179341245484034`", ",", "1.2991893501557028`", ",", 
         "6.1750864357305275`", ",", "1.3220469832389021`", ",", 
         "0.954868801179809`", ",", "0.5061480199077149`", ",", 
         "0.3454995627472`", ",", "2784.154142185204`", ",", 
         "0.062422742009026755`", ",", "1.1334761108568099`", ",", 
         "15.14862480554901`", ",", "14.34109081263816`", ",", 
         RowBox[{"-", "0.05330741260520544`"}], ",", "61.16814815900071`", 
         ",", "2.613163403546609`", ",", "0.6381279969669009`", ",", 
         "0.6439982213238787`", ",", "0.009199133065591392`", ",", 
         "0.0177731698381989`", ",", "0.017899153102907357`", ",", 
         "0.007088395927983937`", ",", "11.8435585385084`", ",", 
         "0.03600169144996765`", ",", "0.08441002083170081`", ",", 
         "0.00015971646895140967`", ",", "0.00016448692782173577`", ",", 
         "0.029868296623671187`", ",", "0.05724380312181977`"}], "}"}], ",", 
       RowBox[{"{", 
        RowBox[{
        "0.17346773507380248`", ",", "2.4886801471142252`", ",", 
         "4.186844167829875`", ",", "0.9059139514582338`", ",", 
         "0.8823714489891827`", ",", "0.3118060351580627`", ",", 
         "0.18611640479783054`", ",", "317.2758158326019`", ",", 
         "0.18366106179531033`", ",", "4.660916164387663`", ",", 
         "333.2378388065451`", ",", "318.59326113108165`", ",", 
         RowBox[{"-", "0.043946322926326165`"}], ",", "327.22578068667934`", 
         ",", "93.17845962741205`", ",", "6.558283401211324`", ",", 
         "6.624965296431235`", ",", "0.010167583670994462`", ",", 
         "0.09696160847339512`", ",", "0.09702113131507316`", ",", 
         "0.000613880510185405`", ",", "233.1638528534767`", ",", 
         "0.24028158015665926`", ",", "3.0267718569353086`", ",", 
         "0.0012893015007094943`", ",", "0.0012978061060685052`", ",", 
         "0.006596289040484926`", ",", "0.20471282187042542`"}], "}"}], ",", 
       RowBox[{"{", 
        RowBox[{
        "0.17801738501831404`", ",", "3.953347877342175`", ",", 
         "5.116473955634309`", ",", "1.3026800881545206`", ",", 
         "0.2660443419983707`", ",", "0.5551592463622865`", ",", 
         "0.021882498869656555`", ",", "368.98117336094424`", ",", 
         "0.13387054033002443`", ",", "7.8289062285527375`", ",", 
         "276.6512403302413`", ",", "284.1069513727965`", ",", 
         "0.026949855831679193`", ",", "161.73202528752455`", ",", 
         "211.64957807962037`", ",", "1.1263269820543882`", ",", 
         "1.1463234933393998`", ",", "0.01775373546369141`", ",", 
         "0.05636704893408679`", ",", "0.05644268419025657`", ",", 
         "0.0013418345930831244`", ",", "63.61089119568482`", ",", 
         "0.14334735217777725`", ",", "4.849611694209912`", ",", 
         "0.0005208338473435825`", ",", "0.0005248973193879735`", ",", 
         "0.007801858625578806`", ",", "1.2374651997062023`"}], "}"}], ",", 
       RowBox[{"{", 
        RowBox[{
        "0.1502521637125906`", ",", "3.604808817430471`", ",", 
         "9.516864148680163`", ",", "1.170214417719616`", ",", 
         "0.46260070316916013`", ",", "0.4333225308578431`", ",", 
         "0.19319459383231874`", ",", "1379.7428965277768`", ",", 
         "0.03462365036850307`", ",", "7.002259791633362`", ",", 
         "72.20482045389672`", ",", "73.14705605153169`", ",", 
         "0.013049483285352048`", ",", "47.19461716644947`", ",", 
         "19.985350879211445`", ",", "0.9942316768685509`", ",", 
         "1.0095956894627565`", ",", "0.015453151364676287`", ",", 
         "0.007952354645686386`", ",", "0.007957416652371646`", ",", 
         "0.0006365418685152502`", ",", "51.20021593349203`", ",", 
         "0.017069407030361253`", ",", "1.10687841741525`", ",", 
         "0.00008205049090614924`", ",", "0.00008234698356608492`", ",", 
         "0.0036135391350040624`", ",", "0.7355922203595292`"}], "}"}], ",", 
       RowBox[{"{", 
        RowBox[{
        "0.23041123856532575`", ",", "3.7235663376199373`", ",", 
         "7.422983674409959`", ",", "1.0720190294684302`", ",", 
         "0.9567615568260381`", ",", "0.6795713708474191`", ",", 
         "0.42619421138851304`", ",", "252.0789228698587`", ",", 
         "0.23264645009848384`", ",", "7.716645878625323`", ",", 
         "1577.6566034250452`", ",", "1487.5028872302105`", ",", 
         RowBox[{"-", "0.057144067979757796`"}], ",", "935.7253679277107`", 
         ",", "227.84894943879746`", ",", "24.89237646820109`", ",", 
         "25.004529669955694`", ",", "0.0045055240867772905`", ",", 
         "0.18526070039793535`", ",", "0.1852730016003512`", ",", 
         "0.00006639941654884574`", ",", "1324.1202154336602`", ",", 
         "0.6098021062316799`", ",", "6.293509426560573`", ",", 
         "0.0020815253223813723`", ",", "0.0020932398584496345`", ",", 
         "0.005627861425610892`", ",", "0.32142358078938343`"}], "}"}], ",", 
       RowBox[{"{", 
        RowBox[{
        "0.17190873580866728`", ",", "2.1300233762526144`", ",", 
         "7.263444695009253`", ",", "1.2209987713639263`", ",", 
         "0.8761821538663868`", ",", "0.2004596237918942`", ",", 
         "0.1361627927608223`", ",", "3975.405902408578`", ",", 
         "0.13971132873354192`", ",", "8.98211109187212`", ",", 
         "38.02477252596979`", ",", "36.95751605476262`", ",", 
         RowBox[{"-", "0.02806739923238888`"}], ",", "19.375490119627166`", 
         ",", "13.210167781153444`", ",", "0.7890563004433245`", ",", 
         "0.7990712971346962`", ",", "0.012692372756854864`", ",", 
         "0.004464497144462967`", ",", "0.004465886301288731`", ",", 
         "0.0003111563924924621`", ",", "24.010119501766944`", ",", 
         "0.010964086573227116`", ",", "0.4623905670706082`", ",", 
         "0.000044204196417818586`", ",", "0.00004429545434742349`", ",", 
         "0.0020644630374531125`", ",", "0.33138586951732085`"}], "}"}], ",", 
       RowBox[{"{", 
        RowBox[{
        "0.25963938649205515`", ",", "2.4653900827356168`", ",", 
         "4.997042605235823`", ",", "1.1014911256242188`", ",", 
         "0.41576920876875767`", ",", "0.18114027248931974`", ",", 
         "0.22217255314368375`", ",", "81.71471228407572`", ",", 
         "0.2378841388493836`", ",", "9.715142052575505`", ",", 
         "1115.177933883837`", ",", "1110.6431961884703`", ",", 
         RowBox[{"-", "0.004066380402249936`"}], ",", "525.3630286621183`", 
         ",", "285.58950342385276`", ",", "22.883593340684808`", ",", 
         "23.412533424497592`", ",", "0.02311438050563419`", ",", 
         "0.1588235289658295`", ",", "0.15874312107684982`", ",", 
         RowBox[{"-", "0.0005062718949973011`"}], ",", "805.9569154211313`", 
         ",", "0.5890977660169001`", ",", "24.92860344411221`", ",", 
         "0.0017415128731961271`", ",", "0.0017458042735680268`", ",", 
         "0.0024641795291606705`", ",", "0.6058284826937145`"}], "}"}], ",", 
       RowBox[{"{", 
        RowBox[{
        "0.2762626642080059`", ",", "0.4739284043667089`", ",", 
         "1.351212961630882`", ",", "1.24608482511035`", ",", 
         "0.19517067645291641`", ",", "0.24775742659101618`", ",", 
         "0.08503066911676711`", ",", "2141.7873291111496`", ",", 
         "0.17338810608691535`", ",", "4.319189194420735`", ",", 
         "17.35667055934416`", ",", "17.374251841011947`", ",", 
         "0.0010129409098176279`", ",", "18.39198851486659`", ",", 
         "8.016620410721337`", ",", "1.1873518926613862`", ",", 
         "1.2251258313520141`", ",", "0.031813600436480405`", ",", 
         "0.02301135132546727`", ",", "0.023112187093717332`", ",", 
         "0.004382001162116289`", ",", "8.038854113011466`", ",", 
         "0.09081681748857608`", ",", "0.4391036774060534`", ",", 
         "0.0002208257883432596`", ",", "0.00022602370106845977`", ",", 
         "0.02353852221788677`", ",", "0.4458420482468696`"}], "}"}], ",", 
       RowBox[{"{", 
        RowBox[{
        "0.1906362991887024`", ",", "1.590121005227628`", ",", 
         "9.42412383550555`", ",", "1.4957920989499214`", ",", 
         "0.709065663948995`", ",", "0.3417182681188283`", ",", 
         "0.37536592261162544`", ",", "505.4667159946151`", ",", 
         "0.11728445265057086`", ",", "5.855972486658924`", ",", 
         "204.91499385030917`", ",", "200.84376517520198`", ",", 
         RowBox[{"-", "0.01986789057554883`"}], ",", "160.1545215769826`", 
         ",", "34.21499814633034`", ",", "7.192200799005008`", ",", 
         "7.282322231548247`", ",", "0.012530438882588868`", ",", 
         "0.03482250067457271`", ",", "0.03484601075531095`", ",", 
         "0.000675140506362526`", ",", "163.37813663304013`", ",", 
         "0.09483475224433184`", ",", "2.430226908499417`", ",", 
         "0.0002809399291507919`", ",", "0.0002821937025712376`", ",", 
         "0.004462781151242989`", ",", "0.3679148414498811`"}], "}"}], ",", 
       RowBox[{"{", 
        RowBox[{
        "0.2658746234670645`", ",", "3.614932865157483`", ",", 
         "8.460828570764`", ",", "0.8159863776033582`", ",", 
         "0.2726846463148733`", ",", "0.34564016673603704`", ",", 
         "0.10623048732883861`", ",", "3778.1279822475276`", ",", 
         "0.23711150436988554`", ",", "5.459482199196464`", ",", 
         "15.112974876103308`", ",", "15.275673965218767`", ",", 
         "0.010765523693996082`", ",", "12.66960283063495`", ",", 
         "6.183222996955401`", ",", "0.1694793894025447`", ",", 
         "0.17305595648064317`", ",", "0.02110325680725378`", ",", 
         "0.0016742496212792698`", ",", "0.0016751768020429564`", ",", 
         "0.0005537888448068351`", ",", "8.752237353115454`", ",", 
         "0.006359149823536761`", ",", "0.31798264604883586`", ",", 
         "0.000024786524773112717`", ",", "0.000024865614862523983`", ",", 
         "0.003190850275915258`", ",", "0.6275054085283681`"}], "}"}], ",", 
       RowBox[{"{", 
        RowBox[{
        "0.26863157332159515`", ",", "2.9396265733275415`", ",", 
         "6.862183762414347`", ",", "0.9732277188028977`", ",", 
         "0.5002013826688112`", ",", "0.5818631486183298`", ",", 
         "0.034332997185588514`", ",", "711.1213518313073`", ",", 
         "0.15904422112946637`", ",", "1.3044149622459462`", ",", 
         "30.589057855378964`", ",", "31.342830826782997`", ",", 
         "0.024641915255048774`", ",", "107.32844168761429`", ",", 
         "20.58440873687482`", ",", "0.23031209527305`", ",", 
         "0.2341216425827737`", ",", "0.01654080436030614`", ",", 
         "0.020700888926767653`", ",", "0.020811046070384403`", ",", 
         "0.005321372623487086`", ",", "9.671879363191454`", ",", 
         "0.07944160516504759`", ",", "0.40934039274399836`", ",", 
         "0.00025362288303132363`", ",", "0.00025971771758334373`", ",", 
         "0.024031090882550066`", ",", "0.17044455222021487`"}], "}"}], ",", 
       RowBox[{"{", 
        RowBox[{
        "0.27209369466384475`", ",", "3.5584095462332135`", ",", 
         "0.9720509149176574`", ",", "0.9873292487031791`", ",", 
         "0.8069894772531618`", ",", "0.17871886216847`", ",", 
         "0.10218788035646292`", ",", "96.95116373019758`", ",", 
         "0.02386269594633994`", ",", "2.5608838628408552`", ",", 
         "364.9664698661573`", ",", "354.11743947309253`", ",", 
         RowBox[{"-", "0.0297261016800896`"}], ",", "652.2702608426222`", ",",
          "149.81197962969105`", ",", "4.066156474068413`", ",", 
         "4.17860689899256`", ",", "0.02765521337933996`", ",", 
         "0.8977927335583055`", ",", "0.8978550558912406`", ",", 
         "0.00006941728375120526`", ",", "206.70071448290088`", ",", 
         "3.489767741660382`", ",", "5.4576325646048005`", ",", 
         "0.01080061096425744`", ",", "0.01114262878479571`", ",", 
         "0.03166652531695768`", ",", "0.12001020180044801`"}], "}"}], ",", 
       RowBox[{"{", 
        RowBox[{
        "0.14444262093504412`", ",", "3.863449844229998`", ",", 
         "8.726684391435349`", ",", "0.8553749492129846`", ",", 
         "0.451984917853794`", ",", "0.5228822441273482`", ",", 
         "0.008115157266947242`", ",", "403.9888714010655`", ",", 
         "0.1027695319041006`", ",", "9.711355034259547`", ",", 
         "372.3972140813144`", ",", "382.00440128556465`", ",", 
         "0.025798225230955873`", ",", "175.50564362827828`", ",", 
         "333.90582818472063`", ",", "0.6783116490296648`", ",", 
         "0.688481818275636`", ",", "0.014993357788444017`", ",", 
         "0.02358524073676418`", ",", "0.023592432772392744`", ",", 
         "0.0003049379783244266`", ",", "37.43747192547209`", ",", 
         "0.04866734267722628`", ",", "5.306025153460638`", ",", 
         "0.0003331034999426441`", ",", "0.0003339572793995731`", ",", 
         "0.0025631056325616797`", ",", "1.1494255411597163`"}], "}"}], ",", 
       RowBox[{"{", 
        RowBox[{
        "0.2538137652575522`", ",", "0.7540411224449701`", ",", 
         "8.794714857317246`", ",", "0.9184514413182489`", ",", 
         "0.11359389239638507`", ",", "0.27911589396705727`", ",", 
         "0.11507441894157476`", ",", "65.76953791858952`", ",", 
         "0.10155553687026442`", ",", "2.859221903044178`", ",", 
         "360.72306490106195`", ",", "361.9513676137458`", ",", 
         "0.0034051127643326407`", ",", "577.4183015050256`", ",", 
         "141.94707587134832`", ",", "18.551952295261593`", ",", 
         "19.05265324379356`", ",", "0.026989124409286802`", ",", 
         "0.08259731392219505`", ",", "0.08262723733886733`", ",", 
         "0.00036228074802124866`", ",", "199.84192760378014`", ",", 
         "0.29949050352508677`", ",", "9.588350982773713`", ",", 
         "0.0010845686204296046`", ",", "0.001090229374466319`", ",", 
         "0.005219359964952819`", ",", "0.33592659321645507`"}], "}"}], ",", 
       RowBox[{"{", 
        RowBox[{
        "0.07943689831455408`", ",", "1.7727348695278575`", ",", 
         "3.5998215792473456`", ",", "1.4458682286750966`", ",", 
         "0.6331999429153172`", ",", "0.478090570864118`", ",", 
         "0.46084046549589247`", ",", "472.0739644000896`", ",", 
         "0.10830302137693731`", ",", "2.3782715249335666`", ",", 
         "93.57181295935698`", ",", "92.95139716509517`", ",", 
         RowBox[{"-", "0.006630370563956878`"}], ",", "180.07279379392529`", 
         ",", "13.239300145112455`", ",", "3.043614175744206`", ",", 
         "3.0857931838810435`", ",", "0.01385819808337696`", ",", 
         "0.09838222849348355`", ",", "0.098985739031479`", ",", 
         "0.006134345066552527`", ",", "77.07887112472933`", ",", 
         "0.11164541543991852`", ",", "1.0879538494030185`", ",", 
         "0.0008088671446160323`", ",", "0.0008306464707966779`", ",", 
         "0.02692571496519891`", ",", "0.22394155571133492`"}], "}"}], ",", 
       RowBox[{"{", 
        RowBox[{
        "0.055568082805285024`", ",", "1.296674173505255`", ",", 
         "4.7380956025626375`", ",", "1.4538691472242138`", ",", 
         "0.09550221320066177`", ",", "0.19041481571096486`", ",", 
         "0.0071318152354094295`", ",", "86.20076273581975`", ",", 
         "0.04910104396213488`", ",", "4.3238451034891945`", ",", 
         "363.3137560846476`", ",", "364.3669758898248`", ",", 
         "0.002898926306913019`", ",", "384.570714348569`", ",", 
         "330.12118604513944`", ",", "1.6685900079246307`", ",", 
         "1.7206059698349692`", ",", "0.03117360266050917`", ",", 
         "0.16165183144422035`", ",", "0.16173702044148766`", ",", 
         "0.000526990610042688`", ",", "30.908822420639957`", ",", 
         "0.12832403364739448`", ",", "10.778831001148435`", ",", 
         "0.0013397874340926874`", ",", "0.0013477876953798976`", ",", 
         "0.005971291477761875`", ",", "0.3838150629215167`"}], "}"}], ",", 
       RowBox[{"{", 
        RowBox[{
        "0.1596260086552564`", ",", "2.5471852815710525`", ",", 
         "0.22684585875990315`", ",", "1.2716791760964523`", ",", 
         "0.8208442532787252`", ",", "0.3888937433082962`", ",", 
         "0.04289548126799573`", ",", "69.96603930346842`", ",", 
         "0.07461229317798801`", ",", "1.378327695847128`", ",", 
         "511.98528429422777`", ",", "459.63520063089135`", ",", 
         RowBox[{"-", "0.10224919596175708`"}], ",", "1700.0805166668597`", 
         ",", "294.81251893617906`", ",", "4.760285879904997`", ",", 
         "5.203026462461665`", ",", "0.0930071415302276`", ",", 
         "11.942647248626505`", ",", "12.062614925163397`", ",", 
         "0.010045316925080261`", ",", "173.21900184806438`", ",", 
         "27.23367304394169`", ",", "4.410874390293924`", ",", 
         "0.1043539451691653`", ",", "0.12444794587387084`", ",", 
         "0.19255621502504505`", ",", "0.18530345398631262`"}], "}"}], ",", 
       RowBox[{"{", 
        RowBox[{
        "0.14264033419885946`", ",", "0.8035889732308119`", ",", 
         "6.673404894657215`", ",", "1.4157343373387477`", ",", 
         "0.18185291353504507`", ",", "0.4765318357304136`", ",", 
         "0.03778101114485503`", ",", "210.869852474353`", ",", 
         "0.22822304787397907`", ",", "1.0663935058760412`", ",", 
         "54.595482135024675`", ",", "55.298102970951305`", ",", 
         "0.01286957836893765`", ",", "234.31695158851184`", ",", 
         "35.705788672426536`", ",", "1.4969578892749218`", ",", 
         "1.5334828571712507`", ",", "0.02439946250860814`", ",", 
         "0.06740211284306771`", ",", "0.06792851462216584`", ",", 
         "0.007809870594468693`", ",", "17.18484076017424`", ",", 
         "0.13734657002348769`", ",", "1.1725169826131006`", ",", 
         "0.0005644979101586678`", ",", "0.0005830493703826028`", ",", 
         "0.03286364730512581`", ",", "0.1863321430702531`"}], "}"}], ",", 
       RowBox[{"{", 
        RowBox[{
        "0.2209992311467341`", ",", "3.548991401043337`", ",", 
         "2.677760813541523`", ",", "1.1645638964766105`", ",", 
         "0.17856966244183803`", ",", "0.2409694046188614`", ",", 
         "0.16792458477559433`", ",", "53.365358865447796`", ",", 
         "0.019626895089088575`", ",", "3.834874658630479`", ",", 
         "601.1962267705935`", ",", "600.4590727330327`", ",", 
         RowBox[{"-", "0.0012261454825166496`"}], ",", "717.512658027167`", 
         ",", "186.93010067864824`", ",", "7.978592931360559`", ",", 
         "8.207326261826141`", ",", "0.02866837955431034`", ",", 
         "0.4267008507750384`", ",", "0.4267723496308721`", ",", 
         "0.00016756201845824492`", ",", "404.5136815117678`", ",", 
         "1.3471508564416461`", ",", "15.606272063171668`", ",", 
         "0.004393769660962499`", ",", "0.00444945565645975`", ",", 
         "0.012673854069321644`", ",", "0.3848191756645689`"}], "}"}], ",", 
       RowBox[{"{", 
        RowBox[{
        "0.08986394714808477`", ",", "2.7800808748945913`", ",", 
         "9.536673819459821`", ",", "0.8308776528106754`", ",", 
         "0.5315183679881144`", ",", "0.4614339535602666`", ",", 
         "0.046951751845033245`", ",", "1052.1471359283046`", ",", 
         "0.24213976319820152`", ",", "2.8230201755788666`", ",", 
         "41.80442034179551`", ",", "42.41455632259722`", ",", 
         "0.014595011145070336`", ",", "67.77549819105595`", ",", 
         "25.238151394970227`", ",", "0.40640082736233574`", ",", 
         "0.4122001368091441`", ",", "0.014269925296283459`", ",", 
         "0.008086422375696395`", ",", "0.008096166265275546`", ",", 
         "0.0012049691602107337`", ",", "16.14038810987669`", ",", 
         "0.010381111899817474`", ",", "0.5838819377582212`", ",", 
         "0.0001172925352885823`", ",", "0.00011801165130946412`", ",", 
         "0.00613096152378767`", ",", "0.2895836819861905`"}], "}"}], ",", 
       RowBox[{"{", 
        RowBox[{
        "0.08237232438525194`", ",", "0.904854561594771`", ",", 
         "7.190948808493694`", ",", "0.9264355987892083`", ",", 
         "0.7428148600467364`", ",", "0.6232177046085758`", ",", 
         "0.0730718251800762`", ",", "62.25627183567972`", ",", 
         "0.1453325784006102`", ",", "9.786938339680962`", ",", 
         "4296.592885078395`", ",", "4273.0347315013605`", ",", 
         RowBox[{"-", "0.0054829848224273725`"}], ",", "2009.28641273447`", 
         ",", "2118.64155156721`", ",", "156.3327472230886`", ",", 
         "157.57171231515443`", ",", "0.007925179554977069`", ",", 
         "0.3555833175535167`", ",", "0.3550188751954968`", ",", 
         RowBox[{"-", "0.0015873701890835035`"}], ",", "2020.834277877912`", 
         ",", "0.4184317768524126`", ",", "33.364160581677545`", ",", 
         "0.0046227295526156675`", ",", "0.00463985862553524`", ",", 
         "0.003705402343920472`", ",", "0.7371781317460478`"}], "}"}], ",", 
       RowBox[{"{", 
        RowBox[{
        "0.14754836278222488`", ",", "0.5816922789151606`", ",", 
         "9.91636448422577`", ",", "0.7971447359984003`", ",", 
         "0.9834799375197849`", ",", "0.6545637466726528`", ",", 
         "0.017670578507760985`", ",", "406.58618651198583`", ",", 
         "0.1328908282216244`", ",", "3.7962615345853075`", ",", 
         "480.91203862828513`", ",", "467.8107672977147`", ",", 
         RowBox[{"-", "0.027242552230423378`"}], ",", "579.7944035715615`", 
         ",", "384.07812081040026`", ",", "10.36175094059402`", ",", 
         "10.41161280395228`", ",", "0.004812107880620697`", ",", 
         "0.06385852555889743`", ",", "0.06390546596878227`", ",", 
         "0.0007350688020748564`", ",", "86.10500740264902`", ",", 
         "0.1346031556557303`", ",", "1.9169283619994912`", ",", 
         "0.0009651645060237968`", ",", "0.0009708913580081125`", ",", 
         "0.005933550134275878`", ",", "0.15268120186319745`"}], "}"}], ",", 
       RowBox[{"{", 
        RowBox[{
        "0.06758332214646862`", ",", "3.0558788120173555`", ",", 
         "4.64800500980858`", ",", "1.4828314301436276`", ",", 
         "0.7395538908104162`", ",", "0.3075642133576061`", ",", 
         "0.04417074894369504`", ",", "145.23097869725217`", ",", 
         "0.1743358052899487`", ",", "7.770691560418564`", ",", 
         "943.1874189202263`", ",", "920.5686943528164`", ",", 
         RowBox[{"-", "0.023981155933254783`"}], ",", "555.5239955521387`", 
         ",", "582.2549996793435`", ",", "8.071263730746628`", ",", 
         "8.17153820403508`", ",", "0.012423639795893227`", ",", 
         "0.24294732987289264`", ",", "0.24297788229844183`", ",", 
         "0.00012575740414688674`", ",", "352.35434029989653`", ",", 
         "0.23455982370644154`", ",", "11.15699506384369`", ",", 
         "0.0019737968773874126`", ",", "0.001984656418011965`", ",", 
         "0.005501853178998983`", ",", "0.4390377569565117`"}], "}"}], ",", 
       RowBox[{"{", 
        RowBox[{
        "0.16631267310517406`", ",", "2.413572311283116`", ",", 
         "5.471184235465843`", ",", "1.4579537524645423`", ",", 
         "0.9497208653345599`", ",", "0.439033675828699`", ",", 
         "0.21085287275356013`", ",", "3128.2027597762994`", ",", 
         "0.18409987492192065`", ",", "5.612876798830806`", ",", 
         "61.65177066917617`", ",", "58.81117334521899`", ",", 
         RowBox[{"-", "0.046074870082805086`"}], ",", "50.27181200098163`", 
         ",", "15.627073636062642`", ",", "1.2954719130430918`", ",", 
         "1.3045701490060762`", ",", "0.00702310553504204`", ",", 
         "0.01832581638060898`", ",", "0.018357302044537598`", ",", 
         "0.0017181043002227891`", ",", "44.66735913379687`", ",", 
         "0.04354022155849728`", ",", "0.3687143204984228`", ",", 
         "0.00015125912225533167`", ",", "0.00015257813338494038`", ",", 
         "0.008720208804214646`", ",", "0.23108318726140734`"}], "}"}], ",", 
       RowBox[{"{", 
        RowBox[{
        "0.18539796406610926`", ",", "1.3871953304353832`", ",", 
         "7.757698949197568`", ",", "1.3585428901946988`", ",", 
         "0.4532718222049952`", ",", "0.29058122288435795`", ",", 
         "0.010738744574908157`", ",", "486.55354471220693`", ",", 
         "0.20251048022954932`", ",", "4.51278311919668`", ",", 
         "106.67238750726494`", ",", "107.15404603785166`", ",", 
         "0.004515306555353149`", ",", "108.18624516463791`", ",", 
         "92.60070679013728`", ",", "0.6681135097441767`", ",", 
         "0.6815595461248104`", ",", "0.02012537717697449`", ",", 
         "0.025941824038713646`", ",", "0.025964818892563808`", ",", 
         "0.0008864008103612875`", ",", "13.24005629882736`", ",", 
         "0.0687080194419953`", ",", "1.986291020865343`", ",", 
         "0.0002303239035293947`", ",", "0.00023157316080860688`", ",", 
         "0.005423915017369385`", ",", "0.38383069609791315`"}], "}"}], ",", 
       RowBox[{"{", 
        RowBox[{
        "0.04144083471615087`", ",", "3.41458508027812`", ",", 
         "2.4600046087844927`", ",", "1.2787341279549589`", ",", 
         "0.569252466493285`", ",", "0.6736151572579898`", ",", 
         "0.4762197736813673`", ",", "718.8382183063302`", ",", 
         "0.07598079948793823`", ",", "4.331845758841565`", ",", 
         "124.91748470043039`", ",", "127.1185550842855`", ",", 
         "0.017620194555898916`", ",", "131.98201085159545`", ",", 
         "17.12127336468911`", ",", "2.1624743248928042`", ",", 
         "2.1878130291447606`", ",", "0.011717459005305297`", ",", 
         "0.09340405546315046`", ",", "0.09399336577957336`", ",", 
         "0.006309258345376545`", ",", "105.48503666090666`", ",", 
         "0.05529631463256872`", ",", "1.3343478417036494`", ",", 
         "0.0008678199694431843`", ",", "0.0008908978641772792`", ",", 
         "0.026592951933224418`", ",", "0.5280007161562663`"}], "}"}], ",", 
       RowBox[{"{", 
        RowBox[{
        "0.13724293356211342`", ",", "3.6916535362348286`", ",", 
         "5.489803233715362`", ",", "1.3457045887873154`", ",", 
         "0.0754297582883523`", ",", "0.6293482685634375`", ",", 
         "0.017573021108899616`", ",", "778.5577282359714`", ",", 
         "0.17674997296512807`", ",", "2.6916234726152264`", ",", 
         "40.07481252044195`", ",", "40.791806463255426`", ",", 
         "0.01789138607816909`", ",", "68.14306864682355`", ",", 
         "32.1191880209922`", ",", "0.14653294388880608`", ",", 
         "0.1496465968685858`", ",", "0.02124882567119135`", ",", 
         "0.022761997518790284`", ",", "0.02287382556533446`", ",", 
         "0.004912927630883912`", ",", "7.727840864028728`", ",", 
         "0.04462747590303184`", ",", "0.8319060839235788`", ",", 
         "0.0002018668139047719`", ",", "0.00020611709168414006`", ",", 
         "0.021054861357118204`", ",", "0.589990209797913`"}], "}"}], ",", 
       RowBox[{"{", 
        RowBox[{
        "0.08176385784973572`", ",", "2.023736863649704`", ",", 
         "9.823987283528833`", ",", "1.0905304980935506`", ",", 
         "0.6417627833690904`", ",", "0.2509575610218163`", ",", 
         "0.3071390754059633`", ",", "168.49990583950182`", ",", 
         "0.0669392059366426`", ",", "7.784078345121018`", ",", 
         "632.1602969186987`", ",", "623.0325551517668`", ",", 
         RowBox[{"-", "0.01443896715978954`"}], ",", "371.6931116088536`", 
         ",", "125.0851808739939`", ",", "16.948963912645283`", ",", 
         "17.212212425032256`", ",", "0.015531835087014834`", ",", 
         "0.05658572634439112`", ",", "0.05658599074054368`", ",", 
         "4.672488446155754`*^-6", ",", "490.0034724384108`", ",", 
         "0.06609524693063742`", ",", "9.653954187692822`", ",", 
         "0.0006271310076216841`", ",", "0.0006282692709311045`", ",", 
         "0.0018150327373176456`", ",", "0.45781953867818415`"}], "}"}], ",", 
       RowBox[{"{", 
        RowBox[{
        "0.20636275093165019`", ",", "3.041433098250965`", ",", 
         "7.709885134336993`", ",", "1.0647262222072884`", ",", 
         "0.28984076250310165`", ",", "0.17246518959666646`", ",", 
         "0.007377660819744997`", ",", "464.8055142552055`", ",", 
         "0.19020267666710844`", ",", "9.452984008311837`", ",", 
         "168.1821285953507`", ",", "168.45404551549638`", ",", 
         "0.00161680032484246`", ",", "81.42830905337138`", ",", 
         "152.35763275467028`", ",", "0.3513444046779298`", ",", 
         "0.3607617675891829`", ",", "0.02680379361636831`", ",", 
         "0.015417257048265576`", ",", "0.015419379876554725`", ",", 
         "0.00013769169720045937`", ",", "15.265578589610517`", ",", 
         "0.04545067966144841`", ",", "4.285647013942409`", ",", 
         "0.0001751133079328504`", ",", "0.00017537860292474606`", ",", 
         "0.0015149904654727653`", ",", "0.6397773047965998`"}], "}"}], ",", 
       RowBox[{"{", 
        RowBox[{
        "0.2140607830978551`", ",", "1.6917207171996171`", ",", 
         "1.9218182027339432`", ",", "0.9997605714664014`", ",", 
         "0.5513493876922198`", ",", "0.4464250883384161`", ",", 
         "0.2328414126003874`", ",", "611.4769203082982`", ",", 
         "0.08477583973629349`", ",", "2.188379571162489`", ",", 
         "56.81269889456728`", ",", "56.845741971236045`", ",", 
         "0.0005816142748309439`", ",", "118.81937502861766`", ",", 
         "13.64014951991352`", ",", "1.70193322672085`", ",", 
         "1.7356068743279476`", ",", "0.01978552805621958`", ",", 
         "0.08359979525129464`", ",", "0.08427668005091085`", ",", 
         "0.008096727959459038`", ",", "41.131367127629375`", ",", 
         "0.25564910911873534`", ",", "0.781599911915468`", ",", 
         "0.000990062375939904`", ",", "0.0010266538941691718`", ",", 
         "0.036958800898307054`", ",", "0.23313398556413611`"}], "}"}], ",", 
       RowBox[{"{", 
        RowBox[{
        "0.17696168772261972`", ",", "1.6101558302339125`", ",", 
         "0.7107550695951144`", ",", "1.133554468522512`", ",", 
         "0.8128396324743541`", ",", "0.15732538361458315`", ",", 
         "0.06392981831267872`", ",", "277.86150200910555`", ",", 
         "0.15413566109625954`", ",", "1.907309832357937`", ",", 
         "88.48324740292108`", ",", "85.78491105755522`", ",", 
         RowBox[{"-", "0.030495448851222684`"}], ",", "212.32654858109325`", 
         ",", "46.08657615676338`", ",", "1.699772021773594`", ",", 
         "1.7596881943661327`", ",", "0.03524953454053237`", ",", 
         "0.4529143231954926`", ",", "0.45605326875164415`", ",", 
         "0.006930550427297177`", ",", "39.09854044181769`", ",", 
         "1.1449783289488664`", ",", "1.421525830895771`", ",", 
         "0.0047359220871577845`", ",", "0.004960591123436351`", ",", 
         "0.04743934383713633`", ",", "0.09395916806376833`"}], "}"}], ",", 
       RowBox[{"{", 
        RowBox[{
        "0.04328176764500202`", ",", "2.9602821723444555`", ",", 
         "0.6131528539518083`", ",", "1.0058908218647606`", ",", 
         "0.19964040264767258`", ",", "0.6669684114614443`", ",", 
         "0.23851965705730427`", ",", "2287.3379976105803`", ",", 
         "0.08593310169788088`", ",", "8.660468891635798`", ",", 
         "52.16441012499537`", ",", "52.776049773115126`", ",", 
         "0.01172522888026828`", ",", "27.567500388027437`", ",", 
         "12.453465370334454`", ",", "0.9150380119499619`", ",", 
         "0.9316024162216223`", ",", "0.01810242203639323`", ",", 
         "0.06128778117261784`", ",", "0.061916036422403654`", ",", 
         "0.010250905445839509`", ",", "38.69672448275701`", ",", 
         "0.037894907202658874`", ",", "0.896022560792318`", ",", 
         "0.0007183579484026925`", ",", "0.0007465823747474173`", ",", 
         "0.03929019844143622`", ",", "1.723697122781661`"}], "}"}], ",", 
       RowBox[{"{", 
        RowBox[{
        "0.08735803097627126`", ",", "3.963951857586263`", ",", 
         "7.965851341925532`", ",", "1.189504619761999`", ",", 
         "0.40822475538796854`", ",", "0.4952091412789442`", ",", 
         "0.01984161894285721`", ",", "1116.2764923646498`", ",", 
         "0.2379409272833778`", ",", "1.293491554272407`", ",", 
         "15.835605825435906`", ",", "16.167593467624545`", ",", 
         "0.020964631593404892`", ",", "56.031929786556056`", ",", 
         "12.36982952137319`", ",", "0.05961850396112173`", ",", 
         "0.06068782143236914`", ",", "0.017935999734993935`", ",", 
         "0.011402404810274595`", ",", "0.011458326702365131`", ",", 
         "0.004904394557202929`", ",", "3.3760697074743278`", ",", 
         "0.014229880465998329`", ",", "0.2596305028120002`", ",", 
         "0.00011444672565752434`", ",", "0.00011680259199668613`", ",", 
         "0.02058482954079066`", ",", "0.17492687680949306`"}], "}"}], ",", 
       RowBox[{"{", 
        RowBox[{
        "0.15281896372135534`", ",", "0.55010519971598`", ",", 
         "2.817048022996838`", ",", "1.3198176246010052`", ",", 
         "0.16238216376752557`", ",", "0.6925657414172184`", ",", 
         "0.11807724637466313`", ",", "76.78768290686035`", ",", 
         "0.04193274426603899`", ",", "1.2341700274455292`", ",", 
         "212.1227243267973`", ",", "213.42264570130578`", ",", 
         "0.006128157078096885`", ",", "786.6412128565022`", ",", 
         "80.61421833284678`", ",", "14.668275130954084`", ",", 
         "15.033144159382356`", ",", "0.02487470579675022`", ",", 
         "0.49242223054002543`", ",", "0.5017332161374871`", ",", 
         "0.018908540313564925`", ",", "115.27277743432056`", ",", 
         "1.0750207854927143`", ",", "3.928571053809228`", ",", 
         "0.004310959534241765`", ",", "0.004636940709330271`", ",", 
         "0.0756168487547264`", ",", "0.29427037322982086`"}], "}"}], ",", 
       RowBox[{"{", 
        RowBox[{
        "0.19086658543964008`", ",", "1.9905232804946325`", ",", 
         "4.078173781767919`", ",", "0.8519485127716493`", ",", 
         "0.08904379736388202`", ",", "0.23536266216215151`", ",", 
         "0.24991927271295455`", ",", "192.66677656391008`", ",", 
         "0.127316992739278`", ",", "7.8449864029309175`", ",", 
         "323.1844564632654`", ",", "321.83387849508483`", ",", 
         RowBox[{"-", "0.00417896944351992`"}], ",", "188.54836236930205`", 
         ",", "77.27173156311753`", ",", "8.3473007554222`", ",", 
         "8.576899556146188`", ",", "0.02750575394984378`", ",", 
         "0.05398622423854539`", ",", "0.05399562536915251`", ",", 
         "0.00017413943537869514`", ",", "237.36423547083234`", ",", 
         "0.1472023754456265`", ",", "8.846755907927024`", ",", 
         "0.0007652066953981462`", ",", "0.0007677257971830457`", ",", 
         "0.003292054029387259`", ",", "0.7910250467977857`"}], "}"}], ",", 
       RowBox[{"{", 
        RowBox[{
        "0.06664208120921677`", ",", "2.003234095381499`", ",", 
         "6.199949723153024`", ",", "0.888873086526756`", ",", 
         "0.04784068730663105`", ",", "0.37023377411027647`", ",", 
         "0.049828770496122325`", ",", "349.42476257926376`", ",", 
         "0.05267583263583803`", ",", "7.0912634633886915`", ",", 
         "183.41757026940232`", ",", "184.87387159474466`", ",", 
         "0.007939813635102322`", ",", "118.38094693687886`", ",", 
         "108.89902634545501`", ",", "2.51436932003137`", ",", 
         "2.575192516736402`", ",", "0.02419023976329493`", ",", 
         "0.02326283198226454`", ",", "0.023274721206511317`", ",", 
         "0.0005110824105956091`", ",", "71.95529071811453`", ",", 
         "0.022146907687784517`", ",", "4.596419538662869`", ",", 
         "0.00031596940539391216`", ",", "0.0003170609375486215`", ",", 
         "0.003454550143386692`", ",", "1.0463240880723947`"}], "}"}], ",", 
       RowBox[{"{", 
        RowBox[{
        "0.22983292033798441`", ",", "0.7814702114508636`", ",", 
         "3.2012106727008174`", ",", "1.142026804432239`", ",", 
         "0.1064467335224153`", ",", "0.4404014420960507`", ",", 
         "0.006695571873889409`", ",", "4217.329674971789`", ",", 
         "0.15347806495470107`", ",", "2.7989551297088675`", ",", 
         "6.6322538882955335`", ",", "6.709674363270432`", ",", 
         "0.011673327993599436`", ",", "10.84500362154817`", ",", 
         "6.039485450233456`", ",", "0.04637071840186266`", ",", 
         "0.047600017290354554`", ",", "0.026510240316710565`", ",", 
         "0.0052633487773084756`", ",", "0.005288888909480731`", ",", 
         "0.004852449125614555`", ",", "0.5176762159233156`", ",", 
         "0.01728129743208801`", ",", "0.15308579053247745`", ",", 
         "0.00005503865983624845`", ",", "0.00005625544220127512`", ",", 
         "0.0221077760368229`", ",", "0.47215199058538676`"}], "}"}], ",", 
       RowBox[{"{", 
        RowBox[{
        "0.13211782844464454`", ",", "0.44983284117427225`", ",", 
         "1.0762780754680463`", ",", "1.3187859174208114`", ",", 
         "0.8445651695343355`", ",", "0.2965729998791703`", ",", 
         "0.0542223541794765`", ",", "616.1259401245338`", ",", 
         "0.10515194159293045`", ",", "5.24820204317008`", ",", 
         "175.65036379652005`", ",", "167.99116842429544`", ",", 
         RowBox[{"-", "0.04360477944183083`"}], ",", "153.18033052774268`", 
         ",", "99.33126493768849`", ",", "10.17746210647784`", ",", 
         "10.324332778203658`", ",", "0.014430972101810768`", ",", 
         "0.25523087112482856`", ",", "0.25637597979420124`", ",", 
         "0.004486560204594703`", ",", "65.40223850429167`", ",", 
         "0.48172212064345904`", ",", "1.7671930579552024`", ",", 
         "0.0023067406057935003`", ",", "0.002363347623273881`", ",", 
         "0.024539827901849387`", ",", "0.26845294451520774`"}], "}"}], ",", 
       RowBox[{"{", 
        RowBox[{
        "0.17817224333688036`", ",", "1.8900871904197354`", ",", 
         "9.98947566566499`", ",", "0.792780936871982`", ",", 
         "0.9109839945193492`", ",", "0.4314201285170226`", ",", 
         "0.03598067399007004`", ",", "128.67700477089366`", ",", 
         "0.059019163579936806`", ",", "2.366574414393561`", ",", 
         "555.0925130070793`", ",", "523.7112384783147`", ",", 
         RowBox[{"-", "0.056533413428266455`"}], ",", "1073.5189111919826`", 
         ",", "367.62628800884943`", ",", "6.6788453261944625`", ",", 
         "6.730241317000358`", ",", "0.007695340780586646`", ",", 
         "0.11673162038020318`", ",", "0.11677633702030008`", ",", 
         "0.0003830722125781616`", ",", "180.3371428262127`", ",", 
         "0.2971190667353438`", ",", "3.795842529474763`", ",", 
         "0.0017730969078854075`", ",", "0.0017844981569065678`", ",", 
         "0.006430133046003483`", ",", "0.10817633280209217`"}], "}"}], ",", 
       RowBox[{"{", 
        RowBox[{
        "0.2509149027719233`", ",", "2.580879402706512`", ",", 
         "1.8893709427148198`", ",", "0.8255744895957449`", ",", 
         "0.1652280455910582`", ",", "0.6768016323195194`", ",", 
         "0.009322737452992792`", ",", "2112.3599589856663`", ",", 
         "0.08696925005081763`", ",", "4.203193192682905`", ",", 
         "26.0460256637396`", ",", "26.711356940120876`", ",", 
         "0.02554444524361843`", ",", "28.361330886381314`", ",", 
         "22.95106313821138`", ",", "0.07918513176859804`", ",", 
         "0.08083422778492642`", ",", "0.020825829035020504`", ",", 
         "0.01684748676981155`", ",", "0.016948326012170226`", ",", 
         "0.005985417512798907`", ",", "2.919532508316798`", ",", 
         "0.06038979292569325`", ",", "0.4748511310889226`", ",", 
         "0.00024293648629525322`", ",", "0.0002492633758102044`", ",", 
         "0.026043389411921414`", ",", "0.8789598216601228`"}], "}"}], ",", 
       RowBox[{"{", 
        RowBox[{
        "0.08555200390318413`", ",", "3.7277336286219658`", ",", 
         "7.5570643278825855`", ",", "1.1117862222014783`", ",", 
         "0.20420751548200644`", ",", "0.3245432768958507`", ",", 
         "0.00950175247006993`", ",", "144.2017035489447`", ",", 
         "0.14385517513119161`", ",", "5.452203080835416`", ",", 
         "362.1330374639905`", ",", "366.2563246217706`", ",", 
         "0.011386111542474486`", ",", "303.9909245441138`", ",", 
         "319.45336575276286`", ",", "0.7793622657724315`", ",", 
         "0.7977534620704781`", ",", "0.023597750501583636`", ",", 
         "0.0612956503481997`", ",", "0.06132308704156065`", ",", 
         "0.0004476124032470885`", ",", "41.50364181427001`", ",", 
         "0.07491379596907843`", ",", "8.345866756611393`", ",", 
         "0.0006652835970040183`", ",", "0.0006679694447079487`", ",", 
         "0.004037147039286149`", ",", "0.6454704865705106`"}], "}"}], ",", 
       RowBox[{"{", 
        RowBox[{
        "0.07297367338130328`", ",", "1.9451098216604938`", ",", 
         "8.396918429735464`", ",", "1.2137718043700492`", ",", 
         "0.7314346040557373`", ",", "0.4669601248496963`", ",", 
         "0.016599550382003152`", ",", "192.8440550768832`", ",", 
         "0.21285961816083276`", ",", "7.382641950639707`", ",", 
         "850.6062835570555`", ",", "837.5850181225206`", ",", 
         RowBox[{"-", "0.015308216840443034`"}], ",", "527.3285379311496`", 
         ",", "688.6620058988717`", ",", "5.606943592309119`", ",", 
         "5.663808937292565`", ",", "0.010141950609498851`", ",", 
         "0.10450113166139338`", ",", "0.10453170661870287`", ",", 
         "0.0002925801550988094`", ",", "155.8017292985267`", ",", 
         "0.10894044928324455`", ",", "8.07609489466398`", ",", 
         "0.0010385775232661931`", ",", "0.001042822609029353`", ",", 
         "0.0040874038461853335`", ",", "0.5083209529671142`"}], "}"}], ",", 
       RowBox[{"{", 
        RowBox[{
        "0.07358197980029185`", ",", "1.0291227850237563`", ",", 
         "2.532589152827489`", ",", "1.0117020834715413`", ",", 
         "0.8098748594005145`", ",", "0.5301759885595309`", ",", 
         "0.008133019998886755`", ",", "830.3082383512614`", ",", 
         "0.02407211472876364`", ",", "4.5236701681781`", ",", 
         "153.99313143748978`", ",", "147.94232128815003`", ",", 
         RowBox[{"-", "0.039292727492822976`"}], ",", "155.80267617346266`", 
         ",", "137.81405865959468`", ",", "1.011284732198387`", ",", 
         "1.0208699228192124`", ",", "0.009478231318679642`", ",", 
         "0.08497769032992837`", ",", "0.08527621399943991`", ",", 
         "0.0035129652071328454`", ",", "14.867659429314436`", ",", 
         "0.08932609561903247`", ",", "1.1444982473887444`", ",", 
         "0.0010046915983217275`", ",", "0.0010215491536297102`", ",", 
         "0.016778835750335785`", ",", "0.29111387232152547`"}], "}"}], ",", 
       RowBox[{"{", 
        RowBox[{
        "0.18797192534273177`", ",", "0.513697145142666`", ",", 
         "2.3563599620417435`", ",", "0.8181944603817968`", ",", 
         "0.26394673984920813`", ",", "0.3209514271347109`", ",", 
         "0.025430853857263652`", ",", "265.9518711391782`", ",", 
         "0.07720757078553087`", ",", "7.134393115551401`", ",", 
         "271.5835460029277`", ",", "274.4713869836533`", ",", 
         "0.01063334293711038`", ",", "174.2251765338`", ",", 
         "200.45489039525017`", ",", "8.487729577148373`", ",", 
         "8.679327135534882`", ",", "0.022573475821184186`", ",", 
         "0.08282473815491001`", ",", "0.08288877693972943`", ",", 
         "0.0007731842713423198`", ",", "62.28746360748696`", ",", 
         "0.22241036424268124`", ",", "5.879430987577477`", ",", 
         "0.0012189804171475194`", ",", "0.0012277738409243513`", ",", 
         "0.0072137531113165565`", ",", "0.7880782921735906`"}], "}"}], ",", 
       RowBox[{"{", 
        RowBox[{
        "0.2528075291703835`", ",", "2.1409422046846034`", ",", 
         "2.3989238084434295`", ",", "1.1058748574151904`", ",", 
         "0.4698643832575349`", ",", "0.20099009902051257`", ",", 
         "0.02857754945135185`", ",", "57.682491948215834`", ",", 
         "0.240427409232489`", ",", "4.4402688370357115`", ",", 
         "771.5014104450036`", ",", "768.5749603616548`", ",", 
         RowBox[{"-", "0.003793188247913526`"}], ",", "795.228531914394`", 
         ",", "550.7427657934055`", ",", "6.912974681004453`", ",", 
         "7.0811589249415166`", ",", "0.02432878054641252`", ",", 
         "0.5017999891781084`", ",", "0.5013450714503769`", ",", 
         RowBox[{"-", "0.0009065718165451875`"}], ",", "211.43256077826453`", 
         ",", "1.8122687914548956`", ",", "16.20958490011584`", ",", 
         "0.005447175271088844`", ",", "0.005504585180768967`", ",", 
         "0.010539390936221249`", ",", "0.29711136642085384`"}], "}"}], ",", 
       RowBox[{"{", 
        RowBox[{
        "0.07054141508315104`", ",", "0.5799884401515247`", ",", 
         "2.99755260715291`", ",", "1.1960365141205305`", ",", 
         "0.29917509086343896`", ",", "0.44670601886119`", ",", 
         "0.13984458882947357`", ",", "3612.976166750159`", ",", 
         "0.22678215214973713`", ",", "7.656934137991781`", ",", 
         "25.72471156634488`", ",", "26.18147720988362`", ",", 
         "0.01775590922995307`", ",", "15.376592219024309`", ",", 
         "8.876224384313087`", ",", "1.8126698762772402`", ",", 
         "1.8462512941778313`", ",", "0.01852594250066031`", ",", 
         "0.008393414739481518`", ",", "0.008410295137919521`", ",", 
         "0.00201114790129453`", ",", "15.018965343595623`", ",", 
         "0.008458333615752576`", ",", "0.47382857483441654`", ",", 
         "0.00008438783673669903`", ",", "0.00008518093073249857`", ",", 
         "0.009398202708692294`", ",", "1.0168513595513893`"}], "}"}], ",", 
       RowBox[{"{", 
        RowBox[{
        "0.13968170289558773`", ",", "2.9225254745826437`", ",", 
         "6.832387664740558`", ",", "1.248628328449276`", ",", 
         "0.2500405375269379`", ",", "0.6548966838897512`", ",", 
         "0.01310969508256717`", ",", "2778.8012693248406`", ",", 
         "0.21649543926111503`", ",", "9.334771326724606`", ",", 
         "47.06333142217389`", ",", "48.64673984443831`", ",", 
         "0.033644206103063956`", ",", "23.075093901021706`", ",", 
         "39.719226050799065`", ",", "0.17081474129617255`", ",", 
         "0.1736535841355173`", ",", "0.01661942533649663`", ",", 
         "0.0057758934492426845`", ",", "0.005782331368584714`", ",", 
         "0.001114618785579058`", ",", "7.13157761246154`", ",", 
         "0.011525523324765885`", ",", "0.7804613021562136`", ",", 
         "0.00005576790870742698`", ",", "0.00005608155857298899`", ",", 
         "0.005624199881826275`", ",", "1.6535460835329454`"}], "}"}], ",", 
       RowBox[{"{", 
        RowBox[{
        "0.14258976979051796`", ",", "0.734197214461469`", ",", 
         "7.171919374129239`", ",", "0.945223896823731`", ",", 
         "0.9937893052327855`", ",", "0.2333579308191156`", ",", 
         "0.10311334331996398`", ",", "86.76571756149787`", ",", 
         "0.17032024165228216`", ",", "9.316237353631934`", ",", 
         "2397.3231448234947`", ",", "2398.995745662609`", ",", 
         "0.0006976951950452559`", ",", "1177.7429907338671`", ",", 
         "982.138339873582`", ",", "123.12602740069347`", ",", 
         "124.29291640398034`", ",", "0.009477192011478008`", ",", 
         "0.2130864582478431`", ",", "0.2128586849398343`", ",", 
         RowBox[{"-", "0.0010689243693934314`"}], ",", "1291.4112335042205`", 
         ",", "0.43405641467245565`", ",", "21.870503673464867`", ",", 
         "0.002722065500787463`", ",", "0.0027268687016454326`", ",", 
         "0.0017645427182337858`", ",", "0.2983197003099363`"}], "}"}], ",", 
       RowBox[{"{", 
        RowBox[{
        "0.06222401125326871`", ",", "0.8031654209648247`", ",", 
         "7.912640972265759`", ",", "1.0061100735669513`", ",", 
         "0.06612689335476452`", ",", "0.2257508005074531`", ",", 
         "0.2688428052003874`", ",", "1016.6634644345198`", ",", 
         "0.08792308855751246`", ",", "8.5639571694838`", ",", 
         "65.07086771945971`", ",", "64.71955709799926`", ",", 
         RowBox[{"-", "0.0053988925270685995`"}], ",", "34.7757580917719`", 
         ",", "14.824890653444696`", ",", "4.027205686205276`", ",", 
         "4.138931696646738`", ",", "0.027742812050590482`", ",", 
         "0.006062737502405069`", ",", "0.006064330494518883`", ",", 
         "0.00026275129232988803`", ",", "46.20731928961425`", ",", 
         "0.005389254951073289`", ",", "1.8267397793285127`", ",", 
         "0.00007285635544340696`", ",", "0.00007298006456299348`", ",", 
         "0.0016979866592781168`", ",", "0.8457527677234243`"}], "}"}], ",", 
       RowBox[{"{", 
        RowBox[{
        "0.045675945991483086`", ",", "1.972555523342196`", ",", 
         "9.234608119853927`", ",", "1.10067888297902`", ",", 
         "0.060950291683742996`", ",", "0.5641176167348642`", ",", 
         "0.005654158004083115`", ",", "79.62566643520867`", ",", 
         "0.10418567571675635`", ",", "3.9217157633863025`", ",", 
         "535.7828788356711`", ",", "545.4876655176232`", ",", 
         "0.018113282572675526`", ",", "625.2838507281037`", ",", 
         "495.8730237551553`", ",", "1.3432290165749308`", ",", 
         "1.3722970791736115`", ",", "0.02164043676840821`", ",", 
         "0.10209907310483403`", ",", "0.1021977041334794`", ",", 
         "0.0009660325568685568`", ",", "37.8513402251198`", ",", 
         "0.06662102498452754`", ",", "11.66991994293334`", ",", 
         "0.0011164355842609996`", ",", "0.0011243663496392524`", ",", 
         "0.007103647975805316`", ",", "0.7863583446352463`"}], "}"}], ",", 
       RowBox[{"{", 
        RowBox[{
        "0.19725457740267938`", ",", "0.673691333497294`", ",", 
         "1.5958254230238804`", ",", "0.9055402555445284`", ",", 
         "0.8526577157919533`", ",", "0.18700866613724199`", ",", 
         "0.221308084367558`", ",", "137.27532297707575`", ",", 
         "0.16306687928789393`", ",", "6.444987143866487`", ",", 
         "721.5732463075416`", ",", "703.6147238687225`", ",", 
         RowBox[{"-", "0.024888010372775105`"}], ",", "512.416212211948`", 
         ",", "180.31036692308905`", ",", "50.803200487814465`", ",", 
         "51.59771670082303`", ",", "0.0156390976430536`", ",", 
         "0.3985026076726274`", ",", "0.39800486649610234`", ",", 
         RowBox[{"-", "0.0012490286561285258`"}], ",", "488.938226893802`", 
         ",", "1.1229494781465643`", ",", "9.627824230605396`", ",", 
         "0.005289108310573498`", ",", "0.005331956282654428`", ",", 
         "0.008101171230559201`", ",", "0.25143710663606694`"}], "}"}], ",", 
       RowBox[{"{", 
        RowBox[{
        "0.17905209129143224`", ",", "1.6872990209581902`", ",", 
         "6.743325221637608`", ",", "0.8692054788625995`", ",", 
         "0.5776472609105132`", ",", "0.5432377341075647`", ",", 
         "0.12670077461750193`", ",", "462.43790721394`", ",", 
         "0.057341353016641616`", ",", "6.31060148160045`", ",", 
         "253.2972125640225`", ",", "257.5730226906546`", ",", 
         "0.016880604738401583`", ",", "183.70634228670815`", ",", 
         "91.96535006265714`", ",", "6.421872575639784`", ",", 
         "6.499141362425684`", ",", "0.01203212705885881`", ",", 
         "0.032441666204161605`", ",", "0.032466321167517215`", ",", 
         "0.0007599783315830333`", ",", "154.7945615656464`", ",", 
         "0.08298211684038595`", ",", "2.9649712243676056`", ",", 
         "0.00045010274594059485`", ",", "0.00045237556877111184`", ",", 
         "0.005049564462814793`", ",", "0.6363816316598383`"}], "}"}], ",", 
       RowBox[{"{", 
        RowBox[{
        "0.21834559506325857`", ",", "2.5253820753047362`", ",", 
         "6.659656299000567`", ",", "1.4243771911650907`", ",", 
         "0.9747752944821462`", ",", "0.1772255451247845`", ",", 
         "0.01986842431027196`", ",", "102.11368670749582`", ",", 
         "0.09272454748376258`", ",", "4.914431231863471`", ",", 
         "833.2594487594612`", ",", "825.0287780513876`", ",", 
         RowBox[{"-", "0.009877680619556517`"}], ",", "776.0174360963274`", 
         ",", "650.2944161558446`", ",", "4.903155497706423`", ",", 
         "4.968591421926534`", ",", "0.013345675912322275`", ",", 
         "0.22747729312190618`", ",", "0.22741276381443468`", ",", 
         RowBox[{"-", "0.00028367362115977457`"}], ",", "176.89058580485212`",
          ",", "0.709552356143904`", ",", "9.801408597645528`", ",", 
         "0.001926806269920034`", ",", "0.0019349456061860436`", ",", 
         "0.004224262912714938`", ",", "0.15658246775233564`"}], "}"}], ",", 
       RowBox[{"{", 
        RowBox[{
        "0.2429292029568641`", ",", "1.5636324867576725`", ",", 
         "8.233163527811005`", ",", "0.9303215118662402`", ",", 
         "0.8597394087604655`", ",", "0.6215210972087029`", ",", 
         "0.12468068919290341`", ",", "61.92974770793832`", ",", 
         "0.07970211447796205`", ",", "9.85507721294049`", ",", 
         "5844.759080543197`", ",", "5537.399977063587`", ",", 
         RowBox[{"-", "0.05258712963940426`"}], ",", "2714.382694260095`", 
         ",", "2121.9906224820434`", ",", "159.4372626871239`", ",", 
         "160.39344383224957`", ",", "0.005997225046456389`", ",", 
         "0.42147320989418763`", ",", "0.4205874860737807`", ",", 
         RowBox[{"-", "0.0021014949458573184`"}], ",", "3561.4469076757778`", 
         ",", "1.4626878706744832`", ",", "33.10107094747384`", ",", 
         "0.005455912374911609`", ",", "0.005474613120283646`", ",", 
         "0.0034276110184667807`", ",", "0.5312903827669399`"}], "}"}], ",", 
       RowBox[{"{", 
        RowBox[{
        "0.09149398523540997`", ",", "2.310449584405898`", ",", 
         "9.73345399143432`", ",", "1.4402850137921024`", ",", 
         "0.7807243420630963`", ",", "0.37700223940662914`", ",", 
         "0.04452259966898517`", ",", "785.475395176315`", ",", 
         "0.18361612690246515`", ",", "4.855709318281368`", ",", 
         "130.8180163489932`", ",", "126.76429235825827`", ",", 
         RowBox[{"-", "0.030987505420663974`"}], ",", "123.30462701463877`", 
         ",", "80.42088055089062`", ",", "1.4801769421351632`", ",", 
         "1.4955327514797532`", ",", "0.010374306549080003`", ",", 
         "0.024993782956804513`", ",", "0.025016575992332618`", ",", 
         "0.000911948205979618`", ",", "48.85534572576259`", ",", 
         "0.032668297268900005`", ",", "1.2904350719903535`", ",", 
         "0.0002092953702805822`", ",", "0.0002103591905825972`", ",", 
         "0.00508286590663154`", ",", "0.27988933986467934`"}], "}"}], ",", 
       RowBox[{"{", 
        RowBox[{
        "0.11249424084619364`", ",", "2.9716096914630903`", ",", 
         "4.4521238184847185`", ",", "1.4266434477040648`", ",", 
         "0.9997833218301952`", ",", "0.5867347171724102`", ",", 
         "0.06910846060462165`", ",", "1820.2194505805683`", ",", 
         "0.24722705290784003`", ",", "7.621221876581703`", ",", 
         "207.21154374916586`", ",", "206.8524145465044`", ",", 
         RowBox[{"-", "0.0017331524883391625`"}], ",", "124.43823298406473`", 
         ",", "104.62363424307624`", ",", "2.357682805546115`", ",", 
         "2.3691151908170047`", ",", "0.004848992088331894`", ",", 
         "0.0545555820101648`", ",", "0.054659034801152744`", ",", 
         "0.0018962824183357263`", ",", "100.0873296336677`", ",", 
         "0.08767412545937364`", ",", "0.8580925564524766`", ",", 
         "0.00045969546918789295`", ",", "0.00046412578747742194`", ",", 
         "0.009637506972508536`", ",", "0.292489716794196`"}], "}"}], ",", 
       RowBox[{"{", 
        RowBox[{
        "0.09866336490626898`", ",", "1.7258477745644702`", ",", 
         "0.8848358466481533`", ",", "0.910425763108387`", ",", 
         "0.9172877053292023`", ",", "0.36334488527428765`", ",", 
         "0.3804604060347452`", ",", "1006.1834168170927`", ",", 
         "0.013687075322010439`", ",", "8.165252701558408`", ",", 
         "227.3451530982527`", ",", "215.55649608133103`", ",", 
         RowBox[{"-", "0.05185356651006723`"}], ",", "127.43260594103758`", 
         ",", "36.67129071283729`", ",", "7.415421363923949`", ",", 
         "7.484573575074074`", ",", "0.009325459438697559`", ",", 
         "0.17906917698819463`", ",", "0.1795122242967652`", ",", 
         "0.0024741684527860297`", ",", "182.8269779769428`", ",", 
         "0.25239382218070605`", ",", "1.6723586408280031`", ",", 
         "0.0023526570372519595`", ",", "0.0023914811023813144`", ",", 
         "0.016502220474388984`", ",", "0.3604249250592713`"}], "}"}], ",", 
       RowBox[{"{", 
        RowBox[{
        "0.22803797815686577`", ",", "0.698146546972529`", ",", 
         "1.035170425484365`", ",", "0.9822431866703154`", ",", 
         "0.6417091531359376`", ",", "0.21874316930074555`", ",", 
         "0.0055310628314534475`", ",", "1727.3746181384265`", ",", 
         "0.11140836748423671`", ",", "9.157656749061658`", ",", 
         "68.21249178217899`", ",", "67.236923907091`", ",", 
         RowBox[{"-", "0.01430189470578569`"}], ",", "34.09133811768872`", 
         ",", "63.058208134740546`", ",", "0.4461318209400213`", ",", 
         "0.4551985478644153`", ",", "0.020322977422435384`", ",", 
         "0.044174248144425964`", ",", "0.0442495367973203`", ",", 
         "0.0017043561816418862`", ",", "4.449505575483468`", ",", 
         "0.14390580333506164`", ",", "1.1050661269488884`", ",", 
         "0.0005410071120698356`", ",", "0.0005468664618211706`", ",", 
         "0.010830448658831315`", ",", "0.513916692489899`"}], "}"}], ",", 
       RowBox[{"{", 
        RowBox[{
        "0.12680960193351426`", ",", "3.133735649340868`", ",", 
         "7.511849069758438`", ",", "1.0897808931740574`", ",", 
         "0.04885314856347578`", ",", "0.24060421848165847`", ",", 
         "0.3693592758602631`", ",", "883.7388687037887`", ",", 
         "0.08961301811176398`", ",", "2.076054864701238`", ",", 
         "17.748051170092666`", ",", "17.490909590265012`", ",", 
         RowBox[{"-", "0.01448844030047447`"}], ",", "39.126981071762295`", 
         ",", "3.235948561362099`", ",", "0.3166050374455009`", ",", 
         "0.3260027388190762`", ",", "0.029682728516892354`", ",", 
         "0.0077655520673342885`", ",", "0.007776640083562228`", ",", 
         "0.0014278464855810302`", ",", "14.173664180055264`", ",", 
         "0.014067808092175466`", ",", "0.5151445542257578`", ",", 
         "0.00008583935963801803`", ",", "0.00008649252673592689`", ",", 
         "0.007609179526306464`", ",", "0.2305616818554043`"}], "}"}], ",", 
       RowBox[{"{", 
        RowBox[{
        "0.11645318221252937`", ",", "1.153640861264721`", ",", 
         "2.619716900319183`", ",", "0.8529577052637052`", ",", 
         "0.5619295219152276`", ",", "0.5231720769226155`", ",", 
         "0.04609815796088822`", ",", "565.9088521347549`", ",", 
         "0.20476637224893374`", ",", "8.831648882728363`", ",", 
         "279.3847026026529`", ",", "284.47682400474406`", ",", 
         "0.018226199769188156`", ",", "144.78558432064244`", ",", 
         "169.65750684836183`", ",", "6.266827319637289`", ",", 
         "6.346071116468592`", ",", "0.012644962560718787`", ",", 
         "0.06454277799386064`", ",", "0.06462335188299337`", ",", 
         "0.001248379627235563`", ",", "103.28097237748034`", ",", 
         "0.10737445551798097`", ",", "3.392555376926471`", ",", 
         "0.0009104123763068461`", ",", "0.0009177408409997552`", ",", 
         "0.00804961013671357`", ",", "0.8957285220164396`"}], "}"}], ",", 
       RowBox[{"{", 
        RowBox[{
        "0.042446348872052314`", ",", "3.5353553586920903`", ",", 
         "5.120248896798044`", ",", "1.1724129507972807`", ",", 
         "0.07388809680757258`", ",", "0.47979821691937163`", ",", 
         "0.43439767413472635`", ",", "83.35178002891637`", ",", 
         "0.15043407845955598`", ",", "2.47226753883535`", ",", 
         "306.7941439620821`", ",", "302.7943791090315`", ",", 
         RowBox[{"-", "0.013037292046698679`"}], ",", "567.9578332840254`", 
         ",", "48.02621343425431`", ",", "5.018582583091212`", ",", 
         "5.129930065627934`", ",", "0.022187038011863836`", ",", 
         "0.17769845645888024`", ",", "0.17822098840155978`", ",", 
         "0.002940554201158463`", ",", "253.4638975452901`", ",", 
         "0.10775215252644987`", ",", "6.897129458736064`", ",", 
         "0.001812323107841629`", ",", "0.0018419342295358213`", ",", 
         "0.016338765182692727`", ",", "0.44049841737397083`"}], "}"}], ",", 
       RowBox[{"{", 
        RowBox[{
        "0.1455833195103322`", ",", "2.7843188408171127`", ",", 
         "7.76885376753495`", ",", "1.3211895319342402`", ",", 
         "0.9135586666939064`", ",", "0.6453968687054246`", ",", 
         "0.1333226247130129`", ",", "368.7414592704895`", ",", 
         "0.16919558147748776`", ",", "3.2843355334407627`", ",", 
         "382.252621581877`", ",", "353.9914916120266`", ",", 
         RowBox[{"-", "0.07393312268964258`"}], ",", "532.6812966887792`", 
         ",", "132.67784036380658`", ",", "6.111277321740543`", ",", 
         "6.147013628069514`", ",", "0.0058476001738361205`", ",", 
         "0.12385184612468675`", ",", "0.12413656540281397`", ",", 
         "0.0022988698758721338`", ",", "243.08206554829317`", ",", 
         "0.2575823269471601`", ",", "1.8456870279976623`", ",", 
         "0.0011242514452812769`", ",", "0.0011385696397078712`", ",", 
         "0.012735758078578296`", ",", "0.1639431963971469`"}], "}"}], ",", 
       RowBox[{"{", 
        RowBox[{
        "0.19543798537508206`", ",", "1.2324134940956721`", ",", 
         "7.418056367639444`", ",", "1.0725732268441615`", ",", 
         "0.3282068086166905`", ",", "0.15859490968399015`", ",", 
         "0.32000646124266346`", ",", "1339.7132456219883`", ",", 
         "0.07635813740352487`", ",", "1.32927343177637`", ",", 
         "7.773007700491276`", ",", "7.704380583589187`", ",", 
         RowBox[{"-", "0.00882890118554136`"}], ",", "26.763275704050997`", 
         ",", "1.5592578755724988`", ",", "0.3328890570459299`", ",", 
         "0.34278767305987135`", ",", "0.02973548034826412`", ",", 
         "0.005286689046004263`", ",", "0.0052943375913051425`", ",", 
         "0.0014467552818642204`", ",", "5.860813799145549`", ",", 
         "0.014760283663651588`", ",", "0.20903549491520798`", ",", 
         "0.000059386929457394544`", ",", "0.00005990985059913123`", ",", 
         "0.008805323772663298`", ",", "0.08963451736174742`"}], "}"}], ",", 
       RowBox[{"{", 
        RowBox[{
        "0.14288798158791094`", ",", "1.8492145343896036`", ",", 
         "4.320087837799633`", ",", "1.416387968755192`", ",", 
         "0.03040014321801321`", ",", "0.26264512496919146`", ",", 
         "0.017396141813896236`", ",", "476.32655268366966`", ",", 
         "0.1492295937607505`", ",", "1.5210123574307455`", ",", 
         "24.05415755716876`", ",", "24.07858169245523`", ",", 
         "0.0010153810304276423`", ",", "72.38055410480358`", ",", 
         "19.314083145319536`", ",", "0.16899685800417674`", ",", 
         "0.17463261048703838`", ",", "0.03334826782828326`", ",", 
         "0.032264843579448435`", ",", "0.032418022466773624`", ",", 
         "0.004747547805338259`", ",", "4.46444922982141`", ",", 
         "0.065860833933101`", ",", "0.7107813268893632`", ",", 
         "0.00027215668194213727`", ",", "0.00027821364358168667`", ",", 
         "0.022255421385674934`", ",", "0.19437867392486952`"}], "}"}], ",", 
       RowBox[{"{", 
        RowBox[{
        "0.08126639977214484`", ",", "1.4848577063399988`", ",", 
         "1.4511591326569544`", ",", "1.4690309046886825`", ",", 
         "0.09088454373979671`", ",", "0.2634538760346167`", ",", 
         "0.006391735651833628`", ",", "757.569692438266`", ",", 
         "0.1906091612906891`", ",", "5.0187956659047614`", ",", 
         "53.87375409217286`", ",", "54.016607131634046`", ",", 
         "0.0026516258587954145`", ",", "49.12948594196148`", ",", 
         "49.3009868086873`", ",", "0.19696081072678867`", ",", 
         "0.20293504720337913`", ",", "0.03033210746110071`", ",", 
         "0.06774175611209389`", ",", "0.06803462550036517`", ",", 
         "0.004323321464927199`", ",", "4.177982537923515`", ",", 
         "0.07864469476389084`", ",", "1.4604733515878647`", ",", 
         "0.0005512170804569116`", ",", "0.0005621811483033315`", ",", 
         "0.01989065331090889`", ",", "0.5870167638302141`"}], "}"}], ",", 
       RowBox[{"{", 
        RowBox[{
        "0.15406825481222286`", ",", "3.5722547377798985`", ",", 
         "5.518246507815627`", ",", "1.3255687223204002`", ",", 
         "0.2843400333432804`", ",", "0.5740150104722689`", ",", 
         "0.007989301755943026`", ",", "636.0707307721444`", ",", 
         "0.19470033172956325`", ",", "2.3727553064621407`", ",", 
         "49.11659480424569`", ",", "50.42816979454327`", ",", 
         "0.02670329642201108`", ",", "94.7413985486356`", ",", 
         "44.04249807525763`", ",", "0.09483395849185296`", ",", 
         "0.0967007329482389`", ",", "0.019684662393865127`", ",", 
         "0.03100168767989493`", ",", "0.031154225132095058`", ",", 
         "0.004920295106999983`", ",", "4.839586536070628`", ",", 
         "0.06823394167250323`", ",", "0.8602127278300666`", ",", 
         "0.00027910315587242884`", ",", "0.00028509381258317896`", ",", 
         "0.021463951892712663`", ",", "0.39950246248374505`"}], "}"}], ",", 
       RowBox[{"{", 
        RowBox[{
        "0.1284209869933174`", ",", "2.657038147126583`", ",", 
         "3.485135675760706`", ",", "0.826438046300177`", ",", 
         "0.2940359222573743`", ",", "0.4455502493814366`", ",", 
         "0.0077922251797686165`", ",", "642.5517685154364`", ",", 
         "0.18333530742444448`", ",", "4.125506851960305`", ",", 
         "76.1176011004122`", ",", "77.62052501425865`", ",", 
         "0.019744761948866874`", ",", "84.44467617864329`", ",", 
         "68.50304053267712`", ",", "0.19182442946747805`", ",", 
         "0.19571189391564775`", ",", "0.020265742267351783`", ",", 
         "0.027383110821342108`", ",", "0.027439586324074304`", ",", 
         "0.0020624209974047236`", ",", "7.281211809226895`", ",", 
         "0.05023665883747914`", ",", "1.4403532349104164`", ",", 
         "0.0003981542431785723`", ",", "0.00040234784770287323`", ",", 
         "0.01053261291609564`", ",", "0.563700842158425`"}], "}"}], ",", 
       RowBox[{"{", 
        RowBox[{
        "0.1519197321396482`", ",", "1.414313316427302`", ",", 
         "9.693328908271443`", ",", "1.0879341282517354`", ",", 
         "0.5935096502675883`", ",", "0.32269331092414044`", ",", 
         "0.04853394307287227`", ",", "323.7551755246228`", ",", 
         "0.012675975614693441`", ",", "6.5738064876305415`", ",", 
         "293.5619158451159`", ",", "292.58212804750974`", ",", 
         RowBox[{"-", "0.003337584832097562`"}], ",", "204.38418723824455`", 
         ",", "175.03317202382672`", ",", "5.584801167516416`", ",", 
         "5.668589584000881`", ",", "0.015002936357307428`", ",", 
         "0.03144492922776196`", ",", "0.03145488270541677`", ",", 
         "0.00031653681211096796`", ",", "112.83798086881735`", ",", 
         "0.06824436036333349`", ",", "4.3016122384432265`", ",", 
         "0.00034916238840021485`", ",", "0.0003501252571055082`", ",", 
         "0.002757652992651849`", ",", "0.4823842548694824`"}], "}"}], ",", 
       RowBox[{"{", 
        RowBox[{
        "0.10245812606330185`", ",", "3.8066698620788078`", ",", 
         "2.784482506819291`", ",", "0.8153557037427375`", ",", 
         "0.41559745180116914`", ",", "0.2970790998891699`", ",", 
         "0.019454402362339196`", ",", "101.06708659388384`", ",", 
         "0.03906278599147861`", ",", "1.0136093018296712`", ",", 
         "107.97655567558535`", ",", "108.0350107557488`", ",", 
         "0.0005413682608943482`", ",", "487.55473343849803`", ",", 
         "84.55635889924514`", ",", "0.4137011041874447`", ",", 
         "0.4240185603761346`", ",", "0.024939397270777208`", ",", 
         "0.19383688142659986`", ",", "0.19496131530380884`", ",", 
         "0.00580092843494695`", ",", "22.497478931701043`", ",", 
         "0.28371662332746156`", ",", "2.1817225906058058`", ",", 
         "0.0028228896782102053`", ",", "0.002907555282812552`", ",", 
         "0.029992530439952425`", ",", "0.1035924521786034`"}], "}"}], ",", 
       RowBox[{"{", 
        RowBox[{
        "0.08994858347063645`", ",", "1.3905867780774148`", ",", 
         "6.975873482712982`", ",", "0.9748960320168515`", ",", 
         "0.19705721946727817`", ",", "0.428438510479348`", ",", 
         "0.008778830773896138`", ",", "53.85788205383214`", ",", 
         "0.2055785802889155`", ",", "2.165498620130503`", ",", 
         "421.8567198178079`", ",", "429.00829923613463`", ",", 
         "0.01695262652545959`", ",", "891.6030691479411`", ",", 
         "375.1692727909161`", ",", "2.2032871479438794`", ",", 
         "2.2530083079061285`", ",", "0.022566808874026734`", ",", 
         "0.17052404930068368`", ",", "0.17076075460312706`", ",", 
         "0.0013881050996271682`", ",", "43.76945680340936`", ",", 
         "0.21911995260389802`", ",", "9.133002400492853`", ",", 
         "0.002099060590043611`", ",", "0.00212237468526517`", ",", 
         "0.011106918653107867`", ",", "0.32671448902365685`"}], "}"}], ",", 
       RowBox[{"{", 
        RowBox[{
        "0.2555268425086469`", ",", "0.6701554458004759`", ",", 
         "6.763443756394938`", ",", "0.9242821290525386`", ",", 
         "0.9506231196396431`", ",", "0.49497463337651615`", ",", 
         "0.1535425304369218`", ",", "4370.366828894948`", ",", 
         "0.17262313668823565`", ",", "9.906703002274519`", ",", 
         "87.38784696984796`", ",", "83.73594047767244`", ",", 
         RowBox[{"-", "0.04178963801952407`"}], ",", "40.372569505127224`", 
         ",", "27.672634692235356`", ",", "5.644224657190934`", ",", 
         "5.676683375870749`", ",", "0.005750784324018987`", ",", 
         "0.007560766272851207`", ",", "0.007564964104136077`", ",", 
         "0.0005552124127872204`", ",", "54.03582701911179`", ",", 
         "0.027599696180800642`", ",", "0.4652916519636083`", ",", 
         "0.00009879090623654552`", ",", "0.0000991214406744607`", ",", 
         "0.003345798216728202`", ",", "0.39633935300979906`"}], "}"}], ",", 
       RowBox[{"{", 
        RowBox[{
        "0.13340663060001784`", ",", "0.4096518827228479`", ",", 
         "7.81563732077705`", ",", "1.2681845828171425`", ",", 
         "0.264399527619257`", ",", "0.43786671579755854`", ",", 
         "0.11528071789135624`", ",", "3397.5276395199044`", ",", 
         "0.15041338875391808`", ",", "8.11261999427796`", ",", 
         "27.787571022021062`", ",", "28.28796732701628`", ",", 
         "0.018007918165954928`", ",", "15.676674709929046`", ",", 
         "10.810235588269142`", ",", "2.4761800269636467`", ",", 
         "2.523183986781016`", ",", "0.01898244849143982`", ",", 
         "0.0034853077675902158`", ",", "0.0034879661421722023`", ",", 
         "0.0007627373991778708`", ",", "14.491025857233845`", ",", 
         "0.006642330941135019`", ",", "0.5346822830717722`", ",", 
         "0.00003317225095900156`", ",", "0.00003330723999949536`", ",", 
         "0.004069336164755244`", ",", "1.0914757045516614`"}], "}"}], ",", 
       RowBox[{"{", 
        RowBox[{
        "0.09831375749458693`", ",", "3.5924209186692435`", ",", 
         "1.6118282365623244`", ",", "0.8326891410736474`", ",", 
         "0.6715734708323489`", ",", "0.5976781170151362`", ",", 
         "0.03815316295555065`", ",", "115.73199628594814`", ",", 
         "0.0304507712440647`", ",", "4.7148191409051226`", ",", 
         "930.4807282128774`", ",", "933.570914825478`", ",", 
         "0.0033210646055354953`", ",", "903.247647841703`", ",", 
         "604.2633344113362`", ",", "6.204718787663843`", ",", 
         "6.273768498255751`", ",", "0.011128580191126725`", ",", 
         "0.6383769229879979`", ",", "0.639016269190773`", ",", 
         "0.001001518350291608`", ",", "318.428022389481`", ",", 
         "0.8965890570973267`", ",", "8.798773251870102`", ",", 
         "0.009097409511029886`", ",", "0.00930544565823554`", ",", 
         "0.022867624784113305`", ",", "0.4445654661802788`"}], "}"}], ",", 
       RowBox[{"{", 
        RowBox[{
        "0.09108239111305882`", ",", "3.309852207951435`", ",", 
         "3.0566194803884894`", ",", "1.4370488086380533`", ",", 
         "0.21629452377334557`", ",", "0.2421124982368058`", ",", 
         "0.4670454509414495`", ",", "208.22129409387404`", ",", 
         "0.23659860207487343`", ",", "3.442603557657883`", ",", 
         "143.85381652535102`", ",", "141.9034097581748`", ",", 
         RowBox[{"-", "0.013558255278076081`"}], ",", "191.2488665270173`", 
         ",", "21.714137125190582`", ",", "2.523777377568878`", ",", 
         "2.5910143751014796`", ",", "0.026641413830791327`", ",", 
         "0.12281307049986549`", ",", "0.12309252843082315`", ",", 
         "0.002275473854861154`", ",", "119.33328750748899`", ",", 
         "0.15980154458681275`", ",", "3.5802039831711383`", ",", 
         "0.0010253245369071795`", ",", "0.0010389785724340982`", ",", 
         "0.01331679388860163`", ",", "0.33446828958819713`"}], "}"}], ",", 
       RowBox[{"{", 
        RowBox[{
        "0.05787448179355209`", ",", "1.5695297669455615`", ",", 
         "8.686108197389068`", ",", "1.3362839901345183`", ",", 
         "0.8882645350301348`", ",", "0.2220019613784866`", ",", 
         "0.20455164120837535`", ",", "127.50819012666335`", ",", 
         "0.2481722521034202`", ",", "6.402394955038988`", ",", 
         "910.541969875601`", ",", "882.9338938922734`", ",", 
         RowBox[{"-", "0.030320487024996012`"}], ",", "650.9115856221524`", 
         ",", "239.7328007980173`", ",", "28.629598798538346`", ",", 
         "28.963939179790465`", ",", "0.01167813714767063`", ",", 
         "0.13734082134370654`", ",", "0.13732023745455985`", ",", 
         RowBox[{"-", "0.00014987451615111613`"}], ",", "641.9286790002103`", 
         ",", "0.11355041234824208`", ",", "10.28777205749892`", ",", 
         "0.0012411832436532988`", ",", "0.001244359490624987`", ",", 
         "0.002559047576520035`", ",", "0.24393270309691895`"}], "}"}], ",", 
       RowBox[{"{", 
        RowBox[{
        "0.2051260145065577`", ",", "0.6712958473867032`", ",", 
         "3.046620158397806`", ",", "1.125533167922526`", ",", 
         "0.5107051094055373`", ",", "0.47305603590798795`", ",", 
         "0.035994055865640424`", ",", "73.71677428550161`", ",", 
         "0.039721863923625866`", ",", "8.822427071575206`", ",", 
         "1897.4909758031818`", ",", "1928.7128440054398`", ",", 
         "0.016454290745199662`", ",", "984.3649391887775`", ",", 
         "1260.3691418072378`", ",", "59.96561134126086`", ",", 
         "60.846481168781466`", ",", "0.014689583042981402`", ",", 
         "0.498776715863502`", ",", "0.49831767830623125`", ",", 
         RowBox[{"-", "0.0009203267567853279`"}], ",", "575.0666554199046`", 
         ",", "1.4616011407683103`", ",", "26.07721989436673`", ",", 
         "0.005319112311749863`", ",", "0.0053652124416415075`", ",", 
         "0.008666884094515215`", ",", "0.9173708296863152`"}], "}"}], ",", 
       RowBox[{"{", 
        RowBox[{
        "0.04365375531995927`", ",", "0.9346121184769336`", ",", 
         "9.554451222092258`", ",", "0.75459846537052`", ",", 
         "0.7382972174511151`", ",", "0.44670601219095474`", ",", 
         "0.02981461788584879`", ",", "1443.346811017674`", ",", 
         "0.026466349135542522`", ",", "4.5970910839514385`", ",", 
         "68.83146176467417`", ",", "67.56781701392785`", ",", 
         RowBox[{"-", "0.01835853428576828`"}], ",", "68.52805075191579`", 
         ",", "48.45612946344728`", ",", "1.4183268568322756`", ",", 
         "1.4325893530316967`", ",", "0.010055859924471333`", ",", 
         "0.007418059767206591`", ",", "0.007422687548223772`", ",", 
         "0.0006238532935038954`", ",", "18.936935262239185`", ",", 
         "0.0046260880860836025`", ",", "0.6710437862997775`", ",", 
         "0.00011868948882498565`", ",", "0.00011909999101540179`", ",", 
         "0.0034586229537263424`", ",", "0.31022338936013777`"}], "}"}], ",", 
       RowBox[{"{", 
        RowBox[{
        "0.18832502219499725`", ",", "2.1446480190155537`", ",", 
         "7.011391892939212`", ",", "1.2684842496371584`", ",", 
         "0.8800953133738048`", ",", "0.3019976503972389`", ",", 
         "0.01607749175819828`", ",", "253.61560940445747`", ",", 
         "0.0505443969728126`", ",", "8.205874646962478`", ",", 
         "728.1956193369529`", ",", "696.9208588954659`", ",", 
         RowBox[{"-", "0.04294829522589505`"}], ",", "406.1511415830851`", 
         ",", "592.8878910395226`", ",", "4.255891820291069`", ",", 
         "4.299026101300688`", ",", "0.010135192065729992`", ",", 
         "0.10072959411564096`", ",", "0.10074080430388226`", ",", 
         "0.0001112899177220239`", ",", "130.39128516473912`", ",", 
         "0.27099861496451755`", ",", "6.654646047159114`", ",", 
         "0.0009586977966187238`", ",", "0.0009619057785874878`", ",", 
         "0.003346186858964817`", ",", "0.3452507246539287`"}], "}"}], ",", 
       RowBox[{"{", 
        RowBox[{
        "0.2789832227001883`", ",", "3.864947879576305`", ",", 
         "9.015175334965505`", ",", "1.1939022970453932`", ",", 
         "0.8102757584298972`", ",", "0.6575626089292559`", ",", 
         "0.013706864097109712`", ",", "131.89661477643062`", ",", 
         "0.1558047394747739`", ",", "7.390258992479394`", ",", 
         "1857.3204631795174`", ",", "1798.6601708400856`", ",", 
         RowBox[{"-", "0.03158329082263611`"}], ",", "1150.248510989819`", 
         ",", "1553.4732617973916`", ",", "5.370526323459912`", ",", 
         "5.410319764745244`", ",", "0.007409598033530473`", ",", 
         "0.20883661423829888`", ",", "0.20883411778843985`", ",", 
         RowBox[{"-", "0.000011954081271303707`"}], ",", "296.5257760866451`",
          ",", "0.8323130236851869`", ",", "11.774921743545162`", ",", 
         "0.002107296344059928`", ",", "0.002118686013847171`", ",", 
         "0.005404873319952541`", ",", "0.478640749157751`"}], "}"}], ",", 
       RowBox[{"{", 
        RowBox[{
        "0.10740283086494345`", ",", "3.8162968757181996`", ",", 
         "6.158389397925204`", ",", "0.8038652030060122`", ",", 
         "0.9187954678523191`", ",", "0.31270681581700654`", ",", 
         "0.027540968538212463`", ",", "2177.2729976761966`", ",", 
         "0.021577241346914133`", ",", "9.805063749007854`", ",", 
         "112.656476488189`", ",", "107.93017520872108`", ",", 
         RowBox[{"-", "0.04195321411426722`"}], ",", "52.58601208428416`", 
         ",", "81.07950874220413`", ",", "0.5680513746470444`", ",", 
         "0.5729416255297667`", ",", "0.008608817971369032`", ",", 
         "0.009410716745727174`", ",", "0.009413541017132395`", ",", 
         "0.0003001122530335021`", ",", "30.96932409018498`", ",", 
         "0.014439108842275606`", ",", "0.9232607070684146`", ",", 
         "0.00014149761382720172`", ",", "0.00014179215020448176`", ",", 
         "0.002081564270332903`", ",", "0.3799019957327401`"}], "}"}], ",", 
       RowBox[{"{", 
        RowBox[{
        "0.14667176624268824`", ",", "3.777226248423828`", ",", 
         "0.6973504720596608`", ",", "0.7758342249413661`", ",", 
         "0.494379064234173`", ",", "0.5228383904297224`", ",", 
         "0.014800119213367281`", ",", "81.50804211451084`", ",", 
         "0.12794308526059`", ",", "9.842771813142875`", ",", 
         "1986.9979192662113`", ",", "2024.6734164262446`", ",", 
         "0.018961014903300155`", ",", "923.9415333381411`", ",", 
         "1640.3628721040805`", ",", "6.211256108334683`", ",", 
         "6.309812818389318`", ",", "0.015867436205437624`", ",", 
         "1.4151063512317883`", ",", "1.4069158699010889`", ",", 
         RowBox[{"-", "0.005787891011562518`"}], ",", "335.16170868692234`", 
         ",", "2.965087827948965`", ",", "26.602717424863297`", ",", 
         "0.021529645285688792`", ",", "0.022001003417421228`", ",", 
         "0.021893446244827697`", ",", "1.1434609431364764`"}], "}"}], ",", 
       RowBox[{"{", 
        RowBox[{
        "0.15361999046758062`", ",", "1.6832845721068805`", ",", 
         "5.017027003357642`", ",", "1.2257765840301957`", ",", 
         "0.8758480691873987`", ",", "0.30492603190517764`", ",", 
         "0.17353190337485183`", ",", "1218.2701158582597`", ",", 
         "0.01908888394356914`", ",", "4.8706184705887665`", ",", 
         "88.35714979487148`", ",", "84.46924615514638`", ",", 
         RowBox[{"-", "0.04400213959765775`"}], ",", "83.02752294948864`", 
         ",", "25.957015559380956`", ",", "2.487788212198589`", ",", 
         "2.513684655403377`", ",", "0.010409424354455687`", ",", 
         "0.027764551897096194`", ",", "0.027797705034637483`", ",", 
         "0.0011940814915423204`", ",", "59.823650232331865`", ",", 
         "0.06093128853962366`", ",", "0.8239544596724205`", ",", 
         "0.0002729334850908316`", ",", "0.00027480506964787973`", ",", 
         "0.006857291828539447`", ",", "0.21529694531627233`"}], "}"}], ",", 
       RowBox[{"{", 
        RowBox[{
        "0.1285936813753743`", ",", "1.2517058162042831`", ",", 
         "2.0098881407856393`", ",", "1.434144339335301`", ",", 
         "0.06632650483661995`", ",", "0.16162194262920127`", ",", 
         "0.05011873598676769`", ",", "354.0526180115314`", ",", 
         "0.1584833535532481`", ",", "2.894273123117289`", ",", 
         "54.99921248949913`", ",", "54.89213455738702`", ",", 
         RowBox[{"-", "0.0019468993693784187`"}], ",", "86.97239989485732`", 
         ",", "32.613011846995065`", ",", "1.1728642261031061`", ",", 
         "1.215371549786568`", ",", "0.03624232262987026`", ",", 
         "0.08449484527674596`", ",", "0.08475362009794837`", ",", 
         "0.0030626107469025055`", ",", "20.972585334731306`", ",", 
         "0.1552214744482826`", ",", "1.7478538715396714`", ",", 
         "0.0007064589723777548`", ",", "0.0007185527635126242`", ",", 
         "0.017118886740393302`", ",", "0.2411435560917732`"}], "}"}], ",", 
       RowBox[{"{", 
        RowBox[{
        "0.05871769486491246`", ",", "0.822876240174752`", ",", 
         "3.5461717275684297`", ",", "1.3634413021309426`", ",", 
         "0.14962847564878934`", ",", "0.2425078078443763`", ",", 
         "0.045889110192962865`", ",", "1618.8495608622088`", ",", 
         "0.1824696213391762`", ",", "5.484504386708753`", ",", 
         "27.87952476678952`", ",", "28.0009968611173`", ",", 
         "0.004357036045050444`", ",", "23.26550442452689`", ",", 
         "17.105012103112266`", ",", "0.8428776382787636`", ",", 
         "0.8654842090854338`", ",", "0.02682070300599615`", ",", 
         "0.012242426889843306`", ",", "0.012260170415741666`", ",", 
         "0.001449347099069076`", ",", "9.908342598774327`", ",", 
         "0.010269244093188403`", ",", "0.7364731956741485`", ",", 
         "0.00010816036533045637`", ",", "0.00010894362141035761`", ",", 
         "0.007241618290657614`", ",", "0.5561747819376455`"}], "}"}], ",", 
       RowBox[{"{", 
        RowBox[{
        "0.21414990207917795`", ",", "3.2291184159683555`", ",", 
         "3.7200101298578847`", ",", "0.893435725539721`", ",", 
         "0.18550851463991336`", ",", "0.6299970912008048`", ",", 
         "0.007788531351629846`", ",", "1185.7534950662077`", ",", 
         "0.10596189074334122`", ",", "9.85351453889281`", ",", 
         "107.86034412120155`", ",", "110.93137469993229`", ",", 
         "0.028472286119167745`", ",", "50.09970105982152`", ",", 
         "97.09932324730326`", ",", "0.22498515489947907`", ",", 
         "0.2291405429686185`", ",", "0.01846961001047398`", ",", 
         "0.016473984109320463`", ",", "0.016494658313025937`", ",", 
         "0.00125496076530629`", ",", "10.378624385791417`", ",", 
         "0.050398601198082184`", ",", "1.944235257080228`", ",", 
         "0.00022212804978205547`", ",", "0.00022363517291481893`", ",", 
         "0.00678492938754105`", ",", "1.8270964687626832`"}], "}"}], ",", 
       RowBox[{"{", 
        RowBox[{
        "0.14399581513021464`", ",", "3.6650427925648215`", ",", 
         "8.960857802594514`", ",", "0.9993788071734813`", ",", 
         "0.7678347002262149`", ",", "0.3917750513543251`", ",", 
         "0.06821121121423936`", ",", "446.58045234253916`", ",", 
         "0.09781275073737189`", ",", "4.158206599173292`", ",", 
         "195.97347167086045`", ",", "190.48444416864632`", ",", 
         RowBox[{"-", "0.028009033342191403`"}], ",", "215.7027676824539`", 
         ",", "100.15796962044392`", ",", "1.7938173024223303`", ",", 
         "1.8126428098953264`", ",", "0.010494662665799126`", ",", 
         "0.03295747171265748`", ",", "0.032981579129435966`", ",", 
         "0.0007314704534580052`", ",", "93.92024536315762`", ",", 
         "0.06779625719841369`", ",", "1.9487221170085904`", ",", 
         "0.0003978023901387573`", ",", "0.00039971940245556766`", ",", 
         "0.004819006532720271`", ",", "0.2511168379782778`"}], "}"}], ",", 
       RowBox[{"{", 
        RowBox[{
        "0.21762093156371237`", ",", "1.4799568210517782`", ",", 
         "6.880501462590445`", ",", "1.1700220578418317`", ",", 
         "0.49477438305707566`", ",", "0.30056004401666714`", ",", 
         "0.03776191240235276`", ",", "139.28017196074`", ",", 
         "0.13055880095851463`", ",", "4.30304009869343`", ",", 
         "377.413965710174`", ",", "378.41947179987693`", ",", 
         "0.002664199476060336`", ",", "401.4274513755563`", ",", 
         "247.15979360680484`", ",", "5.86430059319338`", ",", 
         "5.97289798742666`", ",", "0.018518388085243753`", ",", 
         "0.09348665377223545`", ",", "0.09353996651616714`", ",", 
         "0.0005702711754085321`", ",", "123.98445233706482`", ",", 
         "0.2906378954671122`", ",", "6.601653391403199`", ",", 
         "0.0009632398544674459`", ",", "0.000968804336819627`", ",", 
         "0.005776839824861213`", ",", "0.3556556281778914`"}], "}"}], ",", 
       RowBox[{"{", 
        RowBox[{
        "0.20676336326895633`", ",", "3.023915070136316`", ",", 
         "2.1344025288266977`", ",", "0.7647942269583019`", ",", 
         "0.38268253024987975`", ",", "0.6058201621166657`", ",", 
         "0.06287157366362177`", ",", "52.11423962493933`", ",", 
         "0.23050267576131828`", ",", "4.129012828530946`", ",", 
         "1204.5928995184731`", ",", "1240.1958675085789`", ",", 
         "0.02955601681226727`", ",", "1335.237624219998`", ",", 
         "641.3390647498643`", ",", "12.68488002051129`", ",", 
         "12.895916226053176`", ",", "0.016636831030379717`", ",", 
         "0.6552343738672224`", ",", "0.6548638659944698`", ",", 
         RowBox[{"-", "0.0005654585405309165`"}], ",", "547.9714265270734`", 
         ",", "1.9354066124312832`", ",", "17.99555666494538`", ",", 
         "0.010183376153252488`", ",", "0.010387985438700368`", ",", 
         "0.020092480368853805`", ",", "0.6226325837228727`"}], "}"}], ",", 
       RowBox[{"{", 
        RowBox[{
        "0.14056217319026204`", ",", "2.827702131488536`", ",", 
         "4.822127390400377`", ",", "0.9317030787852092`", ",", 
         "0.5881617813064273`", ",", "0.663416624487535`", ",", 
         "0.01875862506453023`", ",", "1486.513173237306`", ",", 
         "0.1539754165327772`", ",", "8.90838886614388`", ",", 
         "127.29547713662555`", ",", "130.8783633404614`", ",", 
         "0.02814621763812042`", ",", "65.40008329671878`", ",", 
         "100.59060809085227`", ",", "0.6428987035987094`", ",", 
         "0.6499017554409542`", ",", "0.010892931970533315`", ",", 
         "0.01730581136675221`", ",", "0.017325987077592822`", ",", 
         "0.0011658344363658646`", ",", "25.97037192138981`", ",", 
         "0.034750606493312`", ",", "1.312018571578753`", ",", 
         "0.00022382088650996224`", ",", "0.0002252105440574193`", ",", 
         "0.006208792973372512`", ",", "0.9732977784564557`"}], "}"}], ",", 
       RowBox[{"{", 
        RowBox[{
        "0.15432054500385795`", ",", "3.142590945055387`", ",", 
         "0.6412922856028498`", ",", "0.9338764110697222`", ",", 
         "0.4036132844000331`", ",", "0.253764192888976`", ",", 
         "0.009287914173605602`", ",", "800.3088033129984`", ",", 
         "0.0773663480819351`", ",", "1.9942494398991926`", ",", 
         "25.743416949458513`", ",", "25.485976457477012`", ",", 
         RowBox[{"-", "0.010000245596259671`"}], ",", "59.0814583334383`", 
         ",", "22.44836687506701`", ",", "0.0633774525237631`", ",", 
         "0.06570826506179996`", ",", "0.03677668390289002`", ",", 
         "0.11473711391055028`", ",", "0.11630798011666597`", ",", 
         "0.013691003308139216`", ",", "2.8452772631693657`", ",", 
         "0.2529470564406532`", ",", "0.5409694406456527`", ",", 
         "0.0014433753299256669`", ",", "0.0015298339292519657`", ",", 
         "0.05990028895031174`", ",", "0.19932642983906498`"}], "}"}], ",", 
       RowBox[{"{", 
        RowBox[{
        "0.1558313627948012`", ",", "2.6183453593149384`", ",", 
         "1.5210778217010041`", ",", "1.2213020905618333`", ",", 
         "0.8957140746385861`", ",", "0.2067404945185849`", ",", 
         "0.06533654021268133`", ",", "3401.5830280519913`", ",", 
         "0.07866132934502523`", ",", "1.2687008259414867`", ",", 
         "6.259139698511886`", ",", "6.022943017224859`", ",", 
         RowBox[{"-", "0.0377362852826536`"}], ",", "22.57979095068198`", ",",
          "3.2340002793526597`", ",", "0.07672533063595208`", ",", 
         "0.07868078578013135`", ",", "0.02548643489667768`", ",", 
         "0.024325994429292404`", ",", "0.02455380657217161`", ",", 
         "0.009364967320919959`", ",", "2.8699059058935683`", ",", 
         "0.05415361233221919`", ",", "0.07724497637450074`", ",", 
         "0.00023635657265663745`", ",", "0.00024650037274421703`", ",", 
         "0.0429173598752246`", ",", "0.06259219162393986`"}], "}"}], ",", 
       RowBox[{"{", 
        RowBox[{
        "0.27749339228385056`", ",", "3.960153029334033`", ",", 
         "7.7991060624230615`", ",", "1.1159035815659704`", ",", 
         "0.47604804800745515`", ",", "0.18775668040836846`", ",", 
         "0.02760276902429692`", ",", "890.1551806101527`", ",", 
         "0.14097999756547475`", ",", "3.493022856148759`", ",", 
         "38.064148995940734`", ",", "37.92170771530289`", ",", 
         RowBox[{"-", "0.00374213753348418`"}], ",", "49.87457316442713`", 
         ",", "27.489578145650547`", ",", "0.18273576750542314`", ",", 
         "0.18697482697181847`", ",", "0.023197754464076237`", ",", 
         "0.009769931693561842`", ",", "0.009776100367174594`", ",", 
         "0.0006313937298882966`", ",", "10.33802290363256`", ",", 
         "0.03872987840041474`", ",", "0.8233092279401115`", ",", 
         "0.00010572344406523104`", ",", "0.00010618996143311984`", ",", 
         "0.004412619849964106`", ",", "0.22020021562646766`"}], "}"}], ",", 
       RowBox[{"{", 
        RowBox[{
        "0.1388142019807993`", ",", "3.4960143968183592`", ",", 
         "0.8496516336862268`", ",", "1.4057148799798922`", ",", 
         "0.27289215927666`", ",", "0.4161162296591887`", ",", 
         "0.1071416651953492`", ",", "563.7099077527477`", ",", 
         "0.24491201094978954`", ",", "8.47264522499269`", ",", 
         "174.27227490128496`", ",", "175.8699614740291`", ",", 
         "0.009167761043167522`", ",", "94.139908851974`", ",", 
         "70.55338371734227`", ",", "2.0235858824225836`", ",", 
         "2.0690973153996035`", ",", "0.0224904874917069`", ",", 
         "0.2115982036613823`", ",", "0.21286462192054775`", ",", 
         "0.005985014226264962`", ",", "101.06407683068208`", ",", 
         "0.4196119397404118`", ",", "3.3679757432768302`", ",", 
         "0.0017883304302743763`", ",", "0.001839848123997339`", ",", 
         "0.02880770401869115`", ",", "1.1467320068247484`"}], "}"}], ",", 
       RowBox[{"{", 
        RowBox[{
        "0.0729917462714273`", ",", "3.1893255155706086`", ",", 
         "3.1041281178047555`", ",", "1.014074092539919`", ",", 
         "0.28719491349307913`", ",", "0.2514291775131975`", ",", 
         "0.05245081359414425`", ",", "423.2923229706584`", ",", 
         "0.11450677404966558`", ",", "9.081189649788715`", ",", 
         "202.5631538961181`", ",", "203.59340604182674`", ",", 
         "0.00508607871615685`", ",", "102.08976391557508`", ",", 
         "117.65333929260967`", ",", "1.8215248139917415`", ",", 
         "1.8634652909440939`", ",", "0.023024927593735534`", ",", 
         "0.04570247528305931`", ",", "0.04572677945182802`", ",", 
         "0.0005317910817341787`", ",", "82.9919366644125`", ",", 
         "0.047655763997760496`", ",", "4.6141495061658135`", ",", 
         "0.0005438583618900816`", ",", "0.0005461244990759433`", ",", 
         "0.00416677823613143`", ",", "0.8146896037388152`"}], "}"}], ",", 
       RowBox[{"{", 
        RowBox[{
        "0.11420284690084648`", ",", "0.577787691297051`", ",", 
         "2.567084026939444`", ",", "1.4491737131438955`", ",", 
         "0.8025258647238394`", ",", "0.3690270257872911`", ",", 
         "0.13672661029124697`", ",", "86.53603740064875`", ",", 
         "0.011299238359278513`", ",", "6.563498155623039`", ",", 
         "1674.2038924999579`", ",", "1610.6584187773474`", ",", 
         RowBox[{"-", "0.0379556361129485`"}], ",", "1167.4478090059542`", 
         ",", "576.493257687339`", ",", "118.36175153098388`", ",", 
         "119.65486444249359`", ",", "0.010925091043209045`", ",", 
         "0.9036646321893258`", ",", "0.9027341261398638`", ",", 
         RowBox[{"-", "0.0010297028524927088`"}], ",", "976.9709022137467`", 
         ",", "1.4743010519923923`", ",", "15.80495098850239`", ",", 
         "0.007458181487003834`", ",", "0.007551730583794514`", ",", 
         "0.012543151028664656`", ",", "0.36617084998303545`"}], "}"}], ",", 
       RowBox[{"{", 
        RowBox[{
        "0.26373133325063186`", ",", "3.0221428803953465`", ",", 
         "7.660698925394574`", ",", "1.4577816176348994`", ",", 
         "0.5393449604126412`", ",", "0.22813670918251328`", ",", 
         "0.05400872825934766`", ",", "78.22373236540282`", ",", 
         "0.11174025693188905`", ",", "6.564224566850031`", ",", 
         "963.6940441922061`", ",", "958.6101552941893`", ",", 
         RowBox[{"-", "0.005275417990445508`"}], ",", "671.9241328039872`", 
         ",", "551.0627189225809`", ",", "9.32196207735246`", ",", 
         "9.501438441306778`", ",", "0.01925306737627186`", ",", 
         "0.17526152482806287`", ",", "0.1752372078088134`", ",", 
         RowBox[{"-", "0.00013874704829441864`"}], ",", "402.46144747694376`",
          ",", "0.6603136515791307`", ",", "17.632928909580396`", ",", 
         "0.0014511619607796566`", ",", "0.0014564679849240524`", ",", 
         "0.003656396934181627`", ",", "0.42429722747862886`"}], "}"}], ",", 
       RowBox[{"{", 
        RowBox[{
        "0.21289488654178568`", ",", "3.397179033451687`", ",", 
         "0.7632571166797604`", ",", "1.0142699830327386`", ",", 
         "0.0835760348267307`", ",", "0.5184383444209231`", ",", 
         "0.049731529265758516`", ",", "2070.206130759874`", ",", 
         "0.06133590421436391`", ",", "5.427522099525574`", ",", 
         "28.546297776800465`", ",", "28.707693702110898`", ",", 
         "0.005653830369610979`", ",", "24.072028336261152`", ",", 
         "16.822805729220963`", ",", "0.23315719037056298`", ",", 
         "0.23938385067841214`", ",", "0.02670584723530478`", ",", 
         "0.043157951444455625`", ",", "0.04360784071556636`", ",", 
         "0.01042424990189228`", ",", "11.315381694648297`", ",", 
         "0.13125867394490112`", ",", "0.6179725233496736`", ",", 
         "0.0005019284813422287`", ",", "0.0005237100657817879`", ",", 
         "0.04339579292514384`", ",", "1.0544191343046163`"}], "}"}], ",", 
       RowBox[{"{", 
        RowBox[{
        "0.22999162513252186`", ",", "2.379033562263336`", ",", 
         "2.5591649989178986`", ",", "1.3870393830660817`", ",", 
         "0.8120421313192066`", ",", "0.6084139253527632`", ",", 
         "0.017274035559015792`", ",", "82.84440150538262`", ",", 
         "0.15048886650658344`", ",", "7.465486944171833`", ",", 
         "2857.384334527993`", ",", "2751.809049229709`", ",", 
         RowBox[{"-", "0.03694822709795653`"}], ",", "1751.761647356292`", 
         ",", "2290.2665539327445`", ",", "16.021251748776578`", ",", 
         "16.165186279807084`", ",", "0.008983975365189467`", ",", 
         "1.3021942893718634`", ",", "1.299800564781924`", ",", 
         RowBox[{"-", "0.0018382238422302022`"}], ",", "544.5013659972805`", 
         ",", "4.278482583584034`", ",", "18.953299958481864`", ",", 
         "0.011176060624180195`", ",", "0.011366475600603738`", ",", 
         "0.017037754431249663`", ",", "0.4900653343311172`"}], "}"}], ",", 
       RowBox[{"{", 
        RowBox[{
        "0.1769680798340355`", ",", "1.1633029664887262`", ",", 
         "4.7984019847292405`", ",", "1.1781683757559547`", ",", 
         "0.8107109545176789`", ",", "0.3886685867136115`", ",", 
         "0.009172138674078711`", ",", "82.52474973299203`", ",", 
         "0.0366989899628154`", ",", "4.7780773811523165`", ",", 
         "1328.7042830170064`", ",", "1277.213532675834`", ",", 
         RowBox[{"-", "0.0387526035697392`"}], ",", "1272.7398747774785`", 
         ",", "1173.9599706933373`", ",", "8.64116606132692`", ",", 
         "8.736849091899305`", ",", "0.011072930423199345`", ",", 
         "0.428357461410629`", ",", "0.42816880560106574`", ",", 
         RowBox[{"-", "0.00044041677000805635`"}], ",", "143.60420161518994`",
          ",", "1.082937106120404`", ",", "12.060542133591179`", ",", 
         "0.004366624610378622`", ",", "0.004404454422834703`", ",", 
         "0.00866339926866333`", ",", "0.26474160735570745`"}], "}"}], ",", 
       RowBox[{"{", 
        RowBox[{
        "0.06792516420354372`", ",", "2.678804428347224`", ",", 
         "7.00137481313343`", ",", "1.1889039591838686`", ",", 
         "0.130109850192629`", ",", "0.17336690021836265`", ",", 
         "0.0065615912781447905`", ",", "559.1859620197067`", ",", 
         "0.12479016185335001`", ",", "7.679232726268854`", ",", 
         "100.6450421470949`", ",", "100.94141817513415`", ",", 
         "0.002944765303054764`", ",", "59.98450111881476`", ",", 
         "92.14983484970311`", ",", "0.21322632380266265`", ",", 
         "0.21965687847209633`", ",", "0.03015835265905098`", ",", 
         "0.013964476550171596`", ",", "0.013968262750862628`", ",", 
         "0.0002711308710663385`", ",", "8.159880292039604`", ",", 
         "0.013550562324095867`", ",", "2.921514936061564`", ",", 
         "0.00014198945120824646`", ",", "0.00014226721207080583`", ",", 
         "0.001956207733714077`", ",", "0.5980293177853638`"}], "}"}], ",", 
       RowBox[{"{", 
        RowBox[{
        "0.04696109785508959`", ",", "0.9059167168392257`", ",", 
         "1.3656449005023852`", ",", "0.8785005151977332`", ",", 
         "0.7117341492461746`", ",", "0.37541668809892415`", ",", 
         "0.06884837024201017`", ",", "2425.2572297139236`", ",", 
         "0.025009444315193585`", ",", "7.4432891311871785`", ",", 
         "58.004502065058546`", ",", "56.91721347222889`", ",", 
         RowBox[{"-", "0.018744900035692846`"}], ",", "35.666566916133256`", 
         ",", "29.533517476395115`", ",", "2.0383773408213957`", ",", 
         "2.063003018698031`", ",", "0.012081020223032812`", ",", 
         "0.03136202934496742`", ",", "0.03144348506111743`", ",", 
         "0.002597271855530492`", ",", "26.380001546805566`", ",", 
         "0.02103993327148729`", ",", "0.6463540325869581`", ",", 
         "0.00042842332753767476`", ",", "0.0004336832198064218`", ",", 
         "0.012277324624169639`", ",", "0.4990898082766359`"}], "}"}], ",", 
       RowBox[{"{", 
        RowBox[{
        "0.18481744149515084`", ",", "2.8908169503663625`", ",", 
         "0.7719563125670259`", ",", "1.477735031707543`", ",", 
         "0.05143123515478387`", ",", "0.4060758128174351`", ",", 
         "0.19176878359926766`", ",", "114.34865924476063`", ",", 
         "0.02384868002335655`", ",", "4.461346915500394`", ",", 
         "374.74854531387257`", ",", "370.3101746328675`", ",", 
         RowBox[{"-", "0.011843596823805425`"}], ",", "384.44875157539997`", 
         ",", "105.39759612097453`", ",", "6.282841219768456`", ",", 
         "6.490624666879546`", ",", "0.03307157380602188`", ",", 
         "0.9898210088186288`", ",", "0.9996846640643838`", ",", 
         "0.009965089807022265`", ",", "259.4649127795299`", ",", 
         "2.6133740912578736`", ",", "9.042540617905473`", ",", 
         "0.00782310043135026`", ",", "0.008269796631292337`", ",", 
         "0.05709963765158732`", ",", "0.7775985576734143`"}], "}"}], ",", 
       RowBox[{"{", 
        RowBox[{
        "0.11940413672862621`", ",", "0.6385297463968325`", ",", 
         "0.6629513696361364`", ",", "1.2353159995947312`", ",", 
         "0.3854086082897601`", ",", "0.4772941268081121`", ",", 
         "0.0318040184551439`", ",", "4110.432043833155`", ",", 
         "0.1129636900773972`", ",", "2.562436110087784`", ",", 
         "8.58236989621461`", ",", "8.559207296786242`", ",", 
         RowBox[{"-", "0.002698858206820365`"}], ",", "15.329171298398336`", 
         ",", "5.873055141319611`", ",", "0.25750187122465673`", ",", 
         "0.2648892027557315`", ",", "0.02868845766417638`", ",", 
         "0.03772297499758277`", ",", "0.038702761370434845`", ",", 
         "0.025973199964076432`", ",", "2.3488943504255677`", ",", 
         "0.06434684663459816`", ",", "0.14244854742938876`", ",", 
         "0.0003518220220405377`", ",", "0.0003839601058877273`", ",", 
         "0.09134756164719726`", ",", "0.4042242655971549`"}], "}"}], ",", 
       RowBox[{"{", 
        RowBox[{
        "0.16756813285689298`", ",", "1.9469615336157506`", ",", 
         "0.3903678609266308`", ",", "1.2604526712473199`", ",", 
         "0.11212576188863221`", ",", "0.45563235469719776`", ",", 
         "0.0065229352440185`", ",", "190.16738409260836`", ",", 
         "0.045949495779464666`", ",", "5.424569346408827`", ",", 
         "303.5542568754639`", ",", "302.0807675654379`", ",", 
         RowBox[{"-", "0.004854121715151982`"}], ",", "256.11531963411954`", 
         ",", "274.52720156441103`", ",", "0.867730295425211`", ",", 
         "0.8980245279336011`", ",", "0.03491203737855564`", ",", 
         "1.1021586711470204`", ",", "1.1201430070276193`", ",", 
         "0.016317374577185406`", ",", "24.134821524941643`", ",", 
         "2.6383810090877406`", ",", "6.687455410904872`", ",", 
         "0.010085066281032451`", ",", "0.010894582687843383`", ",", 
         "0.08026882365001753`", ",", "1.018892556678377`"}], "}"}], ",", 
       RowBox[{"{", 
        RowBox[{
        "0.07183551197561577`", ",", "3.34536856927257`", ",", 
         "9.136834569708476`", ",", "1.4150518758492396`", ",", 
         "0.289745011670542`", ",", "0.5142172775325705`", ",", 
         "0.41137464999480466`", ",", "1635.4988121892525`", ",", 
         "0.15390110584062433`", ",", "5.743187227898911`", ",", 
         "45.39898241032576`", ",", "45.857263482607`", ",", 
         "0.010094523003604028`", ",", "36.17908997321375`", ",", 
         "7.242467994943019`", ",", "0.781721649201364`", ",", 
         "0.7951716558072193`", ",", "0.01720562123307756`", ",", 
         "0.007674052434116683`", ",", "0.007683232320430311`", ",", 
         "0.0011962240800982293`", ",", "37.35924335940228`", ",", 
         "0.00787527836475132`", ",", "0.7936637302645405`", ",", 
         "0.00006536410217738986`", ",", "0.00006575230388267375`", ",", 
         "0.005939065822863521`", ",", "0.8335289529361642`"}], "}"}], ",", 
       RowBox[{"{", 
        RowBox[{
        "0.2384422062087977`", ",", "2.1587544451320504`", ",", 
         "5.065398759698054`", ",", "0.8914719118393273`", ",", 
         "0.7773656949632277`", ",", "0.1997211683380481`", ",", 
         "0.4677952481930321`", ",", "402.45383708693856`", ",", 
         "0.19717109492345014`", ",", "2.7966746550751953`", ",", 
         "97.53504711130351`", ",", "94.90704495109331`", ",", 
         RowBox[{"-", "0.02694418301978385`"}], ",", "159.61850766960177`", 
         ",", "13.91353473186458`", ",", "2.621038338368355`", ",", 
         "2.664620477565028`", ",", "0.016627814465241197`", ",", 
         "0.03843516102009197`", ",", "0.038466314872017175`", ",", 
         "0.0008105560403122158`", ",", "80.83111662591749`", ",", 
         "0.13092235128023183`", ",", "1.4340707992381387`", ",", 
         "0.000519867281275066`", ",", "0.0005232614062652031`", ",", 
         "0.00652882978481073`", ",", "0.12753831135059293`"}], "}"}], ",", 
       RowBox[{"{", 
        RowBox[{
        "0.049151474922052546`", ",", "1.7029958107544303`", ",", 
         "5.984640650536118`", ",", "1.1787547055685845`", ",", 
         "0.01700706976856159`", ",", "0.4330742864041065`", ",", 
         "0.015091472025893045`", ",", "551.6808300976855`", ",", 
         "0.14911096385124378`", ",", "2.965493287771624`", ",", 
         "49.754091716768954`", ",", "50.20468175525086`", ",", 
         "0.009056341356745934`", ",", "76.78852963663479`", ",", 
         "41.08645947194751`", ",", "0.3399624564441233`", ",", 
         "0.34838921265955225`", ",", "0.024787314174540276`", ",", 
         "0.020681138690237723`", ",", "0.020731572957702643`", ",", 
         "0.0024386600863872676`", ",", "8.270780559116114`", ",", 
         "0.01452154956703681`", ",", "1.2483885204137044`", ",", 
         "0.00021069066780809997`", ",", "0.0002130626729627386`", ",", 
         "0.011258235494317592`", ",", "0.5239809237060932`"}], "}"}], ",", 
       RowBox[{"{", 
        RowBox[{
        "0.05913727892151971`", ",", "3.1040367182848003`", ",", 
         "9.835708161805986`", ",", "1.4919208308945082`", ",", 
         "0.5501557876127892`", ",", "0.5378623906029458`", ",", 
         "0.015011170514212647`", ",", "280.8434087480442`", ",", 
         "0.0269165475419888`", ",", "2.8649095039964387`", ",", 
         "177.19297569958835`", ",", "180.6168778356671`", ",", 
         "0.019323012791904404`", ",", "283.07406928275014`", ",", 
         "146.13594785755123`", ",", "0.6808356060715631`", ",", 
         "0.6900350598281794`", ",", "0.013512004475937145`", ",", 
         "0.05872835366533802`", ",", "0.05886168355168425`", ",", 
         "0.002270281355169823`", ",", "30.190553148025963`", ",", 
         "0.049614786161559`", ",", "2.2343292342890226`", ",", 
         "0.00047266985507254944`", ",", "0.0004779071757875066`", ",", 
         "0.01108029348339401`", ",", "0.3144067983474527`"}], "}"}], ",", 
       RowBox[{"{", 
        RowBox[{
        "0.1028902787116574`", ",", "3.248894721912677`", ",", 
         "2.8223976230891363`", ",", "1.4617310236348016`", ",", 
         "0.21163710737184238`", ",", "0.2736720564831455`", ",", 
         "0.052563491644450414`", ",", "157.16268136885162`", ",", 
         "0.03718011423514023`", ",", "9.1247890605319`", ",", 
         "532.2939873208295`", ",", "535.4585552816059`", ",", 
         "0.005945150680180422`", ",", "266.9889095542811`", ",", 
         "308.93824059662484`", ",", "4.700845965479725`", ",", 
         "4.8148105747348815`", ",", "0.02424342556468484`", ",", 
         "0.1893919963290655`", ",", "0.18950432253767727`", ",", 
         "0.0005930884661915492`", ",", "218.17933779673635`", ",", 
         "0.278379932686629`", ",", "12.637632018396477`", ",", 
         "0.0015600697106964434`", ",", "0.001570811678659874`", ",", 
         "0.006885569208721742`", ",", "0.9384425535660269`"}], "}"}], ",", 
       RowBox[{"{", 
        RowBox[{
        "0.13701717915337458`", ",", "3.8023949322113495`", ",", 
         "2.868993121081161`", ",", "1.1378721602373125`", ",", 
         "0.9948229422967421`", ",", "0.24001294614371227`", ",", 
         "0.1498271577324817`", ",", "115.7171521166015`", ",", 
         "0.23683719126671393`", ",", "3.874936558168838`", ",", 
         "745.2187344424568`", ",", "741.6739840160454`", ",", 
         RowBox[{"-", "0.0047566576933461`"}], ",", "880.2046580140563`", ",",
          "241.50924573744857`", ",", "9.0798266563168`", ",", 
         "9.181451774414702`", ",", "0.011192407294163598`", ",", 
         "0.47816975579076837`", ",", "0.4779492475456234`", ",", 
         RowBox[{"-", "0.0004611505484705125`"}], ",", "493.2155266190934`", 
         ",", "0.9359638727846467`", ",", "6.841154783779438`", ",", 
         "0.005042072183864765`", ",", "0.005094519784662071`", ",", 
         "0.010401993244988583`", ",", "0.13603411658811249`"}], "}"}], ",", 
       RowBox[{"{", 
        RowBox[{
        "0.12767680767420947`", ",", "3.2442504564252905`", ",", 
         "9.68431286349912`", ",", "1.3341607174516774`", ",", 
         "0.1954172777492651`", ",", "0.4247465971362525`", ",", 
         "0.25891115414709387`", ",", "128.98950675665216`", ",", 
         "0.14024381160911475`", ",", "6.508167926731167`", ",", 
         "546.4504200290061`", ",", "550.3164500636733`", ",", 
         "0.007074804763553821`", ",", "384.2877215932225`", ",", 
         "124.69526524883676`", ",", "8.903526787836205`", ",", 
         "9.0852239765116`", ",", "0.020407327680939336`", ",", 
         "0.07255824662722683`", ",", "0.07259246947722361`", ",", 
         "0.0004716603775254402`", ",", "412.6467263604618`", ",", 
         "0.13234293285426407`", ",", "11.365282068888934`", ",", 
         "0.0006561914487357434`", ",", "0.0006589262281538954`", ",", 
         "0.004167654765116158`", ",", "0.9195761905642996`"}], "}"}], ",", 
       RowBox[{"{", 
        RowBox[{
        "0.15001338826271665`", ",", "1.2298087626140388`", ",", 
         "4.614349177257099`", ",", "1.406777099587714`", ",", 
         "0.7364706782176744`", ",", "0.4119762663671258`", ",", 
         "0.007028619260401152`", ",", "151.01374639678102`", ",", 
         "0.013332718449329678`", ",", "9.705143720051169`", ",", 
         "1349.268860561551`", ",", "1322.155919625336`", ",", 
         RowBox[{"-", "0.020094542851104458`"}], ",", "636.2986782251547`", 
         ",", "1225.5138615489075`", ",", "6.554170087176614`", ",", 
         "6.630327524218559`", ",", "0.011619691895232931`", ",", 
         "0.26592765481756775`", ",", "0.26592882784393307`", ",", 
         "4.411073252663655`*^-6", ",", "115.14822578389467`", ",", 
         "0.5698958361704985`", ",", "13.498779143067974`", ",", 
         "0.0022765814643015414`", ",", "0.002289811136945693`", ",", 
         "0.005811201071256544`", ",", "0.6232624125151748`"}], "}"}], ",", 
       RowBox[{"{", 
        RowBox[{
        "0.20002396942953493`", ",", "1.8945790659495865`", ",", 
         "6.47237980815893`", ",", "1.0186003524309086`", ",", 
         "0.9948715481686918`", ",", "0.5599748214378268`", ",", 
         "0.06647091233379371`", ",", "636.3545963390636`", ",", 
         "0.214859543893563`", ",", "8.583745959022096`", ",", 
         "635.3482581160115`", ",", "630.9838632713123`", ",", 
         RowBox[{"-", "0.006869295365097616`"}], ",", "338.76573954989345`", 
         ",", "327.0869588256166`", ",", "10.973535241681583`", ",", 
         "11.0263536189358`", ",", "0.004813250797572888`", ",", 
         "0.07306349717305531`", ",", "0.07309795054391`", ",", 
         "0.0004715538153488019`", ",", "297.0032878335714`", ",", 
         "0.20877786749961336`", ",", "2.7612639827374434`", ",", 
         "0.0008650942033665565`", ",", "0.0008691296892582252`", ",", 
         "0.004664793586599325`", ",", "0.31911204605636107`"}], "}"}], ",", 
       RowBox[{"{", 
        RowBox[{
        "0.0426995949672023`", ",", "2.62335318941125`", ",", 
         "9.6559263809094`", ",", "1.1610440596461276`", ",", 
         "0.9636197200326426`", ",", "0.24951659449471042`", ",", 
         "0.04756766795277323`", ",", "104.67802103676537`", ",", 
         "0.10920782191363448`", ",", "6.683384921443938`", ",", 
         "1424.8382103818187`", ",", "1396.2796812397198`", ",", 
         RowBox[{"-", "0.020043348735324873`"}], ",", "975.7387965291556`", 
         ",", "853.4480342025097`", ",", "14.842795344995638`", ",", 
         "14.982843458619476`", ",", "0.009435427112525208`", ",", 
         "0.16097511941105283`", ",", "0.1609044437477694`", ",", 
         RowBox[{"-", "0.0004390471244376526`"}], ",", "556.2556358296107`", 
         ",", "0.09819389141051346`", ",", "13.036123246254277`", ",", 
         "0.0016743757556524352`", ",", "0.0016779875146907027`", ",", 
         "0.0021570779593975686`", ",", "0.23056603549637206`"}], "}"}], ",", 
       RowBox[{"{", 
        RowBox[{
        "0.2109009326123063`", ",", "1.0923929642765158`", ",", 
         "8.593806993622852`", ",", "1.1682615459081633`", ",", 
         "0.4499643089978256`", ",", "0.499787017067712`", ",", 
         "0.035780106156421375`", ",", "2693.2423996223015`", ",", 
         "0.018435796880638622`", ",", "3.8866756448846873`", ",", 
         "21.334501116498608`", ",", "21.816267438842065`", ",", 
         "0.02258156024894764`", ",", "25.122837402740135`", ",", 
         "14.208886217447924`", ",", "0.4278920762089266`", ",", 
         "0.4345754469051215`", ",", "0.015619290629096838`", ",", 
         "0.004673441089904844`", ",", "0.004680576388413783`", ",", 
         "0.0015267761744877095`", ",", "6.6775184788614546`", ",", 
         "0.014080472633838478`", ",", "0.3190612031531946`", ",", 
         "0.00004817145879665308`", ",", "0.0000485436233516337`", ",", 
         "0.007725831109903547`", ",", "0.46715743550674454`"}], "}"}], ",", 
       RowBox[{"{", 
        RowBox[{
        "0.1340526977662379`", ",", "3.5323141681247634`", ",", 
         "7.368159769503098`", ",", "1.0026662265470512`", ",", 
         "0.9539160554997537`", ",", "0.16176440546396775`", ",", 
         "0.3999369934637664`", ",", "62.1244000754222`", ",", 
         "0.21257466381414752`", ",", "3.7256546669386505`", ",", 
         "936.1978104457986`", ",", "923.8931769965501`", ",", 
         RowBox[{"-", "0.013143198277070556`"}], ",", "1150.0838854555436`", 
         ",", "149.74307542691088`", ",", "15.270189793262466`", ",", 
         "15.482319243139067`", ",", "0.0138917363011557`", ",", 
         "0.21470133751789178`", ",", "0.2145336124440879`", ",", 
         RowBox[{"-", "0.0007812018115159747`"}], ",", "770.5586822385021`", 
         ",", "0.41116133583299425`", ",", "12.216441943065963`", ",", 
         "0.0025839068387364383`", ",", "0.0025919079961193806`", ",", 
         "0.0030965347755551598`", ",", "0.11963690969197034`"}], "}"}], ",", 
       RowBox[{"{", 
        RowBox[{
        "0.138783517590022`", ",", "3.0993312847332284`", ",", 
         "6.04052192414912`", ",", "1.482957943290502`", ",", 
         "0.5742828550914962`", ",", "0.6307262387789596`", ",", 
         "0.006158597883984412`", ",", "223.4781142247734`", ",", 
         "0.1875211630254222`", ",", "1.5541408452833192`", ",", 
         "135.63285896611043`", ",", "138.3664271403334`", ",", 
         "0.02015417351709714`", ",", "399.42848799649465`", ",", 
         "124.30052132249305`", ",", "0.23861888532625813`", ",", 
         "0.24224689945347483`", ",", "0.015204220413049807`", ",", 
         "0.1330626948924204`", ",", "0.13411253603324993`", ",", 
         "0.00788982322715115`", ",", "10.565128234569194`", ",", 
         "0.2638129836739618`", ",", "1.5420417867914427`", ",", 
         "0.0010628339806196818`", ",", "0.0010980286425395073`", ",", 
         "0.03311397881662126`", ",", "0.1918962812625605`"}], "}"}], ",", 
       RowBox[{"{", 
        RowBox[{
        "0.13089267345973798`", ",", "3.445236909656975`", ",", 
         "9.841043091432308`", ",", "1.0552044625838208`", ",", 
         "0.6603410104708771`", ",", "0.19921054981100283`", ",", 
         "0.006557758988700662`", ",", "85.91513533777795`", ",", 
         "0.010838310480980468`", ",", "8.608032245025406`", ",", 
         "1251.6604602543316`", ",", "1233.5383325502896`", ",", 
         RowBox[{"-", "0.0144784694248149`"}], ",", "665.4985945943504`", ",",
          "1144.8803196034046`", ",", "2.097359298928695`", ",", 
         "2.1349918067037317`", ",", "0.017942804456184014`", ",", 
         "0.09789290397435464`", ",", "0.09785969291852144`", ",", 
         RowBox[{"-", "0.0003392590727711031`"}], ",", "103.22713813544881`", 
         ",", "0.18304948448490305`", ",", "20.771820183879807`", ",", 
         "0.0011213936832121796`", ",", "0.001122936263164324`", ",", 
         "0.001375591797276643`", ",", "0.4340107170111282`"}], "}"}], ",", 
       RowBox[{"{", 
        RowBox[{
        "0.0796809200271959`", ",", "1.3022197759162255`", ",", 
         "4.457724373908043`", ",", "0.819757860237272`", ",", 
         "0.9902524891863433`", ",", "0.3732869275715256`", ",", 
         "0.027666886465779635`", ",", "3268.657024391763`", ",", 
         "0.02176038735057556`", ",", "2.8954452621820828`", ",", 
         "27.858450131059918`", ",", "27.533037087968193`", ",", 
         RowBox[{"-", "0.011680945693705924`"}], ",", "44.03581990628602`", 
         ",", "19.998469481537754`", ",", "0.3995479859444179`", ",", 
         "0.4025726462012297`", ",", "0.007570205239959549`", ",", 
         "0.011076759110909055`", ",", "0.01109856980522729`", ",", 
         "0.0019690501616806966`", ",", "7.432846981775984`", ",", 
         "0.012608662241098802`", ",", "0.18156151884284782`", ",", 
         "0.0001625121147205144`", ",", "0.00016403705831931754`", ",", 
         "0.009383568735326087`", ",", "0.11143056403765421`"}], "}"}], ",", 
       RowBox[{"{", 
        RowBox[{
        "0.24784589915696786`", ",", "0.6840125293527293`", ",", 
         "8.78766727614829`", ",", "1.2765252846824708`", ",", 
         "0.05554020049431552`", ",", "0.46845321895484016`", ",", 
         "0.4169012658954577`", ",", "507.69507152027995`", ",", 
         "0.17834533234287903`", ",", "5.09521235383073`", ",", 
         "102.50740277650692`", ",", "101.53892247432107`", ",", 
         RowBox[{"-", "0.00944790596536138`"}], ",", "92.07833037194197`", 
         ",", "16.56098693243239`", ",", "7.971258266643243`", ",", 
         "8.148300137544847`", ",", "0.022210028201251175`", ",", 
         "0.018312295178810188`", ",", "0.018332391289107224`", ",", 
         "0.001097410788806652`", ",", "77.89200755843561`", ",", 
         "0.06483753234599711`", ",", "2.320085014439846`", ",", 
         "0.00017291834634070025`", ",", "0.0001739934615387111`", ",", 
         "0.006217473280091257`", ",", "0.8727926656877142`"}], "}"}], ",", 
       RowBox[{"{", 
        RowBox[{
        "0.1280056031133443`", ",", "3.9743049299675812`", ",", 
         "6.787496113248967`", ",", "1.4777257411519527`", ",", 
         "0.41697417826757177`", ",", "0.16856234271449722`", ",", 
         "0.016472885834375787`", ",", "675.9035984651438`", ",", 
         "0.06538866409107441`", ",", "1.0273997992144341`", ",", 
         "12.898104435355876`", ",", "12.838587797981816`", ",", 
         RowBox[{"-", "0.004614370869173157`"}], ",", "57.458053218207816`", 
         ",", "10.457870656714581`", ",", "0.041316536441057136`", ",", 
         "0.04252749204662446`", ",", "0.029309223615461955`", ",", 
         "0.017043476159213696`", ",", "0.017094743844433824`", ",", 
         "0.003008053330271654`", ",", "2.3457787780982646`", ",", 
         "0.031166577784400837`", ",", "0.320387349187593`", ",", 
         "0.00013844310524524506`", ",", "0.00014056927694786932`", ",", 
         "0.015357729074755078`", ",", "0.06979174369314244`"}], "}"}], ",", 
       RowBox[{"{", 
        RowBox[{
        "0.2694840025057293`", ",", "1.4398402455219186`", ",", 
         "1.997018914620883`", ",", "1.3694289195380824`", ",", 
         "0.1761008172166878`", ",", "0.6152080706831848`", ",", 
         "0.020267602026759375`", ",", "203.92916364743616`", ",", 
         "0.23224028188307977`", ",", "5.1018397742421016`", ",", 
         "316.5715850674374`", ",", "323.34647049793864`", ",", 
         "0.021400800798524022`", ",", "283.9942912737748`", ",", 
         "245.65315652087088`", ",", "3.2244904072690974`", ",", 
         "3.295409851263064`", ",", "0.021994000612961973`", ",", 
         "0.26446667796373374`", ",", "0.26604306202703387`", ",", 
         "0.005960615059097396`", ",", "66.32501513836318`", ",", 
         "1.0181362701008374`", ",", "5.900229564717098`", ",", 
         "0.002291805344477371`", ",", "0.002361437901573295`", ",", 
         "0.030383277211443405`", ",", "0.9945198877588015`"}], "}"}], ",", 
       RowBox[{"{", 
        RowBox[{
        "0.05785779964873633`", ",", "3.866745902394764`", ",", 
         "0.7980363800640653`", ",", "1.2385898080722695`", ",", 
         "0.5722218009229685`", ",", "0.20306189134783081`", ",", 
         "0.040832709866995026`", ",", "2800.195372434598`", ",", 
         "0.18949558604342587`", ",", "8.332936748246446`", ",", 
         "34.02351184782525`", ",", "33.65059855503893`", ",", 
         RowBox[{"-", "0.010960458592699673`"}], ",", "18.68725655821028`", 
         ",", "21.668273997044807`", ",", "0.21837984987499115`", ",", 
         "0.22288459139844205`", ",", "0.020628009067821917`", ",", 
         "0.03957873191671226`", ",", "0.03969926482213308`", ",", 
         "0.0030453958372003154`", ",", "12.063134138138675`", ",", 
         "0.03271340487981448`", ",", "0.6226872712075072`", ",", 
         "0.00038331073838637764`", ",", "0.0003888409143793384`", ",", 
         "0.014427396467526998`", ",", "0.5015363969871174`"}], "}"}], ",", 
       RowBox[{"{", 
        RowBox[{
        "0.2528189510796667`", ",", "3.3250798883848782`", ",", 
         "4.1415523484020405`", ",", "0.9119401620778833`", ",", 
         "0.8401965817654944`", ",", "0.5070162083757728`", ",", 
         "0.10337827675659322`", ",", "381.96079877048203`", ",", 
         "0.13245695994197593`", ",", "7.95834379608233`", ",", 
         "623.3248578715389`", ",", "594.3351606203837`", ",", 
         RowBox[{"-", "0.04650816806848679`"}], ",", "358.47283032928584`", 
         ",", "254.0336162693854`", ",", "7.6037899446251185`", ",", 
         "7.662969467426645`", ",", "0.007782898164271135`", ",", 
         "0.1081297092342117`", ",", "0.10818582316831785`", ",", 
         "0.0005189501988265288`", ",", "361.1887002910879`", ",", 
         "0.3905319952743712`", ",", "4.337365265049108`", ",", 
         "0.001428172687513496`", ",", "0.001437282664100172`", ",", 
         "0.006378764043259322`", ",", "0.43562061098500393`"}], "}"}], ",", 
       RowBox[{"{", 
        RowBox[{
        "0.20018502874097505`", ",", "2.5781656282009475`", ",", 
         "6.942068190225046`", ",", "0.9929389842661138`", ",", 
         "0.15941471595895984`", ",", "0.3421827829774996`", ",", 
         "0.4839576109293149`", ",", "375.34729484852807`", ",", 
         "0.1596957174670693`", ",", "8.895509004013046`", ",", 
         "231.47323432549135`", ",", "229.31477415562566`", ",", 
         RowBox[{"-", "0.00932488015798194`"}], ",", "119.09525840233542`", 
         ",", "33.595636632265894`", ",", "5.228193865555507`", ",", 
         "5.345452395034273`", ",", "0.022428114276957123`", ",", 
         "0.023348915508570243`", ",", "0.023357032001741825`", ",", 
         "0.00034761756573242764`", ",", "192.55928173923198`", ",", 
         "0.06677290460227671`", ",", "5.251517883759616`", ",", 
         "0.00028407609579250703`", ",", "0.0002848752329611318`", ",", 
         "0.0028131095169954268`", ",", "1.0916156900106764`"}], "}"}], ",", 
       RowBox[{"{", 
        RowBox[{
        "0.272440775669993`", ",", "3.035804235517027`", ",", 
         "9.484814840956616`", ",", "1.224288286053278`", ",", 
         "0.8025814347303761`", ",", "0.5890268382574878`", ",", 
         "0.3843203491912798`", ",", "336.978314494752`", ",", 
         "0.04553466081406238`", ",", "4.10287356038395`", ",", 
         "361.72893349084296`", ",", "349.5526050928185`", ",", 
         RowBox[{"-", "0.03366147208772463`"}], ",", "403.5149309413368`", 
         ",", "57.8309908579744`", ",", "6.841527393147404`", ",", 
         "6.896653405897242`", ",", "0.008057559311251739`", ",", 
         "0.07128605149038399`", ",", "0.071376245807943`", ",", 
         "0.001265244962700418`", ",", "296.70768339318124`", ",", 
         "0.27744610232189393`", ",", "2.560414960839749`", ",", 
         "0.0007007526078823823`", ",", "0.0007064474301835361`", ",", 
         "0.008126722950575926`", ",", "0.26866831803146074`"}], "}"}], ",", 
       RowBox[{"{", 
        RowBox[{
        "0.20623021381347656`", ",", "2.305665489644068`", ",", 
         "6.160210330863352`", ",", "1.4997848102690652`", ",", 
         "0.31029755609374554`", ",", "0.2932546230651458`", ",", 
         "0.047029701289319936`", ",", "605.575343672007`", ",", 
         "0.11131413350838143`", ",", "4.271934365443833`", ",", 
         "70.75929733309704`", ",", "71.2856111484316`", ",", 
         "0.007438087080726019`", ",", "75.80946551281846`", ",", 
         "42.85730791253358`", ",", "0.8191579413545201`", ",", 
         "0.8378617923593151`", ",", "0.022833021643991147`", ",", 
         "0.02524676911414679`", ",", "0.02528149622710698`", ",", 
         "0.0013755072105732236`", ",", "26.98148851355706`", ",", 
         "0.07438066560728109`", ",", "1.532838790870543`", ",", 
         "0.00020276377670214174`", ",", "0.00020435110553759415`", ",", 
         "0.007828463551377896`", ",", "0.43119581527051365`"}], "}"}], ",", 
       RowBox[{"{", 
        RowBox[{
        "0.27799817940399246`", ",", "2.8456068500128753`", ",", 
         "7.4650958706635215`", ",", "1.2794446296629622`", ",", 
         "0.3185515090611555`", ",", "0.5440861077528716`", ",", 
         "0.2050159519579307`", ",", "96.61991147082354`", ",", 
         "0.24522478882121745`", ",", "9.22867476531573`", ",", 
         "1308.816756952388`", ",", "1338.367702429557`", ",", 
         "0.022578367307872105`", ",", "649.0886280300828`", ",", 
         "348.197580327664`", ",", "23.045040795645672`", ",", 
         "23.424897199189793`", ",", "0.01648321679759812`", ",", 
         "0.15248224696911977`", ",", "0.1525095812172366`", ",", 
         "0.000179261839723166`", ",", "936.8160849559348`", ",", 
         "0.6055683864121457`", ",", "21.5728475123643`", ",", 
         "0.0014369165039453957`", ",", "0.0014438354758951324`", ",", 
         "0.004815152398026656`", ",", "1.3321160942298673`"}], "}"}], ",", 
       RowBox[{"{", 
        RowBox[{
        "0.18731205279881885`", ",", "3.3920364906001828`", ",", 
         "9.53367346846489`", ",", "1.150711712471592`", ",", 
         "0.269617044263482`", ",", "0.4407414224913243`", ",", 
         "0.0689482800442352`", ",", "54.451263142554176`", ",", 
         "0.1525802464986004`", ",", "2.2696676207606785`", ",", 
         "473.99120983259155`", ",", "482.27942402583153`", ",", 
         "0.017486008224007588`", ",", "955.8120918075226`", ",", 
         "242.91143436532622`", ",", "4.66051006650787`", ",", 
         "4.755617847749078`", ",", "0.020407161423100062`", ",", 
         "0.15785755795555134`", ",", "0.15805374924313112`", ",", 
         "0.001242837467655633`", ",", "225.83743157720218`", ",", 
         "0.4224089032929096`", ",", "9.392433404539053`", ",", 
         "0.00164823056033514`", ",", "0.0016647972311758983`", ",", 
         "0.010051185337438318`", ",", "0.3215770187270674`"}], "}"}], ",", 
       RowBox[{"{", 
        RowBox[{
        "0.07598141369986516`", ",", "3.9958506473293216`", ",", 
         "3.287957942109602`", ",", "1.3569966945049934`", ",", 
         "0.38975760386481206`", ",", "0.6382110342097327`", ",", 
         "0.02530287278972352`", ",", "4836.578585308585`", ",", 
         "0.06124631354128618`", ",", "7.15493409138095`", ",", 
         "23.528541101567065`", ",", "24.32610285566832`", ",", 
         "0.03389762886948122`", ",", "15.050601484497875`", ",", 
         "17.350631227569416`", ",", "0.10598824328665372`", ",", 
         "0.1075487724808209`", ",", "0.01472360656027294`", ",", 
         "0.008486907204306423`", ",", "0.008514069861680943`", ",", 
         "0.003200536629025308`", ",", "6.050188436375329`", ",", 
         "0.009212102961765075`", ",", "0.3357888567414432`", ",", 
         "0.00007496616917490595`", ",", "0.00007601104451305149`", ",", 
         "0.013937958276989182`", ",", "1.0736831577032346`"}], "}"}], ",", 
       RowBox[{"{", 
        RowBox[{
        "0.21782025688272888`", ",", "3.800225088388993`", ",", 
         "1.7719223148490801`", ",", "1.3823014458300409`", ",", 
         "0.9034484926621247`", ",", "0.21119490910082483`", ",", 
         "0.008011320454875006`", ",", "549.8645476667474`", ",", 
         "0.16991323645757794`", ",", "1.3522541901702763`", ",", 
         "42.54749815271274`", ",", "40.956377463140775`", ",", 
         RowBox[{"-", "0.03739633958878308`"}], ",", "144.005867232847`", ",",
          "37.64380190601362`", ",", "0.07687043596231895`", ",", 
         "0.07902824165513711`", ",", "0.02807068368749599`", ",", 
         "0.15054520541607713`", ",", "0.1518368621722283`", ",", 
         "0.008579859800790679`", ",", "4.173213704277197`", ",", 
         "0.4684542188027615`", ",", "0.5088337168939392`", ",", 
         "0.0012927909016694494`", ",", "0.001349536412733533`", ",", 
         "0.043893804474339326`", ",", "0.06534656015756854`"}], "}"}], ",", 
       RowBox[{"{", 
        RowBox[{
        "0.12917865835123116`", ",", "3.4713877505357775`", ",", 
         "5.802428296169513`", ",", "1.4965547140183602`", ",", 
         "0.061568597458759644`", ",", "0.5580721907461164`", ",", 
         "0.2777380762847274`", ",", "381.024601401567`", ",", 
         "0.014984965589617844`", ",", "6.51082587242481`", ",", 
         "190.2405511314148`", ",", "190.5047218324733`", ",", 
         "0.0013886140441006223`", ",", "133.73082059211632`", ",", 
         "41.209116079143584`", ",", "2.9431400548904034`", ",", 
         "3.0033837769352263`", ",", "0.02046919987539164`", ",", 
         "0.047195406562563595`", ",", "0.04727872839847219`", ",", 
         "0.0017654649462155447`", ",", "145.95400478082453`", ",", 
         "0.08709484714415919`", ",", "4.023443426637635`", ",", 
         "0.00037922813553348256`", ",", "0.000382710894032112`", ",", 
         "0.009183808299798368`", ",", "1.2565308299167253`"}], "}"}], ",", 
       RowBox[{"{", 
        RowBox[{
        "0.12408328322582662`", ",", "2.9809522601952096`", ",", 
         "4.3074275514408615`", ",", "1.1040930179447719`", ",", 
         "0.6796918144407815`", ",", "0.5931470332615022`", ",", 
         "0.005369942238542098`", ",", "502.88367879292525`", ",", 
         "0.06875474145528054`", ",", "6.831128450148093`", ",", 
         "315.1512612005716`", ",", "316.7693825577835`", ",", 
         "0.005134427674658992`", ",", "211.15000322621228`", ",", 
         "292.40603318762834`", ",", "0.5095939982688772`", ",", 
         "0.5151730183558411`", ",", "0.010947970552863895`", ",", 
         "0.07407607094310245`", ",", "0.07419145500481454`", ",", 
         "0.001557642842594964`", ",", "21.701076870307478`", ",", 
         "0.13130860130127125`", ",", "2.9153873498738703`", ",", 
         "0.000806654540246754`", ",", "0.0008139958831663314`", ",", 
         "0.009100975142756651`", ",", "0.5971151766140518`"}], "}"}], ",", 
       RowBox[{"{", 
        RowBox[{
        "0.2301374553102561`", ",", "3.6285008777535515`", ",", 
         "6.8583997394674485`", ",", "1.291013232269163`", ",", 
         "0.6431022470858925`", ",", "0.6246309281545763`", ",", 
         "0.18498728864660263`", ",", "132.58216720365365`", ",", 
         "0.011374938240932164`", ",", "6.052136677369937`", ",", 
         "1020.0640878953124`", ",", "1033.9469726833836`", ",", 
         "0.013609816238816519`", ",", "771.4063784807073`", ",", 
         "286.8307434013871`", ",", "13.861467261840719`", ",", 
         "14.006290449127334`", ",", "0.0104478973654758`", ",", 
         "0.1988595492492045`", ",", "0.1990152474375886`", ",", 
         "0.0007829555531628785`", ",", "718.5192303791592`", ",", 
         "0.6537861518340027`", ",", "9.879742675130178`", ",", 
         "0.0018521930328238012`", ",", "0.0018677103650913387`", ",", 
         "0.008377815914726972`", ",", "0.5845769797315333`"}], "}"}], ",", 
       RowBox[{"{", 
        RowBox[{
        "0.18974259222357154`", ",", "1.3104397818774611`", ",", 
         "5.6865397453703626`", ",", "1.3109561369338216`", ",", 
         "0.42925562092874125`", ",", "0.6235284138933523`", ",", 
         "0.06332638490149935`", ",", "1635.1348002386078`", ",", 
         "0.08473820825835521`", ",", "3.2599591654117823`", ",", 
         "32.2479792355681`", ",", "33.263844598176085`", ",", 
         "0.031501675041006205`", ",", "45.27462273282477`", ",", 
         "17.10780234644931`", ",", "0.7650467871072637`", ",", 
         "0.7766970789675944`", ",", "0.015228208335312354`", ",", 
         "0.014239581810240855`", ",", "0.014293504958580694`", ",", 
         "0.003786849154590932`", ",", "14.32211064032705`", ",", 
         "0.0385979309265159`", ",", "0.4502503880956216`", ",", 
         "0.00012999644829059243`", ",", "0.00013220742871026254`", ",", 
         "0.01700800636281774`", ",", "0.47022256612864227`"}], "}"}], ",", 
       RowBox[{"{", 
        RowBox[{
        "0.2309824769455583`", ",", "1.2471345787782342`", ",", 
         "1.0215019422726535`", ",", "1.0312798793045614`", ",", 
         "0.7898876098277747`", ",", "0.6152586670568927`", ",", 
         "0.006979047924720161`", ",", "310.31208829749596`", ",", 
         "0.24081833704073502`", ",", "8.344184598629436`", ",", 
         "818.1037057209577`", ",", "793.6411623107655`", ",", 
         RowBox[{"-", "0.029901518889508538`"}], ",", "448.7339735308864`", 
         ",", "741.3595662610882`", ",", "3.8981626967716405`", ",", 
         "3.941848181369828`", ",", "0.011206685814926676`", ",", 
         "0.6177574881697003`", ",", "0.6193966763125427`", ",", 
         "0.0026534492486669503`", ",", "69.45047846924747`", ",", 
         "2.038445068130042`", ",", "5.690199714684133`", ",", 
         "0.007107401715137129`", ",", "0.007294555820015299`", ",", 
         "0.026332281806947133`", ",", "0.6022200342568901`"}], "}"}], ",", 
       RowBox[{"{", 
        RowBox[{
        "0.1769680396277803`", ",", "1.6046472005597128`", ",", 
         "8.695674701006173`", ",", "0.7703180616996756`", ",", 
         "0.764260429383415`", ",", "0.1992432648214062`", ",", 
         "0.012440799720035065`", ",", "274.53159119005693`", ",", 
         "0.16375790457626532`", ",", "6.298702841855883`", ",", 
         "323.94081088354625`", ",", "316.44969475345465`", ",", 
         RowBox[{"-", "0.023124953319897057`"}], ",", "235.38513875351947`", 
         ",", "275.5291769729575`", ",", "2.0118953579928887`", ",", 
         "2.043367491382748`", ",", "0.015643026991849496`", ",", 
         "0.02859289130706213`", ",", "0.028593626828917237`", ",", 
         "0.000025723941213362522`", ",", "46.11974648603389`", ",", 
         "0.07228611317001793`", ",", "4.728393931587731`", ",", 
         "0.0004487807733457583`", ",", "0.00044949498707343394`", ",", 
         "0.0015914534893084475`", ",", "0.2783042755255124`"}], "}"}], ",", 
       RowBox[{"{", 
        RowBox[{
        "0.23450402912552432`", ",", "3.0762297015464597`", ",", 
         "2.593937576427738`", ",", "1.1039402177647473`", ",", 
         "0.4424612211889203`", ",", "0.6666998367628838`", ",", 
         "0.44528706596344714`", ",", "463.5224063697932`", ",", 
         "0.20661121111075748`", ",", "4.223015851637719`", ",", 
         "158.32159156448682`", ",", "161.85171414311463`", ",", 
         "0.022297164548083392`", ",", "171.5860316100642`", ",", 
         "23.15432761395708`", ",", "2.9976981729175844`", ",", 
         "3.043957605173457`", ",", "0.015431651082753683`", ",", 
         "0.0993794821074211`", ",", "0.0998925306180781`", ",", 
         "0.0051625194635489535`", ",", "131.73725936858057`", ",", 
         "0.33292698523697223`", ",", "2.0611464272075004`", ",", 
         "0.0010719696883484398`", ",", "0.0010984277781357615`", ",", 
         "0.024681751802222207`", ",", "0.6176144119155416`"}], "}"}], ",", 
       RowBox[{"{", 
        RowBox[{
        "0.2755523363386182`", ",", "3.945462181815995`", ",", 
         "5.876565708554855`", ",", "1.4395306041819111`", ",", 
         "0.28572441613120825`", ",", "0.3101513953075886`", ",", 
         "0.39757529919045964`", ",", "3302.499033894636`", ",", 
         "0.07285156297216239`", ",", "3.794286848749824`", ",", 
         "11.652019507003523`", ",", "11.60631323378407`", ",", 
         RowBox[{"-", "0.0039226052781650145`"}], ",", "14.055151692272972`", 
         ",", "1.946336453242206`", ",", "0.16879051542642845`", ",", 
         "0.17271558862438907`", ",", "0.023254109912778098`", ",", 
         "0.004705166897356323`", ",", "0.004713282249548538`", ",", 
         "0.0017247745657598124`", ",", "9.51366564663147`", ",", 
         "0.018521710448992736`", ",", "0.25098831368457747`", ",", 
         "0.00003934064502086887`", ",", "0.00003971559178875132`", ",", 
         "0.009530773267280024`", ",", "0.4054157137917925`"}], "}"}], ",", 
       RowBox[{"{", 
        RowBox[{
        "0.1912671247263708`", ",", "2.190434692724648`", ",", 
         "6.310276417856439`", ",", "0.9527360176604049`", ",", 
         "0.6104292936966895`", ",", "0.2522020081398627`", ",", 
         "0.010518470607815496`", ",", "284.3254609055096`", ",", 
         "0.1005439259073278`", ",", "6.418961425083908`", ",", 
         "295.0193543766808`", ",", "292.3574775379676`", ",", 
         RowBox[{"-", "0.009022719354590203`"}], ",", "210.35373958610086`", 
         ",", "256.7812883127491`", ",", "1.1731076364082713`", ",", 
         "1.193475930234205`", ",", "0.017362681133247015`", ",", 
         "0.043529562657626496`", ",", "0.04354054090856143`", ",", 
         "0.00025220218777022296`", ",", "36.708795215555575`", ",", 
         "0.11893963271601651`", ",", "4.7342833357985725`", ",", 
         "0.0005518339086135748`", ",", "0.0005535424748120454`", ",", 
         "0.0030961602246646347`", ",", "0.40116351955834206`"}], "}"}], ",", 
       RowBox[{"{", 
        RowBox[{
        "0.2597914621776059`", ",", "0.5051242650756058`", ",", 
         "1.0118962727972`", ",", "0.8968589895031354`", ",", 
         "0.07276014875602654`", ",", "0.6898744359309281`", ",", 
         "0.03193322527994425`", ",", "3177.5504656788207`", ",", 
         "0.10860322045075349`", ",", "3.7076953543063436`", ",", 
         "14.479708329700177`", ",", "14.629659111067838`", ",", 
         "0.010355925544445421`", ",", "17.873938762034452`", ",", 
         "9.954288375569904`", ",", "0.5384199385965475`", ",", 
         "0.5521069083021943`", ",", "0.025420621943019972`", ",", 
         "0.021287331823804902`", ",", "0.02157780424259871`", ",", 
         "0.013645318314105648`", ",", "3.8852710826519123`", ",", 
         "0.07900381514808855`", ",", "0.28585560146155453`", ",", 
         "0.0002783125626965033`", ",", "0.0002933143880111866`", ",", 
         "0.053902796084137394`", ",", "0.8944623510350219`"}], "}"}], ",", 
       RowBox[{"{", 
        RowBox[{
        "0.058009311425788745`", ",", "1.2821997162065424`", ",", 
         "2.0542232518025845`", ",", "1.4132652568351216`", ",", 
         "0.6228832317992945`", ",", "0.16342794118309045`", ",", 
         "0.044680537911227475`", ",", "201.38656694501756`", ",", 
         "0.06413530627116476`", ",", "9.590029577588982`", ",", 
         "521.9402103839819`", ",", "515.4725975706392`", ",", 
         RowBox[{"-", "0.012391482174911594`"}], ",", "249.09516871169032`", 
         ",", "322.11683904927827`", ",", "10.321299575270487`", ",", 
         "10.527048588591725`", ",", "0.019934409598400427`", ",", 
         "0.2348713319241669`", ",", "0.2348780762080362`", ",", 
         "0.000028714802330576106`", ",", "189.05667694706463`", ",", 
         "0.19463891769393243`", ",", "9.848456369668725`", ",", 
         "0.002002991576011026`", ",", "0.002013570135218065`", ",", 
         "0.005281379778993456`", ",", "0.4589276345878671`"}], "}"}], ",", 
       RowBox[{"{", 
        RowBox[{
        "0.19641852899773504`", ",", "2.1398264375306333`", ",", 
         "5.320272455292722`", ",", "1.1437489346098513`", ",", 
         "0.5956525384016933`", ",", "0.542078693849333`", ",", 
         "0.2264882318745723`", ",", "868.9198508977777`", ",", 
         "0.040131295366706066`", ",", "7.0792614425236255`", ",", 
         "156.0886620908733`", ",", "158.0463055848333`", ",", 
         "0.012541868626052333`", ",", "100.91318216668833`", ",", 
         "38.14484042830619`", ",", "3.7324901653141267`", ",", 
         "3.777021129123072`", ",", "0.011930631250624657`", ",", 
         "0.029697899960481517`", ",", "0.029736400525953825`", ",", 
         "0.0012964070026344476`", ",", "114.09830190803201`", ",", 
         "0.08333168320799172`", ",", "1.7648601737277791`", ",", 
         "0.00031270864118748687`", ",", "0.0003149656014588399`", ",", 
         "0.007217454122093958`", ",", "0.6905835561319676`"}], "}"}], ",", 
       RowBox[{"{", 
        RowBox[{
        "0.09296068013545083`", ",", "1.2991493564864323`", ",", 
         "0.26387265122439096`", ",", "0.9093728692378444`", ",", 
         "0.35146944109549483`", ",", "0.5215346752572301`", ",", 
         "0.009103351916553084`", ",", "3690.6422305701226`", ",", 
         "0.14178477746644713`", ",", "8.458943719263925`", ",", 
         "32.25461562368238`", ",", "32.595012890128814`", ",", 
         "0.01055344358828747`", ",", "17.45180011097577`", ",", 
         "28.412491767031774`", ",", "0.18560258813673697`", ",", 
         "0.18977785320497362`", ",", "0.02249572654213572`", ",", 
         "0.08066973598836158`", ",", "0.0820102654127717`", ",", 
         "0.016617501073804553`", ",", "3.4446497562865455`", ",", 
         "0.10713019319750497`", ",", "0.5223149761654488`", ",", 
         "0.0010350838470014612`", ",", "0.0010982341573602778`", ",", 
         "0.06100985011190829`", ",", "1.3079566724592817`"}], "}"}], ",", 
       RowBox[{"{", 
        RowBox[{
        "0.09381338426095137`", ",", "2.303475789921615`", ",", 
         "0.696644313515133`", ",", "0.9364121618865129`", ",", 
         "0.9663355677423924`", ",", "0.5212308135336106`", ",", 
         "0.24626013703252375`", ",", "1385.562539836289`", ",", 
         "0.20934361709679128`", ",", "7.7725134925150865`", ",", 
         "235.01676388651643`", ",", "224.84143344026876`", ",", 
         RowBox[{"-", "0.043296189931204654`"}], ",", "138.38908947277974`", 
         ",", "52.78277908526712`", ",", "5.3570815245382555`", ",", 
         "5.397115817373765`", ",", "0.007473153554249823`", ",", 
         "0.25318831302486355`", ",", "0.25451561182267357`", ",", 
         "0.005242338328940388`", ",", "176.28439423443206`", ",", 
         "0.3393207500028462`", ",", "1.157842741487179`", ",", 
         "0.0032107873511741936`", ",", "0.0032986774611083614`", ",", 
         "0.027373382389221712`", ",", "0.35575505858992423`"}], "}"}], ",", 
       RowBox[{"{", 
        RowBox[{
        "0.10039832860995906`", ",", "2.055462616090492`", ",", 
         "1.0012272143748433`", ",", "1.102551063992137`", ",", 
         "0.7631597204325553`", ",", "0.38648795662626834`", ",", 
         "0.021413905310258614`", ",", "653.3550083645581`", ",", 
         "0.055519462287367316`", ",", "4.402154187880063`", ",", 
         "141.0612081662764`", ",", "136.27928931814048`", ",", 
         RowBox[{"-", "0.033899602238619764`"}], ",", "146.65836667097068`", 
         ",", "107.91253221398878`", ",", "1.0730083464102969`", ",", 
         "1.0882678104463461`", ",", "0.014221197893846016`", ",", 
         "0.2192132386041495`", ",", "0.22068585432514304`", ",", 
         "0.0067177316952682364`", ",", "31.507550611420566`", ",", 
         "0.31440918235766974`", ",", "1.4202555883213714`", ",", 
         "0.002358348471492633`", ",", "0.0024323344780146894`", ",", 
         "0.031371956865742456`", ",", "0.2993633955088252`"}], "}"}], ",", 
       RowBox[{"{", 
        RowBox[{
        "0.16980453046164407`", ",", "1.1980162751260872`", ",", 
         "9.435065425338543`", ",", "1.2054727390347812`", ",", 
         "0.15783339617816905`", ",", "0.5987514193964574`", ",", 
         "0.2639813183074236`", ",", "624.8721767770594`", ",", 
         "0.14884913893972124`", ",", "1.0597319526281854`", ",", 
         "20.31314073728813`", ",", "20.478565103173363`", ",", 
         "0.008143711896879235`", ",", "87.72947753027218`", ",", 
         "4.53880759792242`", ",", "0.8679291226684923`", ",", 
         "0.8863419576691282`", ",", "0.021214675852821552`", ",", 
         "0.015241850807997307`", ",", "0.01533529163628772`", ",", 
         "0.006130543427270929`", ",", "14.85418878018224`", ",", 
         "0.03697336171168856`", ",", "0.40203211223142915`", ",", 
         "0.0001504820272022478`", ",", "0.0001544008633904518`", ",", 
         "0.026041888596683327`", ",", "0.21310936596709032`"}], "}"}], ",", 
       RowBox[{"{", 
        RowBox[{
        "0.1106187483985549`", ",", "0.9718711331456742`", ",", 
         "7.0205608914526`", ",", "1.3199794157480607`", ",", 
         "0.2870266036717726`", ",", "0.2842604073783652`", ",", 
         "0.12440193317594331`", ",", "1067.250206889352`", ",", 
         "0.20077332983402157`", ",", "1.344770962154577`", ",", 
         "11.863269609161131`", ",", "11.898091017421132`", ",", 
         "0.0029352286011532502`", ",", "40.375747185050926`", ",", 
         "4.431623763205497`", ",", "0.4975135442687174`", ",", 
         "0.5100526227068715`", ",", "0.025203491608625228`", ",", 
         "0.010354350940177807`", ",", "0.010389439273996284`", ",", 
         "0.003388752614355006`", ",", "6.907415028910856`", ",", 
         "0.016362647735456915`", ",", "0.27541836172904`", ",", 
         "0.00009401890354610032`", ",", "0.00009549878792268315`", ",", 
         "0.015740285418848643`", ",", "0.14452657676341454`"}], "}"}], ",", 
       RowBox[{"{", 
        RowBox[{
        "0.22322153760577584`", ",", "3.532203149750069`", ",", 
         "4.201686494998453`", ",", "0.809746094501941`", ",", 
         "0.17157339217602185`", ",", "0.16416014932043588`", ",", 
         "0.005086092661785311`", ",", "81.42460105493491`", ",", 
         "0.09946867199032089`", ",", "6.2584574953677805`", ",", 
         "566.6131076905876`", ",", "567.965911237098`", ",", 
         "0.0023875260352239636`", ",", "414.3657057764615`", ",", 
         "528.3079901778902`", ",", "0.7236420864225517`", ",", 
         "0.7458323531507285`", ",", "0.030664698950662483`", ",", 
         "0.10949020298585156`", ",", "0.10945009669090376`", ",", 
         RowBox[{"-", "0.000366300306822831`"}], ",", "36.51501224219214`", 
         ",", "0.34915102090391004`", ",", "16.278390897215637`", ",", 
         "0.0016327813819794201`", ",", "0.0016376053838332153`", ",", 
         "0.002954468924643683`", ",", "0.4572140277177559`"}], "}"}], ",", 
       RowBox[{"{", 
        RowBox[{
        "0.11344753764961812`", ",", "0.6515213816912864`", ",", 
         "6.9223785093110415`", ",", "0.7705690533378804`", ",", 
         "0.053758347821018404`", ",", "0.22122664443377937`", ",", 
         "0.23238889135484875`", ",", "1612.9665239639735`", ",", 
         "0.23659636795633343`", ",", "7.8050806983048435`", ",", 
         "36.58081414650875`", ",", "36.51366628616791`", ",", 
         RowBox[{"-", "0.0018356032228235009`"}], ",", "21.450650354540876`", 
         ",", "9.235197403556331`", ",", "2.652163345136576`", ",", 
         "2.7274181906209534`", ",", "0.02837489086876066`", ",", 
         "0.003273725706333417`", ",", "0.0032745638928962442`", ",", 
         "0.00025603445065836006`", ",", "24.684873244205225`", ",", 
         "0.005305658861775347`", ",", "1.0493660179101036`", ",", 
         "0.0000513699359067088`", ",", "0.00005145578630537316`", ",", 
         "0.001671218722567147`", ",", "0.7707200779519849`"}], "}"}], ",", 
       RowBox[{"{", 
        RowBox[{
        "0.05086592503936643`", ",", "0.6345548618632657`", ",", 
         "4.1212243894392255`", ",", "0.9757969272512688`", ",", 
         "0.4720155756440034`", ",", "0.3491598005177542`", ",", 
         "0.10619345643493772`", ",", "163.13358888497802`", ",", 
         "0.24650090837908084`", ",", "9.412849245254243`", ",", 
         "750.6217895191916`", ",", "758.6602289634035`", ",", 
         "0.01070904089975988`", ",", "364.97621142481523`", ",", 
         "305.4250887708639`", ",", "44.21151740447513`", ",", 
         "44.94820701849095`", ",", "0.016662843920874915`", ",", 
         "0.11849977893429538`", ",", "0.1185053664672983`", ",", 
         "0.00004715226520390914`", ",", "400.7804759908871`", ",", 
         "0.08610858389244457`", ",", "12.420767520117643`", ",", 
         "0.001464803502432388`", ",", "0.0014705757328163183`", ",", 
         "0.003940617546548175`", ",", "0.8534556258770783`"}], "}"}], ",", 
       RowBox[{"{", 
        RowBox[{
        "0.18344840265344153`", ",", "3.595124583701854`", ",", 
         "4.199071914809606`", ",", "1.0537057639813663`", ",", 
         "0.12507220232647875`", ",", "0.4903855977737973`", ",", 
         "0.3568003256791643`", ",", "83.2177314580599`", ",", 
         "0.1899680886834239`", ",", "7.625578775230776`", ",", 
         "1012.332586604081`", ",", "1012.7649361525209`", ",", 
         "0.0004270825163203984`", ",", "607.5959909722299`", ",", 
         "182.2971420611776`", ",", "15.8383501499296`", ",", 
         "16.16341096216662`", ",", "0.020523653610377002`", ",", 
         "0.2089364413823793`", ",", "0.20898488916121455`", ",", 
         "0.00023187807026237017`", ",", "813.440599846994`", ",", 
         "0.5475579489676855`", ",", "21.072708629864565`", ",", 
         "0.002385716056099274`", ",", "0.0024027616114627617`", ",", 
         "0.007144838263509756`", ",", "1.2594444655628991`"}], "}"}], ",", 
       RowBox[{"{", 
        RowBox[{
        "0.11456761033436458`", ",", "3.133847301219358`", ",", 
         "1.1215010618012613`", ",", "1.2799949994814193`", ",", 
         "0.7250649174618937`", ",", "0.2748176967060689`", ",", 
         "0.05347527364447488`", ",", "4312.248498236981`", ",", 
         "0.1363057898672484`", ",", "6.512229405589068`", ",", 
         "24.37486650322244`", ",", "23.76021414140445`", ",", 
         RowBox[{"-", "0.025216645257799875`"}], ",", "17.130776518960154`", 
         ",", "13.913907273375887`", ",", "0.22701709234500256`", ",", 
         "0.23064364623995226`", ",", "0.015974805498073952`", ",", 
         "0.02663650776813175`", ",", "0.026741527623291128`", ",", 
         "0.003942703603398989`", ",", "10.163384316800759`", ",", 
         "0.043595443466388516`", ",", "0.3155029186998235`", ",", 
         "0.0002491020262007648`", ",", "0.00025364508897628347`", ",", 
         "0.018237759221826355`", ",", "0.3811073313305559`"}], "}"}], ",", 
       RowBox[{"{", 
        RowBox[{
        "0.2733102228285163`", ",", "0.9906705811868095`", ",", 
         "1.8602414047947509`", ",", "1.4451100284824412`", ",", 
         "0.2848844825831507`", ",", "0.554129635350794`", ",", 
         "0.011612796259976983`", ",", "302.8864567264163`", ",", 
         "0.1580490958422761`", ",", "2.3921629765885086`", ",", 
         "104.05075640815696`", ",", "105.62509746862344`", ",", 
         "0.015130510481738968`", ",", "199.07603019911502`", ",", 
         "88.5666083406878`", ",", "0.9507573908982361`", ",", 
         "0.9771051601751186`", ",", "0.027712400165504025`", ",", 
         "0.20716114950962106`", ",", "0.21003339504391577`", ",", 
         "0.013864788552746088`", ",", "13.455533957268727`", ",", 
         "0.8088465704840873`", ",", "1.8331845971231118`", ",", 
         "0.001677869233879914`", ",", "0.0017770463802787182`", ",", 
         "0.05910898441678114`", ",", "0.42108741262862426`"}], "}"}], ",", 
       RowBox[{"{", 
        RowBox[{
        "0.13611751569452646`", ",", "1.612649572698647`", ",", 
         "9.438389550358693`", ",", "0.8529700096304889`", ",", 
         "0.38386891649316235`", ",", "0.16702474363312747`", ",", 
         "0.015283436679942941`", ",", "2091.084776788581`", ",", 
         "0.04888707786432367`", ",", "3.7550559614266916`", ",", 
         "15.364264337924686`", ",", "15.347367230979733`", ",", 
         RowBox[{"-", "0.0010997667427034008`"}], ",", "18.72663955880811`", 
         ",", "12.666076504567734`", ",", "0.1116893133396595`", ",", 
         "0.1145440303266921`", ",", "0.02555944612490446`", ",", 
         "0.002319597164996795`", ",", "0.0023203912535207515`", ",", 
         "0.00034233897848268136`", ",", "2.573081763317247`", ",", 
         "0.004510540050162204`", ",", "0.37682701982389005`", ",", 
         "0.00003287451534139674`", ",", "0.000032946633976452376`", ",", 
         "0.0021937550806969686`", ",", "0.23736207906474466`"}], "}"}], ",", 
       RowBox[{"{", 
        RowBox[{
        "0.06405507608053002`", ",", "1.3528358541887275`", ",", 
         "2.745226236199782`", ",", "1.0639243234460365`", ",", 
         "0.36966523495796855`", ",", "0.3262944894947615`", ",", 
         "0.12612633222162115`", ",", "59.71942118372549`", ",", 
         "0.2416255104540047`", ",", "1.4175051543133999`", ",", 
         "257.6066767311101`", ",", "257.9706452479735`", ",", 
         "0.0014128846405767614`", ",", "831.7579545196871`", ",", 
         "94.8780447664212`", ",", "7.964527315470293`", ",", 
         "8.15023656339132`", ",", "0.0233170457662073`", ",", 
         "0.438542587868711`", ",", "0.44072024264240417`", ",", 
         "0.004965663162331602`", ",", "153.92425877191005`", ",", 
         "0.4012982690068265`", ",", "5.21083329346719`", ",", 
         "0.004885041777308641`", ",", "0.00503115757710555`", ",", 
         "0.02991085981610775`", ",", "0.15918045075171786`"}], "}"}], ",", 
       RowBox[{"{", 
        RowBox[{
        "0.20954125488723696`", ",", "2.353113320872523`", ",", 
         "8.807677395871629`", ",", "1.2953396401945112`", ",", 
         "0.754037675145256`", ",", "0.6760987806408354`", ",", 
         "0.0257504108557459`", ",", "115.6397082887867`", ",", 
         "0.08726278776335833`", ",", "1.3938676616131378`", ",", 
         "340.58623007342686`", ",", "335.8587829428483`", ",", 
         RowBox[{"-", "0.01388032372758996`"}], ",", "1118.3301606948253`", 
         ",", "248.98449275496952`", ",", "2.618782658132704`", ",", 
         "2.6460309328431664`", ",", "0.010404939343034991`", ",", 
         "0.22388885341663406`", ",", "0.22501095281419686`", ",", 
         "0.005011859145460429`", ",", "88.03274796174317`", ",", 
         "0.6701993042882863`", ",", "2.5840867751020173`", ",", 
         "0.002056464172436767`", ",", "0.0021084229568887236`", ",", 
         "0.02526607812981685`", ",", "0.12016907977308147`"}], "}"}], ",", 
       RowBox[{"{", 
        RowBox[{
        "0.12907099769038483`", ",", "2.604139615282878`", ",", 
         "9.661547795493739`", ",", "1.0824039436985886`", ",", 
         "0.5892380332813292`", ",", "0.2973399722037613`", ",", 
         "0.047844179127263436`", ",", "189.25086236267023`", ",", 
         "0.09074457722059731`", ",", "6.471849996577652`", ",", 
         "471.67700941520786`", ",", "469.51896152472466`", ",", 
         RowBox[{"-", "0.004575266225417263`"}], ",", "333.5652189940726`", 
         ",", "282.9736149868942`", ",", "4.935530920196`", ",", 
         "5.01279151767355`", ",", "0.015653958758804043`", ",", 
         "0.051235719389609594`", ",", "0.051244574776682324`", ",", 
         "0.00017283620056929294`", ",", "183.61159416765648`", ",", 
         "0.09447207741433394`", ",", "7.225556263773162`", ",", 
         "0.0005718294412868641`", ",", "0.0005733015965085863`", ",", 
         "0.002574465593113251`", ",", "0.45652662453150816`"}], "}"}], ",", 
       RowBox[{"{", 
        RowBox[{
        "0.2477279255184573`", ",", "2.8408395942947395`", ",", 
         "2.128090335748766`", ",", "1.4989746812981888`", ",", 
         "0.49854461135120975`", ",", "0.5556994499234343`", ",", 
         "0.04795352432490085`", ",", "88.91629411642595`", ",", 
         "0.17336384521962678`", ",", "2.1291108959892835`", ",", 
         "400.05661096680114`", ",", "404.83461632418573`", ",", 
         "0.0119433230857946`", ",", "859.9786385430717`", ",", 
         "237.32844038603253`", ",", "3.824257774592706`", ",", 
         "3.911207230830743`", ",", "0.022736295867842538`", ",", 
         "0.813763838824454`", ",", "0.8231434779640793`", ",", 
         "0.011526242248826035`", ",", "155.20147006932095`", ",", 
         "2.8798861093416437`", ",", "5.370735291343376`", ",", 
         "0.006339026203089015`", ",", "0.006710373625813666`", ",", 
         "0.05858114650854307`", ",", "0.2904548908626055`"}], "}"}], ",", 
       RowBox[{"{", 
        RowBox[{
        "0.17138396941106926`", ",", "2.571547212239655`", ",", 
         "8.060362653989774`", ",", "1.424545143219825`", ",", 
         "0.3585647265624352`", ",", "0.4155041928809974`", ",", 
         "0.0058496443892025185`", ",", "1444.9053577030656`", ",", 
         "0.14315469959013916`", ",", "8.6363710850225`", ",", 
         "74.42029622367988`", ",", "75.77900703185838`", ",", 
         "0.018257261488112242`", ",", "39.438881919770374`", ",", 
         "68.67948879248293`", ",", "0.14928217442620215`", ",", 
         "0.1520922110335909`", ",", "0.018823658070293625`", ",", 
         "0.009549947382547419`", ",", "0.009556801108281738`", ",", 
         "0.0007176715703003378`", ",", "5.484087992611056`", ",", 
         "0.023381541286972646`", ",", "1.3174456652364768`", ",", 
         "0.00008092207766219328`", ",", "0.00008124920305045877`", ",", 
         "0.004042473917081901`", ",", "1.008456036899752`"}], "}"}], ",", 
       RowBox[{"{", 
        RowBox[{
        "0.046024454977220214`", ",", "1.8018961949102152`", ",", 
         "1.8889771640586375`", ",", "1.2101342547143499`", ",", 
         "0.33571961358008684`", ",", "0.4325808303075249`", ",", 
         "0.005213559292121167`", ",", "454.61857984803544`", ",", 
         "0.13129751322022398`", ",", "8.467405558196546`", ",", 
         "231.27392570944016`", ",", "235.38305322105828`", ",", 
         "0.017767361794085668`", ",", "125.00886311956359`", ",", 
         "215.12046502209208`", ",", "0.58809527302247`", ",", 
         "0.5994888731550743`", ",", "0.019373731868388866`", ",", 
         "0.10950960448855059`", ",", "0.10976516937746884`", ",", 
         "0.0023337212303142785`", ",", "15.138380495769596`", ",", 
         "0.07200171230507767`", ",", "4.137644548659023`", ",", 
         "0.0010853348862187584`", ",", "0.0010989127073776496`", ",", 
         "0.012510259580980954`", ",", "1.0632482251819955`"}], "}"}], ",", 
       RowBox[{"{", 
        RowBox[{
        "0.15552548139256261`", ",", "1.3158122598456092`", ",", 
         "2.9803095987090753`", ",", "0.8576161156930884`", ",", 
         "0.19622947720693906`", ",", "0.41449590928153224`", ",", 
         "0.03892742585126438`", ",", "2129.9557657820133`", ",", 
         "0.1528564450859799`", ",", "8.904626117418289`", ",", 
         "44.77430620558069`", ",", "45.478931981401686`", ",", 
         "0.015737279603746712`", ",", "23.013234900921184`", ",", 
         "29.07003696497524`", ",", "0.791661213044013`", ",", 
         "0.8082411380322307`", ",", "0.020943207416296516`", ",", 
         "0.009067644567244694`", ",", "0.009077873405077817`", ",", 
         "0.0011280589746618386`", ",", "14.881107568107984`", ",", 
         "0.02014642552024444`", ",", "0.9400821364821629`", ",", 
         "0.0001274538274066428`", ",", "0.00012822283843121824`", ",", 
         "0.006033644027981344`", ",", "1.2405296092535465`"}], "}"}], ",", 
       RowBox[{"{", 
        RowBox[{
        "0.20226341603934178`", ",", "2.23359139800782`", ",", 
         "8.92211343859698`", ",", "1.0176324123098368`", ",", 
         "0.17770526936314845`", ",", "0.5466941503204505`", ",", 
         "0.02261985699694341`", ",", "208.46398724865384`", ",", 
         "0.0356723302826476`", ",", "4.800574849057675`", ",", 
         "272.0647752586762`", ",", "278.46558224714255`", ",", 
         "0.023526775865712724`", ",", "259.38422839152577`", ",", 
         "206.66634196871996`", ",", "1.980676230575035`", ",", 
         "2.019066658669686`", ",", "0.019382485386572057`", ",", 
         "0.04052059135772512`", ",", "0.040557721511587895`", ",", 
         "0.0009163280351704994`", ",", "63.20030558358492`", ",", 
         "0.11708333182790233`", ",", "5.3364921292428695`", ",", 
         "0.0004799287619698944`", ",", "0.00048275293473583477`", ",", 
         "0.005884566605986352`", ",", "0.8359217163367221`"}], "}"}], ",", 
       RowBox[{"{", 
        RowBox[{
        "0.1612087208534252`", ",", "3.1252528746197825`", ",", 
         "0.891851633192701`", ",", "1.468881451365178`", ",", 
         "0.6554353298599058`", ",", "0.19493335173588566`", ",", 
         "0.018954452797492544`", ",", "551.070999166768`", ",", 
         "0.11474062580409572`", ",", "7.406826770535428`", ",", 
         "165.61404379154953`", ",", "162.7071253920935`", ",", 
         RowBox[{"-", "0.017552366531879526`"}], ",", "102.33624289822538`", 
         ",", "130.27883290082903`", ",", "0.7563931327839611`", ",", 
         "0.7730961774408842`", ",", "0.022082491145108962`", ",", 
         "0.22950879839378552`", ",", "0.23013589897534495`", ",", 
         "0.0027323596565718145`", ",", "33.770283036796215`", ",", 
         "0.5285545687667017`", ",", "2.796196192010278`", ",", 
         "0.0018712644474365714`", ",", "0.0019053990932545405`", ",", 
         "0.018241486853838085`", ",", "0.4004132194115439`"}], "}"}], ",", 
       RowBox[{"{", 
        RowBox[{
        "0.2365245631846375`", ",", "1.6915599352668007`", ",", 
         "9.677850457164503`", ",", "0.7567859979545984`", ",", 
         "0.725618873672359`", ",", "0.2424250415266589`", ",", 
         "0.36826031218846694`", ",", "892.5435235500784`", ",", 
         "0.17475643237365474`", ",", "6.493737892117458`", ",", 
         "108.86281477642893`", ",", "106.49185826081813`", ",", 
         RowBox[{"-", "0.021779305637834367`"}], ",", "76.72719099596509`", 
         ",", "18.64024824111204`", ",", "3.5837885135803416`", ",", 
         "3.634987722900552`", ",", "0.014286336687055368`", ",", 
         "0.008225725325254016`", ",", "0.008227320384699303`", ",", 
         "0.00019391109989896904`", ",", "86.60275808631253`", ",", 
         "0.027794086991871518`", ",", "1.5095612543520913`", ",", 
         "0.0001314294032674912`", ",", "0.00013164958347645166`", ",", 
         "0.0016752735954552733`", ",", "0.3328309884846046`"}], "}"}], ",", 
       RowBox[{"{", 
        RowBox[{
        "0.22790261965108521`", ",", "1.8196334440146895`", ",", 
         "4.716201039891137`", ",", "1.2810805872690838`", ",", 
         "0.6237465626441163`", ",", "0.5616811859186371`", ",", 
         "0.03042013590776336`", ",", "637.6118251230974`", ",", 
         "0.08011306001688712`", ",", "9.216145754556873`", ",", 
         "296.7317027267927`", ",", "300.627681896006`", ",", 
         "0.013129635739664636`", ",", "147.35982896946575`", ",", 
         "207.58548349916725`", ",", "3.2925194315547417`", ",", 
         "3.3298507428173574`", ",", "0.0113382204839374`", ",", 
         "0.054796914868677424`", ",", "0.05486306517324325`", ",", 
         "0.0012071903085120184`", ",", "85.58826389607484`", ",", 
         "0.1784051492481985`", ",", "3.1204513245689074`", ",", 
         "0.0005150755991086831`", ",", "0.000518842922229419`", ",", 
         "0.007314116854409525`", ",", "0.8646800120593936`"}], "}"}], ",", 
       RowBox[{"{", 
        RowBox[{
        "0.10184647957852327`", ",", "3.0801202872185955`", ",", 
         "8.412464860766345`", ",", "0.9942252517730743`", ",", 
         "0.7984635108014702`", ",", "0.4565736536432896`", ",", 
         "0.009191281945386102`", ",", "103.82351882247931`", ",", 
         "0.22274711417837167`", ",", "2.5201460619086546`", ",", 
         "591.688147865415`", ",", "570.7648871115722`", ",", 
         RowBox[{"-", "0.03536197375141936`"}], ",", "1074.5624304908902`", 
         ",", "522.8380395339575`", ",", "1.5107441890128588`", ",", 
         "1.5260279479536143`", ",", "0.010116708739910552`", ",", 
         "0.17393234221007567`", ",", "0.17407566938379448`", ",", 
         "0.0008240398070744615`", ",", "66.4753403625159`", ",", 
         "0.25306281055631`", ",", "5.087131467353969`", ",", 
         "0.002102649719220251`", ",", "0.0021210821388023674`", ",", 
         "0.008766281617725635`", ",", "0.15588431333331104`"}], "}"}], ",", 
       RowBox[{"{", 
        RowBox[{
        "0.18768732765242752`", ",", "1.4966861207841546`", ",", 
         "1.129759551095228`", ",", "1.2240080138702374`", ",", 
         "0.5362083693873154`", ",", "0.686948995479657`", ",", 
         "0.005867661202712241`", ",", "74.92355531972449`", ",", 
         "0.165025723744549`", ",", "3.2590978632956187`", ",", 
         "870.490195206716`", ",", "886.6336386954683`", ",", 
         "0.018545232993599337`", ",", "1222.449639830594`", ",", 
         "797.0391422056507`", ",", "2.9493742064966937`", ",", 
         "3.0080722377734563`", ",", "0.019901859569893432`", ",", 
         "1.7857470523221757`", ",", "1.8028685077952153`", ",", 
         "0.009587839134761689`", ",", "63.06124914089119`", ",", 
         "4.788029887336377`", ",", "9.834493474139014`", ",", 
         "0.016841471120195184`", ",", "0.017967764756876094`", ",", 
         "0.06687620271665784`", ",", "0.47420056468284566`"}], "}"}], ",", 
       RowBox[{"{", 
        RowBox[{
        "0.14949493319923252`", ",", "0.867900380757324`", ",", 
         "9.54711835147964`", ",", "0.8271983961134595`", ",", 
         "0.23831574478972195`", ",", "0.375815029784779`", ",", 
         "0.04516845569069218`", ",", "2094.687766706356`", ",", 
         "0.0279158592619283`", ",", "5.743304871768913`", ",", 
         "28.82222318749643`", ",", "29.234191605463575`", ",", 
         "0.014293429597265206`", ",", "22.96836605128936`", ",", 
         "17.739879381413207`", ",", "0.8264262649734856`", ",", 
         "0.8436659152362695`", ",", "0.0208604820459537`", ",", 
         "0.0027275756204454115`", ",", "0.0027289601837858397`", ",", 
         "0.000507616848475223`", ",", "10.246509571976327`", ",", 
         "0.0058251247881712055`", ",", "0.6093496397208308`", ",", 
         "0.00003983756090419899`", ",", "0.00003994909011618617`", ",", 
         "0.0027995994095970644`", ",", "0.7237744581475678`"}], "}"}], ",", 
       RowBox[{"{", 
        RowBox[{
        "0.10785599050108607`", ",", "1.35490623294936`", ",", 
         "7.749733046704847`", ",", "1.2972878372630243`", ",", 
         "0.6070878493023009`", ",", "0.6937073302769028`", ",", 
         "0.28374543116039413`", ",", "66.83074779041495`", ",", 
         "0.1939262594152683`", ",", "9.425365274493942`", ",", 
         "3177.6609239452723`", ",", "3263.6743014470067`", ",", 
         "0.027068142121011052`", ",", "1543.0281818079382`", ",", 
         "652.7601813937031`", ",", "123.9941369314793`", ",", 
         "125.215284659993`", ",", "0.009848431214038111`", ",", 
         "0.3544058012708916`", ",", "0.35420861671737175`", ",", 
         RowBox[{"-", "0.0005563807161529377`"}], ",", "2400.0061282519728`", 
         ",", "0.5460684105042611`", ",", "30.819328043744743`", ",", 
         "0.003288632728649543`", ",", "0.0033062539860411987`", ",", 
         "0.005358232081723369`", ",", "1.0103403402846947`"}], "}"}], ",", 
       RowBox[{"{", 
        RowBox[{
        "0.13969386881974227`", ",", "3.165109549305347`", ",", 
         "4.62533417349867`", ",", "1.0389272094346946`", ",", 
         "0.7061162924631639`", ",", "0.5973647953915502`", ",", 
         "0.19864442086151357`", ",", "3440.0036010322765`", ",", 
         "0.16071761832429643`", ",", "1.3360604448248414`", ",", 
         "9.191933194312142`", ",", "9.111498595296059`", ",", 
         RowBox[{"-", "0.00875056392553586`"}], ",", "31.488012374724676`", 
         ",", "2.4487676088607198`", ",", "0.14528413114753055`", ",", 
         "0.14706673606002899`", ",", "0.012269784032285402`", ",", 
         "0.00959261683325849`", ",", "0.00967107983971871`", ",", 
         "0.00817952054419413`", ",", "6.569145583679686`", ",", 
         "0.019143282250617143`", ",", "0.08387509054885706`", ",", 
         "0.00010944856663874791`", ",", "0.00011304496655715827`", ",", 
         "0.032859269233564525`", ",", "0.12582799803503655`"}], "}"}], ",", 
       RowBox[{"{", 
        RowBox[{
        "0.18701505616348296`", ",", "1.1471835668231432`", ",", 
         "1.9652898147298057`", ",", "1.007866470439728`", ",", 
         "0.8673024418570234`", ",", "0.4964521059357`", ",", 
         "0.11361709646832255`", ",", "189.11029986824036`", ",", 
         "0.17527157137077032`", ",", "1.608206453868661`", ",", 
         "258.9597560838956`", ",", "241.9764243045456`", ",", 
         RowBox[{"-", "0.06558289996939881`"}], ",", "736.978759727253`", ",",
          "99.10962309975461`", ",", "9.085233414156239`", ",", 
         "9.215200904698284`", ",", "0.014305355142503418`", ",", 
         "0.5101311687641911`", ",", "0.5146469777053958`", ",", 
         "0.008852250593007982`", ",", "148.89186390675093`", ",", 
         "1.3628887025309742`", ",", "1.7879651100119405`", ",", 
         "0.00594838221607652`", ",", "0.006226979924447838`", ",", 
         "0.046835878773620276`", ",", "0.10494814554677627`"}], "}"}], ",", 
       RowBox[{"{", 
        RowBox[{
        "0.12078071855653999`", ",", "3.7816423804380825`", ",", 
         "3.0527531818157634`", ",", "1.3792123087306463`", ",", 
         "0.18684955879429088`", ",", "0.29398025647621684`", ",", 
         "0.011105429740027619`", ",", "471.0240529628659`", ",", 
         "0.1734264666127333`", ",", "9.864280424563177`", ",", 
         "193.53315183398033`", ",", "195.19533289033754`", ",", 
         "0.008588611514905198`", ",", "89.79547541735087`", ",", 
         "167.39914898140037`", ",", "0.47002191762584694`", ",", 
         "0.48160711228880415`", ",", "0.024648200921088437`", ",", 
         "0.05555189312504426`", ",", "0.05560480899779912`", ",", 
         "0.0009525485051562477`", ",", "25.392211477552515`", ",", 
         "0.09585139384025797`", ",", "4.589273487626514`", ",", 
         "0.0004854805377267901`", ",", "0.0004884407159876274`", ",", 
         "0.006097419012300653`", ",", "1.0881211144746339`"}], "}"}], ",", 
       RowBox[{"{", 
        RowBox[{
        "0.12022941283008587`", ",", "2.2264210098571606`", ",", 
         "6.2451953049416655`", ",", "1.3438290154028227`", ",", 
         "0.5358944653344513`", ",", "0.32618163573980585`", ",", 
         "0.199782178892696`", ",", "3338.755251465298`", ",", 
         "0.1788085018354036`", ",", "4.512919273292992`", ",", 
         "18.09326458894188`", ",", "18.07935406327192`", ",", 
         RowBox[{"-", "0.0007688234260644355`"}], ",", "18.34948432904258`", 
         ",", "4.900288943646175`", ",", "0.40170344389260004`", ",", 
         "0.4084199521547449`", ",", "0.01672006641780399`", ",", 
         "0.0054043573859994115`", ",", "0.005411621181734325`", ",", 
         "0.0013440628026806234`", ",", "12.77658553163515`", ",", 
         "0.00928232450346558`", ",", "0.2886889629049606`", ",", 
         "0.000048457632112031135`", ",", "0.00004878956398170497`", ",", 
         "0.006849939941481864`", ",", "0.37064713513131314`"}], "}"}], ",", 
       RowBox[{"{", 
        RowBox[{
        "0.04681963491488872`", ",", "2.902738250264786`", ",", 
         "8.529727895043578`", ",", "1.3985345888875074`", ",", 
         "0.35876551940164103`", ",", "0.2520539039703089`", ",", 
         "0.05124631524713002`", ",", "163.50426816944002`", ",", 
         "0.24665810410586203`", ",", "8.118758344754049`", ",", 
         "498.1205543718326`", ",", "500.3693224687036`", ",", 
         "0.004514505729856566`", ",", "280.80791354249084`", ",", 
         "291.88102956562267`", ",", "4.85371244189814`", ",", 
         "4.957582229563156`", ",", "0.021400070339642197`", ",", 
         "0.06312994827774192`", ",", "0.06314139519892933`", ",", 
         "0.00018132315168473134`", ",", "201.27223944119822`", ",", 
         "0.0422245875791506`", ",", "10.620183001724588`", ",", 
         "0.0005453395931630522`", ",", "0.0005466675098508516`", ",", 
         "0.0024350270995310286`", ",", "0.6792309204931237`"}], "}"}], ",", 
       RowBox[{"{", 
        RowBox[{
        "0.1911559295611578`", ",", "2.175586072104755`", ",", 
         "6.8117639016300915`", ",", "1.0586708066957606`", ",", 
         "0.34517099105389626`", ",", "0.196211531611845`", ",", 
         "0.1489787018319715`", ",", "3704.576077864889`", ",", 
         "0.10408111144660032`", ",", "4.8300445149655875`", ",", 
         "11.584929553161782`", ",", "11.56950819460474`", ",", 
         RowBox[{"-", "0.00133115686947205`"}], ",", "10.977583736178905`", 
         ",", "3.8837355484573286`", ",", "0.2397918306669244`", ",", 
         "0.2456880537679589`", ",", "0.024588924003939416`", ",", 
         "0.0023372329778607375`", ",", "0.002338511986102822`", ",", 
         "0.0005472318139438936`", ",", "7.452682385763757`", ",", 
         "0.006382513464054624`", ",", "0.2760229213369669`", ",", 
         "0.000026669930705880418`", ",", "0.000026760626058597072`", ",", 
         "0.003400659481153312`", ",", "0.35086490342610716`"}], "}"}], ",", 
       RowBox[{"{", 
        RowBox[{
        "0.17192712556630163`", ",", "3.7260903741599414`", ",", 
         "4.118781130521407`", ",", "1.2245874304759414`", ",", 
         "0.6062180312792598`", ",", "0.5331783629983038`", ",", 
         "0.1203111914746069`", ",", "226.51013650082294`", ",", 
         "0.017839169449302028`", ",", "7.150760371208259`", ",", 
         "609.0762276936674`", ",", "615.8922390440637`", ",", 
         "0.011190736135287649`", ",", "389.8377746718134`", ",", 
         "228.0558464303901`", ",", "7.015913435561706`", ",", 
         "7.1002697020243355`", ",", "0.01202356147027861`", ",", 
         "0.15865896036088384`", ",", "0.15884445475360282`", ",", 
         "0.0011691390911490185`", ",", "373.45610740265585`", ",", 
         "0.38968255714474964`", ",", "6.826100487746484`", ",", 
         "0.0015571744855087388`", ",", "0.0015716806360640786`", ",", 
         "0.00931568728510257`", ",", "0.6832231262472195`"}], "}"}], ",", 
       RowBox[{"{", 
        RowBox[{
        "0.1575695043509842`", ",", "3.8758817205894927`", ",", 
         "3.3547063374262347`", ",", "1.3334178116995439`", ",", 
         "0.4921394422884451`", ",", "0.402330971011554`", ",", 
         "0.12204131883407823`", ",", "201.57298534982124`", ",", 
         "0.22899817129952033`", ",", "2.4884430439924596`", ",", 
         "171.47976959974272`", ",", "172.48822024094045`", ",", 
         "0.005880872382506563`", ",", "315.39127950364815`", ",", 
         "63.96752445681919`", ",", "1.8974298686409263`", ",", 
         "1.9332102127216484`", ",", "0.018857268282780115`", ",", 
         "0.17059848871879818`", ",", "0.17139833011293557`", ",", 
         "0.004688443608992232`", ",", "105.0601963423698`", ",", 
         "0.38401599014923776`", ",", "2.693377635167728`", ",", 
         "0.001524888626118548`", ",", "0.0015611486919703287`", ",", 
         "0.023778828978531674`", ",", "0.2623119546899794`"}], "}"}], ",", 
       RowBox[{"{", 
        RowBox[{
        "0.06573776532431397`", ",", "2.613579102769201`", ",", 
         "3.806271127858438`", ",", "1.1314163600990936`", ",", 
         "0.4483602258230772`", ",", "0.6823320235871475`", ",", 
         "0.18768855278686034`", ",", "189.85674956999534`", ",", 
         "0.0631967400861071`", ",", "1.3499467761035964`", ",", 
         "122.60348273844141`", ",", "125.59922710335557`", ",", 
         "0.024434414895906365`", ",", "415.6718896463756`", ",", 
         "34.3511538065577`", ",", "2.293571239856638`", ",", 
         "2.3293197282807196`", ",", "0.015586386767875604`", ",", 
         "0.1671101972021159`", ",", "0.169032204440175`", ",", 
         "0.011501435999949683`", ",", "85.63471233145349`", ",", 
         "0.15693501324247797`", ",", "1.6297026706773823`", ",", 
         "0.0017348101343656053`", ",", "0.0018134268124828494`", ",", 
         "0.04531716558480503`", ",", "0.2177308207861667`"}], "}"}], ",", 
       RowBox[{"{", 
        RowBox[{
        "0.06757463956251891`", ",", "2.3005441553217736`", ",", 
         "6.868151131987258`", ",", "1.3860241166029201`", ",", 
         "0.025379963517129678`", ",", "0.6856836713524472`", ",", 
         "0.11835507299142825`", ",", "3863.192203814942`", ",", 
         "0.1108156231672533`", ",", "2.823244077255117`", ",", 
         "8.591053953203659`", ",", "8.680870278018249`", ",", 
         "0.010454634006936692`", ",", "13.927158411775737`", ",", 
         "3.2902278807014262`", ",", "0.15630594645686607`", ",", 
         "0.1594064878810817`", ",", "0.01983636256008503`", ",", 
         "0.0038354050280604364`", ",", "0.003851849218301135`", ",", 
         "0.004287471628260819`", ",", "5.136981879476881`", ",", 
         "0.003702515890678237`", ",", "0.17870787206219277`", ",", 
         "0.00003308039613270086`", ",", "0.000033672221523728965`", ",", 
         "0.01789051704985689`", ",", "0.6746957381740626`"}], "}"}], ",", 
       RowBox[{"{", 
        RowBox[{
        "0.06632069369203508`", ",", "0.7568152865276287`", ",", 
         "0.22726671156421221`", ",", "1.362987063673106`", ",", 
         "0.9228910129465389`", ",", "0.1868567265073786`", ",", 
         "0.1296811990167267`", ",", "123.29501155053357`", ",", 
         "0.19348527358813117`", ",", "9.470702921306387`", ",", 
         "1336.569957639109`", ",", "1300.1638755330707`", ",", 
         RowBox[{"-", "0.027238441129071256`"}], ",", "645.9129264640212`", 
         ",", "475.08005910037116`", ",", "72.05293898052093`", ",", 
         "73.48878703578215`", ",", "0.019927682001276814`", ",", 
         "5.353699649685919`", ",", "5.272773835114139`", ",", 
         RowBox[{"-", "0.015115867506039105`"}], ",", "779.0109379957239`", 
         ",", "5.072301065513682`", ",", "15.807233790277968`", ",", 
         "0.04560839231674063`", ",", "0.04719404971383378`", ",", 
         "0.034766789982008106`", ",", "0.40399264831546416`"}], "}"}], ",", 
       RowBox[{"{", 
        RowBox[{
        "0.1352416913789251`", ",", "3.40347330811998`", ",", 
         "4.693938060979022`", ",", "1.2778213334701187`", ",", 
         "0.7052646641955478`", ",", "0.6043325609148968`", ",", 
         "0.013064813980624626`", ",", "333.49561209931903`", ",", 
         "0.11153764285740131`", ",", "8.005884287110216`", ",", 
         "594.2033976771594`", ",", "594.3122039880631`", ",", 
         "0.00018311290599992702`", ",", "339.69590905142246`", ",", 
         "500.9682922494878`", ",", "1.8652380583563968`", ",", 
         "1.8834553913332317`", ",", "0.009766760277713615`", ",", 
         "0.12661431478158863`", ",", "0.12676811394308124`", ",", 
         "0.0012147059497806811`", ",", "90.68982778436475`", ",", 
         "0.24462191548350595`", ",", "5.130168499748635`", ",", 
         "0.0011915824135697584`", ",", "0.00120171659832548`", ",", 
         "0.008504812290206054`", ",", "0.6626183794708759`"}], "}"}], ",", 
       RowBox[{"{", 
        RowBox[{
        "0.11675242158451127`", ",", "2.833886804623358`", ",", 
         "0.47584343623935504`", ",", "1.0607616820427617`", ",", 
         "0.7666611109645796`", ",", "0.4737758025893787`", ",", 
         "0.1681420982868212`", ",", "120.33220123866614`", ",", 
         "0.17915094289032796`", ",", "3.5814785888826783`", ",", 
         "722.7508505594438`", ",", "690.8775746266773`", ",", 
         RowBox[{"-", "0.04409994939209705`"}], ",", "923.6145097144872`", 
         ",", "214.72414271012977`", ",", "12.067356816698242`", ",", 
         "12.301193640610043`", ",", "0.01937763401412229`", ",", 
         "2.782460863708234`", ",", "2.7951107021998483`", ",", 
         "0.004546277238471452`", ",", "488.53604642175554`", ",", 
         "4.640843482887171`", ",", "6.391067191104353`", ",", 
         "0.030026830242623093`", ",", "0.03223114704513977`", ",", 
         "0.07341157174118385`", ",", "0.31504740785766583`"}], "}"}], ",", 
       RowBox[{"{", 
        RowBox[{
        "0.24323887781179143`", ",", "3.4699698183729026`", ",", 
         "8.39097272098094`", ",", "1.1938324247391086`", ",", 
         "0.7463001660827029`", ",", "0.6306644967356683`", ",", 
         "0.2992521819376612`", ",", "322.6100644812281`", ",", 
         "0.10289378547186823`", ",", "7.076414822100832`", ",", 
         "606.0894189561442`", ",", "599.8431189919705`", ",", 
         RowBox[{"-", "0.010305904984996395`"}], ",", "392.0016665575945`", 
         ",", "118.56753382332995`", ",", "9.633584786040766`", ",", 
         "9.712911650011137`", ",", "0.008234407620029138`", ",", 
         "0.0764036348139217`", ",", "0.07645966988711256`", ",", 
         "0.0007334084736585478`", ",", "477.54640643282676`", ",", 
         "0.2654904913262156`", ",", "4.657921990438285`", ",", 
         "0.0007713335204214689`", ",", "0.0007757552114173055`", ",", 
         "0.005732527990512493`", ",", "0.5372272482305175`"}], "}"}], ",", 
       RowBox[{"{", 
        RowBox[{
        "0.24390696598302103`", ",", "0.8206355382610386`", ",", 
         "2.839705408503791`", ",", "1.0872176805395473`", ",", 
         "0.8466198387041834`", ",", "0.5785697848880403`", ",", 
         "0.1356337036504287`", ",", "2343.8028799398503`", ",", 
         "0.22246042363346175`", ",", "4.459217822696726`", ",", 
         "62.64064321486061`", ",", "59.539001572637815`", ",", 
         RowBox[{"-", "0.04951484344731272`"}], ",", "64.29275203843048`", 
         ",", "21.533437483193623`", ",", "3.219019430317975`", ",", 
         "3.2473384244693566`", ",", "0.00879739770585486`", ",", 
         "0.033548979448366475`", ",", "0.0336833599734267`", ",", 
         "0.004005502619447654`", ",", "37.73773918388189`", ",", 
         "0.11689756841534037`", ",", "0.3981641950149825`", ",", 
         "0.0003690313502419107`", ",", "0.00037595669669194924`", ",", 
         "0.018766282174939253`", ",", "0.2690886722598613`"}], "}"}], ",", 
       RowBox[{"{", 
        RowBox[{
        "0.06769491456810739`", ",", "3.362305338073525`", ",", 
         "1.8871867183871915`", ",", "1.4803795481758868`", ",", 
         "0.5363168854717104`", ",", "0.37458837250617005`", ",", 
         "0.011183256466341666`", ",", "407.888606379481`", ",", 
         "0.051902827430772014`", ",", "9.719761204172809`", ",", 
         "348.82759282500564`", ",", "350.39535508955447`", ",", 
         "0.0044943757225515135`", ",", "164.25542807444154`", ",", 
         "300.98145245535846`", ",", "0.9643370985623779`", ",", 
         "0.9799970581853334`", ",", "0.016239092788508547`", ",", 
         "0.17622444422687691`", ",", "0.17656474295961863`", ",", 
         "0.0019310529491789463`", ",", "46.319939631408864`", ",", 
         "0.17042140995356822`", ",", "5.11817276192237`", ",", 
         "0.0014284180683821202`", ",", "0.0014452865350073631`", ",", 
         "0.011809194379870158`", ",", "0.8576368625137833`"}], "}"}], ",", 
       RowBox[{"{", 
        RowBox[{
        "0.21105892687940375`", ",", "0.7047276416914965`", ",", 
         "5.768010388957135`", ",", "0.810198720595394`", ",", 
         "0.17857267890229922`", ",", "0.19525448649651245`", ",", 
         "0.036176279358565294`", ",", "67.82203673017167`", ",", 
         "0.07478241594027568`", ",", "5.650997388906681`", ",", 
         "650.0519947084391`", ",", "652.2051495507056`", ",", 
         "0.0033122809556676014`", ",", "526.4867954221254`", ",", 
         "434.13082614704877`", ",", "19.46867054046608`", ",", 
         "20.012137573368246`", ",", "0.027914953502991446`", ",", 
         "0.1014098605808796`", ",", "0.10137705104393016`", ",", 
         RowBox[{"-", "0.0003235339912853741`"}], ",", "196.00157538359122`", 
         ",", "0.30576366213096484`", ",", "17.812846812445674`", ",", 
         "0.0015115689155602574`", ",", "0.0015156905643293579`", ",", 
         "0.0027267355968172424`", ",", "0.47006060272497674`"}], "}"}], ",", 
       RowBox[{"{", 
        RowBox[{
        "0.13030085884608883`", ",", "3.691040694570585`", ",", 
         "3.5546925177950874`", ",", "1.392417125140739`", ",", 
         "0.5227226143537942`", ",", "0.3153665172319682`", ",", 
         "0.008712610924073824`", ",", "695.2883528301467`", ",", 
         "0.04802018879975545`", ",", "9.078480195703946`", ",", 
         "172.35955351376717`", ",", "172.69051562697882`", ",", 
         "0.0019201843266856145`", ",", "86.89338274287356`", ",", 
         "153.34651530643035`", ",", "0.3489106613049575`", ",", 
         "0.3550825825598893`", ",", "0.0176891162678956`", ",", 
         "0.046605858433885844`", ",", "0.046652637739554595`", ",", 
         "0.0010037215757994211`", ",", "18.397763566373303`", ",", 
         "0.08675404830276925`", ",", "2.7833644426062176`", ",", 
         "0.0004034351655610724`", ",", "0.0004059137492233271`", ",", 
         "0.0061436976095219364`", ",", "0.7267402569976734`"}], "}"}], ",", 
       RowBox[{"{", 
        RowBox[{
        "0.21250061023000932`", ",", "2.8149517595358526`", ",", 
         "2.295631419336827`", ",", "1.0543549080196901`", ",", 
         "0.6519014079329188`", ",", "0.6534060058028184`", ",", 
         "0.09088447710322001`", ",", "650.6798329466749`", ",", 
         "0.04016188412840693`", ",", "1.3861729584655489`", ",", 
         "48.79115942221823`", ",", "48.81362755101295`", ",", 
         "0.00046049589845331695`", ",", "161.0972810775264`", ",", 
         "21.315401809594352`", ",", "0.6569690733107841`", ",", 
         "0.6687690903851393`", ",", "0.0179612976527026`", ",", 
         "0.09903496856714007`", ",", "0.100647025253115`", ",", 
         "0.016277651311435992`", ",", "26.419089269669044`", ",", 
         "0.3006427322089596`", ",", "0.4704667174658382`", ",", 
         "0.001095883301274081`", ",", "0.0011652930282771514`", ",", 
         "0.06333678679324195`", ",", "0.16485128184792214`"}], "}"}], ",", 
       RowBox[{"{", 
        RowBox[{
        "0.14347475236734758`", ",", "3.69539554202769`", ",", 
         "4.673626861854084`", ",", "0.8876695712812951`", ",", 
         "0.055199727721453984`", ",", "0.3291461786147223`", ",", 
         "0.031312636638690675`", ",", "836.9629099625735`", ",", 
         "0.07687709551472927`", ",", "5.335882334514919`", ",", 
         "54.81422858509442`", ",", "55.206737317354595`", ",", 
         "0.007160708859577092`", ",", "47.016636502986174`", ",", 
         "38.25753794465625`", ",", "0.3069993586893299`", ",", 
         "0.3149464829526289`", ",", "0.02588645232754727`", ",", 
         "0.012229103371933638`", ",", "0.012240852461395963`", ",", 
         "0.0009607482335367568`", ",", "16.206915164370148`", ",", 
         "0.025065251113751193`", ",", "1.4301147697465306`", ",", 
         "0.0001661488952467982`", ",", "0.00016705005347677243`", ",", 
         "0.005423799108839278`", ",", "0.7286796307718957`"}], "}"}], ",", 
       RowBox[{"{", 
        RowBox[{
        "0.0805761857877269`", ",", "3.094619489710217`", ",", 
         "9.945877040804334`", ",", "1.11372690786775`", ",", 
         "0.6430409751953907`", ",", "0.42229007304684385`", ",", 
         "0.05506378209236767`", ",", "302.8456666998151`", ",", 
         "0.050941087889112335`", ",", "7.632080993355595`", ",", 
         "453.0392128181804`", ",", "452.27432678171004`", ",", 
         RowBox[{"-", "0.0016883439994349603`"}], ",", "271.67978077565823`", 
         ",", "255.84411431642866`", ",", "4.359768777130652`", ",", 
         "4.412114915603321`", ",", "0.01200663180746031`", ",", 
         "0.04170844515014224`", ",", "0.04172204428657111`", ",", 
         "0.0003260523469506005`", ",", "192.74036326198038`", ",", 
         "0.04801010607634015`", ",", "5.3607508313214645`", ",", 
         "0.0004522731378607814`", ",", "0.00045358985224567275`", ",", 
         "0.0029113256452049097`", ",", "0.593551815894808`"}], "}"}], ",", 
       RowBox[{"{", 
        RowBox[{
        "0.26865716137877294`", ",", "2.5539808428845117`", ",", 
         "7.725254140854183`", ",", "1.421576189719117`", ",", 
         "0.2484256166411507`", ",", "0.1545757521332899`", ",", 
         "0.008556741498662016`", ",", "1177.1024036480305`", ",", 
         "0.08015420001442447`", ",", "4.125195480316323`", ",", 
         "26.42240657107209`", ",", "26.447305840484844`", ",", 
         "0.0009423543364901477`", ",", "29.31516428363904`", ",", 
         "23.57245363475408`", ",", "0.07452235809814851`", ",", 
         "0.07677763002269804`", ",", "0.030263024172950237`", ",", 
         "0.007385296478279963`", ",", "0.0073895902984543495`", ",", 
         "0.0005814011918159334`", ",", "2.7189810707035806`", ",", 
         "0.028344468397078916`", ",", "0.7380441599908404`", ",", 
         "0.00006275195740756967`", ",", "0.00006301278206003407`", ",", 
         "0.0041564385118755265`", ",", "0.27648919794782306`"}], "}"}], ",", 
       RowBox[{"{", 
        RowBox[{
        "0.05207035897383483`", ",", "1.5461440288878858`", ",", 
         "9.695008671418819`", ",", "0.9618476339297223`", ",", 
         "0.8208653770038725`", ",", "0.48583250041037973`", ",", 
         "0.22651174945218666`", ",", "56.560953214157614`", ",", 
         "0.1695178841867513`", ",", "7.246656846935364`", ",", 
         "3529.9317214751736`", ",", "3394.4323698820094`", ",", 
         RowBox[{"-", "0.03838582790959433`"}], ",", "2229.42621310487`", ",",
          "853.5026469935897`", ",", "115.90115289686223`", ",", 
         "116.79738252606619`", ",", "0.007732706766096609`", ",", 
         "0.3037505816076209`", ",", "0.3033505392319683`", ",", 
         RowBox[{"-", "0.0013170094145511513`"}], ",", "2559.9982213243607`", 
         ",", "0.2259485974680158`", ",", "26.713396094077577`", ",", 
         "0.003806908472748005`", ",", "0.0038185105859222554`", ",", 
         "0.0030476469968492292`", ",", "0.40874789718443566`"}], "}"}], ",", 
       RowBox[{"{", 
        RowBox[{
        "0.09188932948313594`", ",", "3.928289836924776`", ",", 
         "1.4719659367359732`", ",", "1.3955743442040527`", ",", 
         "0.5432280807299197`", ",", "0.32698938665455834`", ",", 
         "0.013007122973082902`", ",", "2762.880112969401`", ",", 
         "0.13947463148509326`", ",", "4.274432647648432`", ",", 
         "20.988697522594453`", ",", "20.91294882491946`", ",", 
         RowBox[{"-", "0.003609023265662259`"}], ",", "22.473540926874733`", 
         ",", "17.685050832074374`", ",", "0.05647410096950544`", ",", 
         "0.05758046138506891`", ",", "0.01959058040004691`", ",", 
         "0.028959091535921046`", ",", "0.029133255145123323`", ",", 
         "0.0060141254426522295`", ",", "3.1692376698281732`", ",", 
         "0.03801473576680942`", ",", "0.33189699445859056`", ",", 
         "0.00024724854331070745`", ",", "0.0002535261975528963`", ",", 
         "0.025390055521176347`", ",", "0.3716581547745721`"}], "}"}], ",", 
       RowBox[{"{", 
        RowBox[{
        "0.04429611977972214`", ",", "3.507177302954225`", ",", 
         "7.234549676890296`", ",", "0.7623401767303408`", ",", 
         "0.010148640019661537`", ",", "0.662687845406686`", ",", 
         "0.08775344792279212`", ",", "3965.4644576584396`", ",", 
         "0.17480873042969614`", ",", "5.118348118050843`", ",", 
         "14.83985783839336`", ",", "15.035708857056138`", ",", 
         "0.013197634424507276`", ",", "13.269801141305033`", ",", 
         "6.739243630217131`", ",", "0.15845550852248996`", ",", 
         "0.16153723439980264`", ",", "0.019448524737625483`", ",", 
         "0.001915337563942278`", ",", "0.001917647392674183`", ",", 
         "0.0012059643038331291`", ",", "7.939022328830672`", ",", 
         "0.0012120288878525007`", ",", "0.3131871438266558`", ",", 
         "0.000030283090671434643`", ",", "0.000030458043959740503`", ",", 
         "0.005777259996480044`", ",", "1.1741098193122215`"}], "}"}], ",", 
       RowBox[{"{", 
        RowBox[{
        "0.14748247662042147`", ",", "2.024427515527907`", ",", 
         "9.506929645646245`", ",", "1.2214601071407813`", ",", 
         "0.2054881053340767`", ",", "0.2020185622482833`", ",", 
         "0.07806490597707526`", ",", "302.23580657852216`", ",", 
         "0.2425913704635762`", ",", "6.045088630499148`", ",", 
         "161.47224147319793`", ",", "161.87784335873357`", ",", 
         "0.0025118985271717076`", ",", "122.25304806607139`", ",", 
         "78.48555644333071`", ",", "2.771338978665118`", ",", 
         "2.8453407582321164`", ",", "0.026702536260159393`", ",", 
         "0.02153064379079933`", ",", "0.021536611718985174`", ",", 
         "0.0002771829882948218`", ",", "80.14821261806662`", ",", 
         "0.045362752421389534`", ",", "4.275692512975166`", ",", 
         "0.00021304515729048124`", ",", "0.00021353472673247496`", ",", 
         "0.002297960902843732`", ",", "0.502399405561023`"}], "}"}], ",", 
       RowBox[{"{", 
        RowBox[{
        "0.05191368478403385`", ",", "1.8292747620439185`", ",", 
         "5.888828307542417`", ",", "1.141375509610469`", ",", 
         "0.9869968200599144`", ",", "0.28747330669734017`", ",", 
         "0.24632331590197062`", ",", "4082.2304223282904`", ",", 
         "0.0447948152020462`", ",", "8.998917183247265`", ",", 
         "57.78999834240845`", ",", "57.23017728004768`", ",", 
         RowBox[{"-", "0.009687161765324914`"}], ",", "29.391849937388933`", 
         ",", "13.13564459138007`", ",", "1.645287384414426`", ",", 
         "1.6585831250576073`", ",", "0.008081105324899474`", ",", 
         "0.007808436063798547`", ",", "0.007812373416104046`", ",", 
         "0.0005042433943658331`", ",", "42.995466980265206`", ",", 
         "0.005790924121014807`", ",", "0.4498385095513972`", ",", 
         "0.0000826419286054092`", ",", "0.00008287950085933788`", ",", 
         "0.002874718171970825`", ",", "0.3052280251354012`"}], "}"}], ",", 
       RowBox[{"{", 
        RowBox[{
        "0.22928260338606776`", ",", "2.222139650206395`", ",", 
         "4.336407604983492`", ",", "1.4545262441104416`", ",", 
         "0.17670484975018264`", ",", "0.15215120204412502`", ",", 
         "0.00931582374755147`", ",", "107.9598634817244`", ",", 
         "0.18384173269782222`", ",", "2.0618261552271964`", ",", 
         "133.72068106965185`", ",", "133.73819092118197`", ",", 
         "0.0001309434815173205`", ",", "296.83221305105087`", ",", 
         "117.87770215606176`", ",", "0.4631186259036406`", ",", 
         "0.47964174054979675`", ",", "0.03567793157512522`", ",", 
         "0.13576162298572414`", ",", "0.1359780782066122`", ",", 
         "0.0015943770863053874`", ",", "14.701632305279743`", ",", 
         "0.444682547972629`", ",", "4.046477735473635`", ",", 
         "0.0011222628145830527`", ",", "0.001136658568720541`", ",", 
         "0.012827435740029092`", ",", "0.15158357755046387`"}], "}"}], ",", 
       RowBox[{"{", 
        RowBox[{
        "0.13057179539780978`", ",", "1.32287055831243`", ",", 
         "2.838629919542937`", ",", "0.8498204532586893`", ",", 
         "0.8949438289681946`", ",", "0.46229782752490833`", ",", 
         "0.06831034580553909`", ",", "355.6715560557054`", ",", 
         "0.046330937271765626`", ",", "4.510601406855825`", ",", 
         "399.3800774852029`", ",", "375.2547588267408`", ",", 
         RowBox[{"-", "0.06040691566382894`"}], ",", "405.2438573206611`", 
         ",", "203.1806888113814`", ",", "9.836210135692294`", ",", 
         "9.913008875138049`", ",", "0.007807757092040735`", ",", 
         "0.16597405734534024`", ",", "0.16621695188314234`", ",", 
         "0.0014634488165625736`", ",", "185.8861827697378`", ",", 
         "0.3095932951002379`", ",", "2.624471594035306`", ",", 
         "0.002342469707141137`", ",", "0.002370591714616793`", ",", 
         "0.012005281173935511`", ",", "0.21887806556267247`"}], "}"}], ",", 
       RowBox[{"{", 
        RowBox[{
        "0.16617324858328203`", ",", "1.7665378156673919`", ",", 
         "1.5537022391595983`", ",", "1.3738499573440288`", ",", 
         "0.09625830296842142`", ",", "0.5757224393125404`", ",", 
         "0.011187699121044243`", ",", "1140.5955024024072`", ",", 
         "0.09128758443232887`", ",", "2.6133507581824666`", ",", 
         "26.19008115585315`", ",", "26.34546496888898`", ",", 
         "0.005932925984885706`", ",", "45.86734850051569`", ",", 
         "22.478244675736352`", ",", "0.1338694520662141`", ",", 
         "0.1375579051758527`", ",", "0.02755261228539463`", ",", 
         "0.05437538550661492`", ",", "0.05523729384334865`", ",", 
         "0.015851075421412286`", ",", "3.3783635633948585`", ",", 
         "0.12908192075146635`", ",", "0.5503145304497479`", ",", 
         "0.0004624005955113919`", ",", "0.0004902131320476287`", ",", 
         "0.06014814168973448`", ",", "0.5669263863950961`"}], "}"}], ",", 
       RowBox[{"{", 
        RowBox[{
        "0.150610971367461`", ",", "1.9051770945291775`", ",", 
         "1.9970914506574022`", ",", "1.332029884280907`", ",", 
         "0.017627751946745374`", ",", "0.6342635790195508`", ",", 
         "0.03224365795250487`", ",", "84.16237057378729`", ",", 
         "0.025181518731154096`", ",", "6.093120594420567`", ",", 
         "824.1342761336732`", ",", "833.1324303485147`", ",", 
         "0.0109183108571278`", ",", "619.0456810632252`", ",", 
         "567.9321574866569`", ",", "9.014168100215377`", ",", 
         "9.210811682118727`", ",", "0.021814945063943547`", ",", 
         "0.5631665446297395`", ",", "0.565142270442214`", ",", 
         "0.003508244286374529`", ",", "245.33695129665577`", ",", 
         "1.2117008618333929`", ",", "17.53335618988513`", ",", 
         "0.005021419214132905`", ",", "0.005147233179694131`", ",", 
         "0.025055459461962526`", ",", "1.3835000999261238`"}], "}"}], ",", 
       RowBox[{"{", 
        RowBox[{
        "0.170193722625894`", ",", "0.42908710938865147`", ",", 
         "8.009796665724636`", ",", "0.9108642019460496`", ",", 
         "0.48256370773751156`", ",", "0.1504864882770205`", ",", 
         "0.015501266854459406`", ",", "231.18780020236528`", ",", 
         "0.059845835174358764`", ",", "2.951447491236335`", ",", 
         "113.34685848069803`", ",", "112.77890415115328`", ",", 
         RowBox[{"-", "0.0050107637490584`"}], ",", "175.76763986519728`", 
         ",", "93.15628414683346`", ",", "2.811807906346337`", ",", 
         "2.8822113093194455`", ",", "0.02503848247037288`", ",", 
         "0.027385732602652316`", ",", "0.02739488125320234`", ",", 
         "0.0003340663068160943`", ",", "17.235864667004403`", ",", 
         "0.06658399683543738`", ",", "2.6568183197326043`", ",", 
         "0.0003632190380471467`", ",", "0.0003643900649688943`", ",", 
         "0.0032240240711047807`", ",", "0.16062068967091647`"}], "}"}], ",", 
       RowBox[{"{", 
        RowBox[{
        "0.14155286072340578`", ",", "2.768731185287475`", ",", 
         "2.866796585793665`", ",", "0.9268420036617817`", ",", 
         "0.38841014261523243`", ",", "0.6739227770046636`", ",", 
         "0.08018336457681292`", ",", "85.63532436040691`", ",", 
         "0.10664760400309609`", ",", "4.590937221386067`", ",", 
         "869.9112353369064`", ",", "900.1770672216628`", ",", 
         "0.03479186226745856`", ",", "867.2375634893231`", ",", 
         "411.13271718876365`", ",", "11.284373889703113`", ",", 
         "11.452786303057728`", ",", "0.014924391463871034`", ",", 
         "0.3834475469900565`", ",", "0.3840835411926363`", ",", 
         "0.0016586211271194529`", ",", "446.3342556409238`", ",", 
         "0.7754013887691785`", ",", "12.254042157312384`", ",", 
         "0.004935435154092671`", ",", "0.005023313693866414`", ",", 
         "0.01780563152589898`", ",", "0.725915745609645`"}], "}"}], ",", 
       RowBox[{"{", 
        RowBox[{
        "0.17254585725985527`", ",", "2.4767354176461422`", ",", 
         "1.5265879737476418`", ",", "1.3533294324013416`", ",", 
         "0.010476993931212819`", ",", "0.3024537953894164`", ",", 
         "0.005382899126762437`", ",", "1067.886819263142`", ",", 
         "0.025600178888030733`", ",", "4.688973100729083`", ",", 
         "35.51315380947588`", ",", "35.58280659174881`", ",", 
         "0.0019613234759889853`", ",", "34.663786062153925`", ",", 
         "32.87444315951891`", ",", "0.06753132743423404`", ",", 
         "0.06970226001018769`", ",", "0.032147044319065454`", ",", 
         "0.04178027718691432`", ",", "0.04197917705538841`", ",", 
         "0.004760616297116993`", ",", "2.3893890065289405`", ",", 
         "0.102985910625294`", ",", "0.98636178837421`", ",", 
         "0.00036870778002129345`", ",", "0.00037705374313316923`", ",", 
         "0.02263571197600922`", ",", "0.6478621812744261`"}], "}"}], ",", 
       RowBox[{"{", 
        RowBox[{
        "0.12080218784009655`", ",", "2.1868434076988192`", ",", 
         "8.77616791832854`", ",", "0.9616886370191489`", ",", 
         "0.26020855267635734`", ",", "0.6201783502287406`", ",", 
         "0.03811904516021991`", ",", "117.06014479510438`", ",", 
         "0.17593156125676795`", ",", "4.349098586723594`", ",", 
         "502.5864919512881`", ",", "518.3770138412615`", ",", 
         "0.03141851630087955`", ",", "528.9030287705898`", ",", 
         "328.06780345421157`", ",", "5.405449869365983`", ",", 
         "5.496006496223341`", ",", "0.01675283816256723`", ",", 
         "0.07939442934563574`", ",", "0.07946521855812037`", ",", 
         "0.0008916143496220386`", ",", "168.8696058924207`", ",", 
         "0.13701458238954375`", ",", "8.60459810758487`", ",", 
         "0.0009940851411641694`", ",", "0.0010007376228364222`", ",", 
         "0.006692064287835642`", ",", "0.7543292828564867`"}], "}"}], ",", 
       RowBox[{"{", 
        RowBox[{
        "0.06629025039264891`", ",", "1.530609759106781`", ",", 
         "1.900084106095834`", ",", "1.2729265107514505`", ",", 
         "0.009336607275947317`", ",", "0.20692029297881853`", ",", 
         "0.07757288734346537`", ",", "56.094679581136695`", ",", 
         "0.10338780030561462`", ",", "4.34093728430811`", ",", 
         "546.7001309895655`", ",", "545.7271039866157`", ",", 
         RowBox[{"-", "0.001779818492431251`"}], ",", "576.4082142387616`", 
         ",", "267.25708513969465`", ",", "12.175933366155204`", ",", 
         "12.567970120292854`", ",", "0.03219767572212362`", ",", 
         "0.5285408325870575`", ",", "0.5286897105942924`", ",", 
         "0.00028167739946627357`", ",", "266.2371776638712`", ",", 
         "0.5005300590712404`", ",", "16.834033072641677`", ",", 
         "0.004973501524652146`", ",", "0.005037399951468784`", ",", 
         "0.012847774651302046`", ",", "0.4435144857835872`"}], "}"}], ",", 
       RowBox[{"{", 
        RowBox[{
        "0.11054921486908309`", ",", "1.9601623754484976`", ",", 
         "4.1405236153603`", ",", "1.0982919546164496`", ",", 
         "0.2371613718862391`", ",", "0.5811399077338627`", ",", 
         "0.014126785714663546`", ",", "63.169894546693705`", ",", 
         "0.15558848051416968`", ",", "8.651696062244092`", ",", 
         "1781.7142493917843`", ",", "1831.4724281805798`", ",", 
         "0.027927137477730346`", ",", "942.5432636933733`", ",", 
         "1486.043976450488`", ",", "10.135081570468875`", ",", 
         "10.316072369498377`", ",", "0.01785785321717226`", ",", 
         "0.3428761500755158`", ",", "0.34277327419121506`", ",", 
         RowBox[{"-", "0.00030003802911948707`"}], ",", "283.80579380763726`",
          ",", "0.541495559831028`", ",", "31.560348634803`", ",", 
         "0.0037518180213146346`", ",", "0.0037800289462379816`", ",", 
         "0.007519267929061657`", ",", "1.4495343406832475`"}], "}"}], ",", 
       RowBox[{"{", 
        RowBox[{
        "0.09844925238529889`", ",", "2.9547765664281824`", ",", 
         "3.97533240344332`", ",", "0.8901779978265776`", ",", 
         "0.6485331039194935`", ",", "0.172046787329591`", ",", 
         "0.2843834249851245`", ",", "265.56383421685405`", ",", 
         "0.07856132944640065`", ",", "2.1823933339229455`", ",", 
         "90.29532280430436`", ",", "88.76190026894609`", ",", 
         RowBox[{"-", "0.016982303044440483`"}], ",", "189.3636966985127`", 
         ",", "19.16364029918861`", ",", "1.6429134184240293`", ",", 
         "1.6768757118781619`", ",", "0.020671992250639093`", ",", 
         "0.05801014935191304`", ",", "0.05807458593448432`", ",", 
         "0.0011107811872779205`", ",", "69.3491724204249`", ",", 
         "0.08158651192088168`", ",", "1.7048407880188647`", ",", 
         "0.0007847959842084418`", ",", "0.0007909925117204678`", ",", 
         "0.007895717660018287`", ",", "0.11150988614795235`"}], "}"}], ",", 
       RowBox[{"{", 
        RowBox[{
        "0.07379407071323735`", ",", "1.0020834251379886`", ",", 
         "3.8959201685323244`", ",", "1.3275435329440872`", ",", 
         "0.5495795554378471`", ",", "0.5203295123605114`", ",", 
         "0.006236204073249997`", ",", "495.6126936444482`", ",", 
         "0.05339932410900344`", ",", "4.300380134475608`", ",", 
         "149.76917839032532`", ",", "152.23984495875848`", ",", 
         "0.016496495440431413`", ",", "159.39698227478078`", ",", 
         "137.39659740723377`", ",", "0.7884139709042084`", ",", 
         "0.7999281134195154`", ",", "0.014604183766685042`", ",", 
         "0.07418545065335498`", ",", "0.07442758492563899`", ",", 
         "0.0032639051209033543`", ",", "11.286522462719024`", ",", 
         "0.07820637702010666`", ",", "1.8969643415224537`", ",", 
         "0.0006691151062502287`", ",", "0.0006793899895454047`", ",", 
         "0.015355927850376982`", ",", "0.463095208908063`"}], "}"}], ",", 
       RowBox[{"{", 
        RowBox[{
        "0.137830658132162`", ",", "0.964244066849937`", ",", 
         "5.678313655870262`", ",", "1.056362681888576`", ",", 
         "0.27898051740088525`", ",", "0.6674603903550571`", ",", 
         "0.022240144180942223`", ",", "3206.233069292432`", ",", 
         "0.13749704640301397`", ",", "7.378694929535063`", ",", 
         "33.320063915531485`", ",", "34.5025438872988`", ",", 
         "0.03548852651558465`", ",", "20.66763416570333`", ",", 
         "25.388929824007192`", ",", "0.5352197042929275`", ",", 
         "0.54374897707348`", ",", "0.015936021622784624`", ",", 
         "0.00526383993954674`", ",", "0.005271558961467869`", ",", 
         "0.001466424133290456`", ",", "7.372606061794757`", ",", 
         "0.010364550330989347`", ",", "0.5336874925797369`", ",", 
         "0.00006000986045429091`", ",", "0.0000604394474101088`", ",", 
         "0.007158606145153623`", ",", "1.291012607504407`"}], "}"}], ",", 
       RowBox[{"{", 
        RowBox[{
        "0.09412349267697989`", ",", "2.412142947637907`", ",", 
         "8.593900106949853`", ",", "1.0545990130363978`", ",", 
         "0.8443965196041454`", ",", "0.4441557500447094`", ",", 
         "0.020813982545198062`", ",", "67.68562305269263`", ",", 
         "0.21037364591803787`", ",", "1.9282456472076213`", ",", 
         "749.2217813574797`", ",", "712.492750993158`", ",", 
         RowBox[{"-", "0.04902290787351926`"}], ",", "1778.330715325724`", 
         ",", "578.1714670169473`", ",", "4.798654581306001`", ",", 
         "4.842661465922547`", ",", "0.009170671460284385`", ",", 
         "0.29883827147454795`", ",", "0.2990622700827657`", ",", 
         "0.0007495646628943309`", ",", "165.35772580639428`", ",", 
         "0.4018243122392151`", ",", "5.937507270823116`", ",", 
         "0.003398455995647587`", ",", "0.0034361437652335606`", ",", 
         "0.01108967414444706`", ",", "0.10796600741984742`"}], "}"}], ",", 
       RowBox[{"{", 
        RowBox[{
        "0.059604065321211375`", ",", "2.060924190389435`", ",", 
         "4.151577648882975`", ",", "1.0218595307135387`", ",", 
         "0.8259153199816331`", ",", "0.67511248087556`", ",", 
         "0.012173840559063499`", ",", "163.32402156550611`", ",", 
         "0.22896057989768043`", ",", "4.41755081858776`", ",", 
         "940.4603143852846`", ",", "902.5716181338538`", ",", 
         RowBox[{"-", "0.040287395089282585`"}], ",", "974.3689014576614`", 
         ",", "801.0032154204682`", ",", "4.543698777599931`", ",", 
         "4.576827442297895`", ",", "0.007291122567650188`", ",", 
         "0.32832551118075637`", ",", "0.3287599814814873`", ",", 
         "0.0013232913250280642`", ",", "133.77455320855145`", ",", 
         "0.2795647887862164`", ",", "5.689332668679504`", ",", 
         "0.003844174772881348`", ",", "0.0038972597011284237`", ",", 
         "0.013809186986388333`", ",", "0.29041961920740506`"}], "}"}], ",", 
       RowBox[{"{", 
        RowBox[{
        "0.062303828390692484`", ",", "3.237012523552033`", ",", 
         "1.9717708145626371`", ",", "0.9726411613979222`", ",", 
         "0.1873520229034391`", ",", "0.5560570337810927`", ",", 
         "0.026607710207102397`", ",", "62.963998927305475`", ",", 
         "0.022649002664224704`", ",", "8.659052494024476`", ",", 
         "1678.2937049346401`", ",", "1715.5120279343114`", ",", 
         "0.022176287076713264`", ",", "887.0785701301471`", ",", 
         "1223.2076962838603`", ",", "9.603421270133591`", ",", 
         "9.784212564709305`", ",", "0.018825717365744454`", ",", 
         "0.6003743030399891`", ",", "0.5998235435523847`", ",", 
         RowBox[{"-", "0.0009173601948245791`"}], ",", "444.0913560052627`", 
         ",", "0.5343659649544724`", ",", "31.83868106042453`", ",", 
         "0.007379783427235109`", ",", "0.007470587405365161`", ",", 
         "0.0123044231616527`", ",", "1.4980469529945941`"}], "}"}], ",", 
       RowBox[{"{", 
        RowBox[{
        "0.058207327156306`", ",", "1.429925878818433`", ",", 
         "8.458349879741764`", ",", "1.1245084153106533`", ",", 
         "0.19874114947102073`", ",", "0.3371100826465334`", ",", 
         "0.04401493286992449`", ",", "375.7204818983131`", ",", 
         "0.2159694260931322`", ",", "8.593637256078832`", ",", 
         "224.34400261113166`", ",", "226.9371167094659`", ",", 
         "0.011558651304037992`", ",", "119.48185067819591`", ",", 
         "139.5646571706205`", ",", "3.9543657879127982`", ",", 
         "4.041857647070449`", ",", "0.02212538339904846`", ",", 
         "0.021777544889139848`", ",", "0.02178514402741297`", ",", 
         "0.00034894375430316593`", ",", "80.77785677786807`", ",", 
         "0.018108752571650604`", ",", "5.055375244986755`", ",", 
         "0.00023398455277967578`", ",", "0.00023456617861666604`", ",", 
         "0.002485744593310635`", ",", "1.030030062585992`"}], "}"}], ",", 
       RowBox[{"{", 
        RowBox[{
        "0.0526423548412821`", ",", "1.6513512325831732`", ",", 
         "4.083783641771872`", ",", "1.373155154639566`", ",", 
         "0.8939370398042139`", ",", "0.2364887781328291`", ",", 
         "0.0490949664593259`", ",", "1618.3201075393572`", ",", 
         "0.07451928539997066`", ",", "4.7651781050102695`", ",", 
         "55.8848688369167`", ",", "53.94951629750541`", ",", 
         RowBox[{"-", "0.03463106525415738`"}], ",", "53.675931874090296`", 
         ",", "33.06970580503671`", ",", "0.9259892689757737`", ",", 
         "0.9368419779749005`", ",", "0.011720123939590321`", ",", 
         "0.02470436817903139`", ",", "0.02473763698853467`", ",", 
         "0.0013466772055121812`", ",", "21.84476458117052`", ",", 
         "0.018578515940146208`", ",", "0.6043498126230342`", ",", 
         "0.0002167470796234916`", ",", "0.00021825588636036728`", ",", 
         "0.0069611398663207424`", ",", "0.1901812616842048`"}], "}"}], ",", 
       RowBox[{"{", 
        RowBox[{
        "0.21322884859448837`", ",", "1.5615738832323176`", ",", 
         "8.40996483053398`", ",", "1.2929614343326012`", ",", 
         "0.3765546169235392`", ",", "0.671739728089668`", ",", 
         "0.1608794324574438`", ",", "485.1832614690647`", ",", 
         "0.0705178455433636`", ",", "2.1513131242884285`", ",", 
         "69.85213890189914`", ",", "72.10339317700169`", ",", 
         "0.032228852408717756`", ",", "148.60744824164973`", ",", 
         "21.812176710118795`", ",", "2.0556671614611024`", ",", 
         "2.0882682396611005`", ",", "0.01585912292183833`", ",", 
         "0.031156808496979244`", ",", "0.0312826101752621`", ",", 
         "0.00403769462764636`", ",", "45.85823074222827`", ",", 
         "0.09490757716702199`", ",", "1.0184228329634275`", ",", 
         "0.00028812014492407556`", ",", "0.0002934239065808394`", ",", 
         "0.018408159756276188`", ",", "0.3522368824138316`"}], "}"}], ",", 
       RowBox[{"{", 
        RowBox[{
        "0.11682922382752631`", ",", "0.5721136495795571`", ",", 
         "9.687079392836907`", ",", "0.91254998083727`", ",", 
         "0.43543762812336806`", ",", "0.4740169657662334`", ",", 
         "0.10620954791167687`", ",", "4372.038997558794`", ",", 
         "0.0729116423313943`", ",", "5.645356891940546`", ",", 
         "18.442375732598265`", ",", "18.820688243631256`", ",", 
         "0.02051322001667577`", ",", "14.951678768882385`", ",", 
         "7.489732565789462`", ",", "1.1934401955163036`", ",", 
         "1.211817241252478`", ",", "0.015398380082400465`", ",", 
         "0.0019301467863882707`", ",", "0.0019314835947351673`", ",", 
         "0.0006925941365309995`", ",", "9.754048940168143`", ",", 
         "0.003221393584666152`", ",", "0.2844921185679904`", ",", 
         "0.000025536099634293485`", ",", "0.000025629857781409194`", ",", 
         "0.0036715923127819128`", ",", "0.6566170025714902`"}], "}"}], ",", 
       RowBox[{"{", 
        RowBox[{
        "0.26956767736567855`", ",", "0.8444303847788461`", ",", 
         "1.0020073721955711`", ",", "0.7502641425367418`", ",", 
         "0.966405616850982`", ",", "0.6715103286393609`", ",", 
         "0.23328928938153737`", ",", "246.8438332486948`", ",", 
         "0.10178810353613177`", ",", "2.531792031152129`", ",", 
         "523.9275398326437`", ",", "492.8971860424036`", ",", 
         RowBox[{"-", "0.05922642241740528`"}], ",", "947.1258575383188`", 
         ",", "121.49165748513728`", ",", "30.45071934413862`", ",", 
         "30.850083630561556`", ",", "0.013115101876889135`", ",", 
         "0.9584208872345833`", ",", "0.9640855777365936`", ",", 
         "0.005910441411972167`", ",", "367.33589503662387`", ",", 
         "3.69084703586524`", ",", "2.139021721148948`", ",", 
         "0.014905554174649227`", ",", "0.01569588739179399`", ",", 
         "0.053022732860810384`", ",", "0.14342986317105225`"}], "}"}], ",", 
       RowBox[{"{", 
        RowBox[{
        "0.07372356616920961`", ",", "2.107710372997479`", ",", 
         "6.08076458707294`", ",", "0.8379230467338923`", ",", 
         "0.9571077593283461`", ",", "0.37371168094765217`", ",", 
         "0.1939664465355383`", ",", "131.4329681577719`", ",", 
         "0.026286944156709513`", ",", "5.373906305884013`", ",", 
         "1241.669927614601`", ",", "1197.247467780099`", ",", 
         RowBox[{"-", "0.03577638376073333`"}], ",", "1057.5004658638725`", 
         ",", "335.31647622119647`", ",", "29.120495621087326`", ",", 
         "29.32796752283279`", ",", "0.007124600640217915`", ",", 
         "0.1999410180196522`", ",", "0.1998212482926006`", ",", 
         RowBox[{"-", "0.0005990252937486673`"}], ",", "876.8224383913346`", 
         ",", "0.21057664102763043`", ",", "8.38121723215397`", ",", 
         "0.0028755562422962955`", ",", "0.0028878290089614997`", ",", 
         "0.004267962658732083`", ",", "0.20737286694104431`"}], "}"}], ",", 
       RowBox[{"{", 
        RowBox[{
        "0.2128059772734779`", ",", "3.088861612111426`", ",", 
         "5.437928143232815`", ",", "1.2368766361188581`", ",", 
         "0.5161736795080103`", ",", "0.22159582314348258`", ",", 
         "0.17105793552921358`", ",", "1293.4067318655482`", ",", 
         "0.22754002195492767`", ",", "9.689789287743999`", ",", 
         "83.9348082028616`", ",", "83.49817178337545`", ",", 
         RowBox[{"-", "0.005202089917580421`"}], ",", "39.645350702149145`", 
         ",", "25.4569762180326`", ",", "1.2947555546000342`", ",", 
         "1.3198705410267915`", ",", "0.019397473397606335`", ",", 
         "0.012356944364426227`", ",", "0.01236190413249552`", ",", 
         "0.0004013749615616735`", ",", "57.13315328102977`", ",", 
         "0.0375661660226276`", ",", "1.5734213477714123`", ",", 
         "0.00012071946131841926`", ",", "0.00012106201468412496`", ",", 
         "0.0028375985277313553`", ",", "0.6212511138164449`"}], "}"}], ",", 
       RowBox[{"{", 
        RowBox[{
        "0.09487232790202699`", ",", "3.2902977287485546`", ",", 
         "3.9754892015026773`", ",", "1.2274952505878522`", ",", 
         "0.2657953162834845`", ",", "0.47376077240276926`", ",", 
         "0.26204707729007887`", ",", "80.73499841507218`", ",", 
         "0.18195262450329797`", ",", "6.708419132160676`", ",", 
         "1008.3717820717515`", ",", "1020.5640631804943`", ",", 
         "0.012091057411080408`", ",", "687.962854543663`", ",", 
         "226.4387850426715`", ",", "16.27454789502671`", ",", 
         "16.57756059191735`", ",", "0.018618808881519566`", ",", 
         "0.2910339209506777`", ",", "0.291177247681261`", ",", 
         "0.0004924743140426457`", ",", "764.972971077369`", ",", 
         "0.3944437939867179`", ",", "18.736065039674234`", ",", 
         "0.0028479844733321213`", ",", "0.0028735814357196193`", ",", 
         "0.008987746466731839`", ",", "0.9557055206721228`"}], "}"}], ",", 
       RowBox[{"{", 
        RowBox[{
        "0.05710457017724263`", ",", "2.2468049124614753`", ",", 
         "4.035987116327698`", ",", "0.7517191945594467`", ",", 
         "0.40903626729229714`", ",", "0.6582116219387326`", ",", 
         "0.04046385674463665`", ",", "815.0779000126262`", ",", 
         "0.186726177475597`", ",", "7.464159626289564`", ",", 
         "151.15647510113305`", ",", "156.82982566212948`", ",", 
         "0.03753296414990226`", ",", "92.68518731099151`", ",", 
         "96.47886091146293`", ",", "1.6505339777546`", ",", 
         "1.6729478486243354`", ",", "0.013579769439358902`", ",", 
         "0.023642873948389063`", ",", "0.02367289432617027`", ",", 
         "0.0012697431727943798`", ",", "52.977540705766025`", ",", 
         "0.01928737363678521`", ",", "2.0723180944958246`", ",", 
         "0.00037875717142499266`", ",", "0.0003813376258204356`", ",", 
         "0.006812951912526177`", ",", "1.093950489850027`"}], "}"}], ",", 
       RowBox[{"{", 
        RowBox[{
        "0.1356890149134694`", ",", "1.6504364529320803`", ",", 
         "8.903330095009764`", ",", "0.8652149931542472`", ",", 
         "0.7882939470826769`", ",", "0.5853867881019097`", ",", 
         "0.12191584954894137`", ",", "2002.2565687817998`", ",", 
         "0.19189449537551667`", ",", "8.0829058846114`", ",", 
         "117.03153340286403`", ",", "114.27482433280552`", ",", 
         RowBox[{"-", "0.023555267455728557`"}], ",", "66.26739033642419`", 
         ",", "43.21201212404337`", ",", "3.002465289803741`", ",", 
         "3.024904207582138`", ",", "0.007473497813479613`", ",", 
         "0.008826503130853182`", ",", "0.008831486231732197`", ",", 
         "0.0005645611637066228`", ",", "70.79111661364816`", ",", 
         "0.017109421642034044`", ",", "0.8489961100263561`", ",", 
         "0.00012318990090176563`", ",", "0.00012359374454168245`", ",", 
         "0.003278220348913674`", ",", "0.5299615097854194`"}], "}"}], ",", 
       RowBox[{"{", 
        RowBox[{
        "0.21947794079961902`", ",", "1.5730764365956098`", ",", 
         "2.118289006802259`", ",", "0.973502067608673`", ",", 
         "0.7638917093126882`", ",", "0.33981639014260245`", ",", 
         "0.009615294802656809`", ",", "1765.6534921210653`", ",", 
         "0.16626255675053375`", ",", "4.010994756897377`", ",", 
         "43.59862844558511`", ",", "42.279620828130206`", ",", 
         RowBox[{"-", "0.030253419992354647`"}], ",", "49.74909989921438`", 
         ",", "38.24962807436522`", ",", "0.2210696616486402`", ",", 
         "0.2243257850543299`", ",", "0.01472894734359742`", ",", 
         "0.031170165009323986`", ",", "0.03126839590673847`", ",", 
         "0.0031514397625134194`", ",", "4.967992508366284`", ",", 
         "0.09773090900900899`", ",", "0.47528085666647124`", ",", 
         "0.000383816392444003`", ",", "0.00038998608628993173`", ",", 
         "0.016074597040116823`", ",", "0.24085718594727912`"}], "}"}], ",", 
       RowBox[{"{", 
        RowBox[{
        "0.2345658346849942`", ",", "2.081301191128982`", ",", 
         "3.6234436876627587`", ",", "1.1134590239676974`", ",", 
         "0.8739003578896458`", ",", "0.6696041669913848`", ",", 
         "0.06590896300137702`", ",", "558.8606273551264`", ",", 
         "0.09113830356870467`", ",", "1.2137876330314246`", ",", 
         "84.07057206444038`", ",", "77.92531816944096`", ",", 
         RowBox[{"-", "0.07309637301253369`"}], ",", "317.0047640754254`", 
         ",", "43.22806089792601`", ",", "1.3103796096225657`", ",", 
         "1.3265914831704753`", ",", "0.012371890884794068`", ",", 
         "0.13110148480656414`", ",", "0.13270406109181795`", ",", 
         "0.012223936957070913`", ",", "38.961352033408225`", ",", 
         "0.4393132744584995`", ",", "0.45856564556061963`", ",", 
         "0.001384326180464135`", ",", "0.0014527583166802764`", ",", 
         "0.04943353465524836`", ",", "0.0846687420671654`"}], "}"}], ",", 
       RowBox[{"{", 
        RowBox[{
        "0.23053748957807368`", ",", "3.8668800248110458`", ",", 
         "5.535000453565214`", ",", "1.1361194466757834`", ",", 
         "0.24488877583427326`", ",", "0.5300195072451362`", ",", 
         "0.08816752471869817`", ",", "3094.9084693615328`", ",", 
         "0.16131439142801796`", ",", "1.2619255962975515`", ",", 
         "4.930455432037856`", ",", "5.015128559449715`", ",", 
         "0.01717349007186164`", ",", "17.882069671470937`", ",", 
         "2.2218679669745973`", ",", "0.047780309472686286`", ",", 
         "0.048867962013411086`", ",", "0.022763614399495813`", ",", 
         "0.004976338511899394`", ",", "0.005012829057254399`", ",", 
         "0.007332810110837418`", ",", "2.6394389182745805`", ",", 
         "0.01638903696891528`", ",", "0.09440357897208891`", ",", 
         "0.00005201685836897507`", ",", "0.00005364746677170662`", ",", 
         "0.03134769099596557`", ",", "0.2184046142694736`"}], "}"}], ",", 
       RowBox[{"{", 
        RowBox[{
        "0.05839671607004826`", ",", "2.466861519533315`", ",", 
         "8.278076935325572`", ",", "0.9179604454629582`", ",", 
         "0.7485509623778881`", ",", "0.3739704677333707`", ",", 
         "0.3976055017684991`", ",", "334.0137006202725`", ",", 
         "0.18218149392519362`", ",", "2.0150765691128605`", ",", 
         "116.5735091550975`", ",", "113.40578811217537`", ",", 
         RowBox[{"-", "0.027173592575887584`"}], ",", "264.77246063629275`", 
         ",", "18.507858133779568`", ",", "2.703906203831691`", ",", 
         "2.7351044870095045`", ",", "0.011538226856243172`", ",", 
         "0.04018777235200521`", ",", "0.04024860893837443`", ",", 
         "0.0015138083752528342`", ",", "95.28803095228287`", ",", 
         "0.03352619902180991`", ",", "1.2670194796930778`", ",", 
         "0.0005267327599640659`", ",", "0.0005311197494699556`", ",", 
         "0.008328681713643649`", ",", "0.12914621541643742`"}], "}"}], ",", 
       RowBox[{"{", 
        RowBox[{
        "0.14569114559043927`", ",", "3.1555485829295717`", ",", 
         "1.7894848948555018`", ",", "1.1727674941432193`", ",", 
         "0.06666495623301039`", ",", "0.21747003985461844`", ",", 
         "0.032197916321861565`", ",", "1115.0145850241458`", ",", 
         "0.11404115123479613`", ",", "9.530247146566754`", ",", 
         "64.98910863143358`", ",", "65.16034366834462`", ",", 
         "0.0026348266735300996`", ",", "31.210513332980625`", ",", 
         "45.00806633954164`", ",", "0.43162129333748017`", ",", 
         "0.44434547201762714`", ",", "0.02947996050370505`", ",", 
         "0.02798686504732558`", ",", "0.028019870992971017`", ",", 
         "0.001179337006471659`", ",", "19.45717086504735`", ",", 
         "0.0582491204318459`", ",", "1.8515782473929294`", ",", 
         "0.000287592312801066`", ",", "0.00028961561421924964`", ",", 
         "0.007035311196176508`", ",", "0.9300723936257498`"}], "}"}], ",", 
       RowBox[{"{", 
        RowBox[{
        "0.24150266620923067`", ",", "1.7188165992139313`", ",", 
         "4.322636691993072`", ",", "1.2029528995785472`", ",", 
         "0.9471494725848191`", ",", "0.6615414605337746`", ",", 
         "0.19861497081852103`", ",", "2170.4118977268995`", ",", 
         "0.144713056075588`", ",", "4.793357249969096`", ",", 
         "107.26065890713265`", ",", "100.16442576989826`", ",", 
         RowBox[{"-", "0.0661587688304095`"}], ",", "102.41537438597581`", 
         ",", "28.242890444830785`", ",", "3.0853482516794704`", ",", 
         "3.1035193065416915`", ",", "0.005889466400536891`", ",", 
         "0.03891344446467602`", ",", "0.0390319163077991`", ",", 
         "0.0030444964395435203`", ",", "75.75925413346233`", ",", 
         "0.1342528655657815`", ",", "0.45573798922753417`", ",", 
         "0.00038773061022068234`", ",", "0.00039342822995548925`", ",", 
         "0.01469478959003001`", ",", "0.21828113163003895`"}], "}"}], ",", 
       RowBox[{"{", 
        RowBox[{
        "0.20918490948785712`", ",", "3.1569386485962374`", ",", 
         "8.450247389660383`", ",", "1.207442014040422`", ",", 
         "0.02962131605799323`", ",", "0.6403349881706148`", ",", 
         "0.07844599973162336`", ",", "325.7491474109025`", ",", 
         "0.10080604275363181`", ",", "2.998503110312266`", ",", 
         "104.41475752590324`", ",", "105.812684608349`", ",", 
         "0.01338821365455889`", ",", "159.37561560653145`", ",", 
         "50.23496671207723`", ",", "1.1725932622293949`", ",", 
         "1.1969376250000463`", ",", "0.020761131378468578`", ",", 
         "0.031121245224568272`", ",", "0.031200354350435857`", ",", 
         "0.0025419653133009756`", ",", "52.882928408793205`", ",", 
         "0.0930013552207009`", ",", "2.2277942415152148`", ",", 
         "0.00030932788733339933`", ",", "0.00031318542980569896`", ",", 
         "0.012470723236608583`", ",", "0.6783874029089245`"}], "}"}], ",", 
       RowBox[{"{", 
        RowBox[{
        "0.20782035028778872`", ",", "3.1560227942933192`", ",", 
         "4.024085032034362`", ",", "1.1076699632387197`", ",", 
         "0.7825797887689212`", ",", "0.681476671590229`", ",", 
         "0.0059176862383522886`", ",", "2392.206038919967`", ",", 
         "0.17125268254719206`", ",", "3.7066097570560648`", ",", 
         "48.30716355720533`", ",", "47.22745072157395`", ",", 
         RowBox[{"-", "0.022350988054862242`"}], ",", "59.64845070595026`", 
         ",", "44.44104637760937`", ",", "0.08092079923559423`", ",", 
         "0.08170546714096083`", ",", "0.00969673943879501`", ",", 
         "0.02238548006742934`", ",", "0.022480098948381492`", ",", 
         "0.004226797042866437`", ",", "3.6483983845709855`", ",", 
         "0.06645940441390528`", ",", "0.3290949690038813`", ",", 
         "0.00024160188473443256`", ",", "0.00024613938797299757`", ",", 
         "0.018780909940138146`", ",", "0.28218930323889124`"}], "}"}], ",", 
       RowBox[{"{", 
        RowBox[{
        "0.16569005768607342`", ",", "0.9318724619299896`", ",", 
         "5.387727961962419`", ",", "1.4204768501331082`", ",", 
         "0.162422581490264`", ",", "0.6283948310518737`", ",", 
         "0.42435650593933405`", ",", "403.29853257093646`", ",", 
         "0.17732127106821444`", ",", "7.752705227642123`", ",", 
         "248.06175070488356`", ",", "249.67682608788064`", ",", 
         "0.006510779587775017`", ",", "146.44381275954862`", ",", 
         "38.67173797928553`", ",", "14.61747744901038`", ",", 
         "14.877707489156164`", ",", "0.01780266404060038`", ",", 
         "0.05283530411815176`", ",", "0.05292320339760735`", ",", 
         "0.0016636467021942103`", ",", "194.59463853736253`", ",", 
         "0.12506120838846907`", ",", "4.50419480084044`", ",", 
         "0.0004473425518242147`", ",", "0.0004513510592033461`", ",", 
         "0.008960711121231757`", ",", "1.4510728848936771`"}], "}"}], ",", 
       RowBox[{"{", 
        RowBox[{
        "0.25387146604005345`", ",", "2.177421517695631`", ",", 
         "2.9195785593706507`", ",", "1.205984878491204`", ",", 
         "0.22933817566590875`", ",", "0.5142965710820098`", ",", 
         "0.00715658453704801`", ",", "291.5834795916249`", ",", 
         "0.18546405096886748`", ",", "3.1957985304348036`", ",", 
         "131.0671822795807`", ",", "133.67568667314936`", ",", 
         "0.01990204068020951`", ",", "187.70639326052455`", ",", 
         "118.5816258389067`", ",", "0.3700709130857451`", ",", 
         "0.37865202122147235`", ",", "0.02318774005818458`", ",", 
         "0.10540694626650789`", ",", "0.10595756739565892`", ",", 
         "0.005223765118466339`", ",", "11.511433846088162`", ",", 
         "0.38228308542119416`", ",", "2.5226292527964342`", ",", 
         "0.0010411266017464893`", ",", "0.0010675986031168413`", ",", 
         "0.025426303896130653`", ",", "0.5310236811642506`"}], "}"}], ",", 
       RowBox[{"{", 
        RowBox[{
        "0.27254750481249423`", ",", "3.728211063877054`", ",", 
         "5.204302820921312`", ",", "1.137745914342209`", ",", 
         "0.04515932299981973`", ",", "0.21786268187051538`", ",", 
         "0.17709327429647695`", ",", "87.47051100453898`", ",", 
         "0.05078893394192652`", ",", "2.761931237968355`", ",", 
         "229.79889360136377`", ",", "228.8289192029971`", ",", 
         RowBox[{"-", "0.004220970706888205`"}], ",", "380.80230282308145`", 
         ",", "69.63901537888626`", ",", "2.9414387343831896`", ",", 
         "3.035344732591002`", ",", "0.03192519263111704`", ",", 
         "0.11381292671084016`", ",", "0.11391637689996796`", ",", 
         "0.000908949379630819`", ",", "156.6614919034845`", ",", 
         "0.443134702720979`", ",", "6.876749340718641`", ",", 
         "0.001204303629749326`", ",", "0.0012150274925692168`", ",", 
         "0.008904617203655762`", ",", "0.28573350937110936`"}], "}"}], ",", 
       RowBox[{"{", 
        RowBox[{
        "0.24124989455736606`", ",", "1.138551887899828`", ",", 
         "6.0414451617780465`", ",", "1.0864227463934355`", ",", 
         "0.8606911125263128`", ",", "0.6167713883354349`", ",", 
         "0.008616924398628963`", ",", "4204.638992315412`", ",", 
         "0.042475052828396476`", ",", "4.683417206387297`", ",", 
         "40.019182529369836`", ",", "37.768398539037356`", ",", 
         RowBox[{"-", "0.05624262786179213`"}], ",", "39.10838307809127`", 
         ",", "35.592466554555145`", ",", "0.2521101839735373`", ",", 
         "0.25406052136509477`", ",", "0.007736051597829086`", ",", 
         "0.009617148037709996`", ",", "0.009636543944414579`", ",", 
         "0.0020168044235702176`", ",", "4.1005789417406255`", ",", 
         "0.03314479928628689`", ",", "0.23225051145151687`", ",", 
         "0.00010643959741996056`", ",", "0.0001074924893236281`", ",", 
         "0.00989191925927102`", ",", "0.2643325472128737`"}], "}"}], ",", 
       RowBox[{"{", 
        RowBox[{
        "0.16291183507690532`", ",", "0.9001170306894437`", ",", 
         "5.6406094859134015`", ",", "1.3830538570390154`", ",", 
         "0.30535931966424634`", ",", "0.523800888605104`", ",", 
         "0.2170932130058295`", ",", "52.61233898698406`", ",", 
         "0.08477132140762966`", ",", "2.26771827115102`", ",", 
         "556.5750626325263`", ",", "565.4232426935394`", ",", 
         "0.01589755031273299`", ",", "1123.3087434723561`", ",", 
         "142.42895260686052`", ",", "29.793018668671372`", ",", 
         "30.3683345835056`", ",", "0.019310427091404403`", ",", 
         "0.37573407473227394`", ",", "0.3769563655873988`", ",", 
         "0.003253074281313939`", ",", "383.1029071331384`", ",", 
         "0.8744503945081793`", ",", "9.819598801912441`", ",", 
         "0.003238227434320784`", ",", "0.0033069086907932936`", ",", 
         "0.021209522143065707`", ",", "0.34988417165313884`"}], "}"}], ",", 
       RowBox[{"{", 
        RowBox[{
        "0.24307985322679526`", ",", "3.5312268091205707`", ",", 
         "7.143117328957406`", ",", "1.2474301004946668`", ",", 
         "0.43966589306292936`", ",", "0.28635789146968393`", ",", 
         "0.04752738776816154`", ",", "125.46273060513494`", ",", 
         "0.15229886979218882`", ",", "3.763239253417467`", ",", 
         "336.3976962100848`", ",", "337.7219201090041`", ",", 
         "0.003936483257282131`", ",", "409.1246789102328`", ",", 
         "202.63011391296658`", ",", "2.591496939330963`", ",", 
         "2.6442678209593975`", ",", "0.020363088540655605`", ",", 
         "0.09780749499209059`", ",", "0.09787623851230201`", ",", 
         "0.0007028451164912131`", ",", "130.73090668456305`", ",", 
         "0.33964330753084276`", ",", "6.431203433602037`", ",", 
         "0.0009448996224886708`", ",", "0.0009510798736586852`", ",", 
         "0.0065406430724745945`", ",", "0.324934223123631`"}], "}"}], ",", 
       RowBox[{"{", 
        RowBox[{
        "0.08579390683558069`", ",", "2.8983719603389604`", ",", 
         "3.99564346069112`", ",", "1.2420354947694623`", ",", 
         "0.9313337583971846`", ",", "0.4737657288125191`", ",", 
         "0.010571420568870461`", ",", "66.04207510362154`", ",", 
         "0.1244519483642591`", ",", "8.73466885165751`", ",", 
         "4735.181254302265`", ",", "4458.832146166972`", ",", 
         RowBox[{"-", "0.05836082998601366`"}], ",", "2481.159352069068`", 
         ",", "4112.738200998983`", ",", "14.54994628427358`", ",", 
         "14.65104685590322`", ",", "0.006948518548066218`", ",", 
         "1.061304963933738`", ",", "1.057413168238639`", ",", 
         RowBox[{"-", "0.0036669909473276974`"}], ",", "602.4450904968083`", 
         ",", "1.3007642742830636`", ",", "27.207666450735566`", ",", 
         "0.010239477839712796`", ",", "0.010311385579137218`", ",", 
         "0.00702259827601126`", ",", "0.3693749550870399`"}], "}"}], ",", 
       RowBox[{"{", 
        RowBox[{
        "0.20336933942425872`", ",", "1.2934536281273639`", ",", 
         "5.591224704743386`", ",", "1.058733783245077`", ",", 
         "0.09184020179750241`", ",", "0.3092776948325172`", ",", 
         "0.45477750215520385`", ",", "95.84900263920687`", ",", 
         "0.14971414135963745`", ",", "8.98848136080165`", ",", 
         "835.9684698772969`", ",", "825.5427565762624`", ",", 
         RowBox[{"-", "0.012471419289970087`"}], ",", "425.6651253728774`", 
         ",", "128.48533012225957`", ",", "36.300178038579844`", ",", 
         "37.193866641330665`", ",", "0.024619399987543034`", ",", 
         "0.11051082640008002`", ",", "0.11050509915755329`", ",", 
         RowBox[{"-", "0.00005182517146329335`"}], ",", "670.7513855095748`", 
         ",", "0.3210644823457623`", ",", "20.750783573304496`", ",", 
         "0.0012599948125541216`", ",", "0.0012641838014763834`", ",", 
         "0.003324608070227164`", ",", "1.0888243149136076`"}], "}"}], ",", 
       RowBox[{"{", 
        RowBox[{
        "0.12808268874911022`", ",", "3.6824385947617753`", ",", 
         "2.1347222010883335`", ",", "0.9228913029818868`", ",", 
         "0.1301948165557758`", ",", "0.29194798379239884`", ",", 
         "0.27062051931711223`", ",", "4508.281780436825`", ",", 
         "0.033597809391257005`", ",", "7.5117374932700365`", ",", 
         "14.750468459398865`", ",", "14.699178142567403`", ",", 
         RowBox[{"-", "0.003477199179988122`"}], ",", "8.987313792274946`", 
         ",", "3.3055693301238493`", ",", "0.21321863288129353`", ",", 
         "0.21861510988491983`", ",", "0.025309593869456526`", ",", 
         "0.0053165181931781`", ",", "0.005324195009900596`", ",", 
         "0.0014439556949783494`", ",", "11.216636040634498`", ",", 
         "0.00972791349950926`", ",", "0.36683515544190504`", ",", 
         "0.00006939093091495874`", ",", "0.00006990973183027926`", ",", 
         "0.007476494528605437`", ",", "0.8674968294223778`"}], "}"}], ",", 
       RowBox[{"{", 
        RowBox[{
        "0.14553068051711526`", ",", "1.8082756931498238`", ",", 
         "2.368533159601707`", ",", "1.1602558844471123`", ",", 
         "0.9691057704573378`", ",", "0.4792380149128871`", ",", 
         "0.010639214796165341`", ",", "788.9564435352116`", ",", 
         "0.18893878705870149`", ",", "9.465562662789438`", ",", 
         "471.9584085477612`", ",", "454.34562662059227`", ",", 
         RowBox[{"-", "0.03731850436008621`"}], ",", "228.2032303307364`", 
         ",", "409.34106260482`", ",", "2.304670254525218`", ",", 
         "2.3206290067341375`", ",", "0.00692452734944804`", ",", 
         "0.1529800436854424`", ",", "0.15318651523741902`", ",", 
         "0.001349663309033744`", ",", "59.535417171191`", ",", 
         "0.31804699804396536`", ",", "2.461479972118019`", ",", 
         "0.0015841302251091705`", ",", "0.0015998947605326413`", ",", 
         "0.009951540077700605`", ",", "0.3739064603614686`"}], "}"}], ",", 
       RowBox[{"{", 
        RowBox[{
        "0.24858998623664108`", ",", "2.4028729322353692`", ",", 
         "5.907867944453356`", ",", "0.899298954014168`", ",", 
         "0.6845394050547509`", ",", "0.4831163766793648`", ",", 
         "0.006208316855544933`", ",", "932.6458115441258`", ",", 
         "0.22545041645445363`", ",", "9.209981899602862`", ",", 
         "206.44197002176813`", ",", "205.67293952043224`", ",", 
         RowBox[{"-", "0.0037251654847839655`"}], ",", "102.58968888367316`", 
         ",", "189.5201073405555`", ",", "0.47059225064089877`", ",", 
         "0.47606443492409944`", ",", "0.011628292382095395`", ",", 
         "0.021398556571831966`", ",", "0.021410689471033507`", ",", 
         "0.0005669961504559673`", ",", "16.15390544549627`", ",", 
         "0.07599238405251205`", ",", "2.0981330242745213`", ",", 
         "0.00028723804242314355`", ",", "0.00028835137799667314`", ",", 
         "0.003876003206739087`", ",", "0.7045473189663884`"}], "}"}], ",", 
       RowBox[{"{", 
        RowBox[{
        "0.2519271524040908`", ",", "1.2045387595495214`", ",", 
         "4.5140841978362705`", ",", "1.0152142452788597`", ",", 
         "0.29419718036266773`", ",", "0.20432622138273293`", ",", 
         "0.02287101962327847`", ",", "2390.149329793605`", ",", 
         "0.07799608049040802`", ",", "9.888014794979117`", ",", 
         "36.46695154165181`", ",", "36.57670032263964`", ",", 
         "0.0030095408677766056`", ",", "16.879316128391416`", ",", 
         "27.672897575504763`", ",", "0.4812363814747132`", ",", 
         "0.4932303197842375`", ",", "0.02492317449642889`", ",", 
         "0.0052017556877275795`", ",", "0.005203750535725734`", ",", 
         "0.00038349513470237184`", ",", "8.280969628452167`", ",", 
         "0.018720907113024834`", ",", "0.8788481346357344`", ",", 
         "0.00006192587539843863`", ",", "0.00006209180562428705`", ",", 
         "0.002679497460161828`", ",", "0.7549151579709839`"}], "}"}], ",", 
       RowBox[{"{", 
        RowBox[{
        "0.11736070154865536`", ",", "2.38096944376945`", ",", 
         "5.3494850274310295`", ",", "1.276899864236343`", ",", 
         "0.07495782665645989`", ",", "0.3912082450614217`", ",", 
         "0.41113333692039317`", ",", "80.12914367323096`", ",", 
         "0.2186956786299285`", ",", "8.297333470694408`", ",", 
         "1000.3106819408114`", ",", "990.7239706208131`", ",", 
         RowBox[{"-", "0.00958373382697264`"}], ",", "551.7735223319887`", 
         ",", "164.1946916706263`", ",", "23.865777649652525`", ",", 
         "24.41250207746451`", ",", "0.022908301411244558`", ",", 
         "0.180547705655564`", ",", "0.18057370542762413`", ",", 
         "0.00014400499837829983`", ",", "811.7669619374099`", ",", 
         "0.30270293426744166`", ",", "23.429583586931646`", ",", 
         "0.0017040818913161004`", ",", "0.0017127657809417082`", ",", 
         "0.005095934455885187`", ",", "1.2147883754744435`"}], "}"}], ",", 
       RowBox[{"{", 
        RowBox[{
        "0.16035901956271875`", ",", "2.606522752147513`", ",", 
         "4.69883411815465`", ",", "1.3021358666964324`", ",", 
         "0.6150695298380762`", ",", "0.6434499333892203`", ",", 
         "0.12329290515746044`", ",", "1079.0196669558486`", ",", 
         "0.2419176548365854`", ",", "8.070742396729585`", ",", 
         "163.0046822679274`", ",", "166.48527560191096`", ",", 
         "0.021352719968268152`", ",", "92.43811666957397`", ",", 
         "60.005137790218974`", ",", "2.6907649672826777`", ",", 
         "2.7192513486864796`", ",", "0.010586722270496063`", ",", 
         "0.03505046173113468`", ",", "0.03511300360207632`", ",", 
         "0.0017843380044859636`", ",", "100.19343011291065`", ",", 
         "0.08029510969190748`", ",", "1.6284559423076905`", ",", 
         "0.0003237158275913865`", ",", "0.0003266706169361087`", ",", 
         "0.009127725903016026`", ",", "0.8320799461106768`"}], "}"}], ",", 
       RowBox[{"{", 
        RowBox[{
        "0.16449617597041116`", ",", "3.191202853555228`", ",", 
         "6.979734889593845`", ",", "0.755053893640484`", ",", 
         "0.8431581165413089`", ",", "0.5308423930900061`", ",", 
         "0.0662197921799213`", ",", "915.9947229465104`", ",", 
         "0.1651520479769521`", ",", "4.094114041787371`", ",", 
         "136.34383157209945`", ",", "129.7920200739647`", ",", 
         RowBox[{"-", "0.04805359672373677`"}], ",", "152.41933180154047`", 
         ",", "70.47527972033973`", ",", "1.4121978135702475`", ",", 
         "1.422667206838254`", ",", "0.007413545869709548`", ",", 
         "0.022580724735281554`", ",", "0.022604582254230766`", ",", 
         "0.0010565435445006877`", ",", "64.38013846356908`", ",", 
         "0.053063469565604905`", ",", "0.9318482982815859`", ",", 
         "0.00036040503886525244`", ",", "0.0003626187227058404`", ",", 
         "0.006142211128784103`", ",", "0.2306311198633892`"}], "}"}], ",", 
       RowBox[{"{", 
        RowBox[{
        "0.11360527105324508`", ",", "0.4683409445122746`", ",", 
         "6.198135239531911`", ",", "1.4397350406163711`", ",", 
         "0.8287446034488006`", ",", "0.16487005319303316`", ",", 
         "0.2956243647100192`", ",", "339.82112374821816`", ",", 
         "0.14870620145140367`", ",", "8.492417686013223`", ",", 
         "346.9058390379178`", ",", "339.8109113418568`", ",", 
         RowBox[{"-", "0.020452027315935428`"}], ",", "186.9583034535206`", 
         ",", "70.505940919535`", ",", "35.91973133479666`", ",", 
         "36.471811423911284`", ",", "0.015369827907922184`", ",", 
         "0.05953406531129956`", ",", "0.059542820079052615`", ",", 
         "0.00014705476112331084`", ",", "240.32401285665483`", ",", 
         "0.09661976609412481`", ",", "5.114511541503023`", ",", 
         "0.0004996937948673619`", ",", "0.0005008789818541611`", ",", 
         "0.0023718265044971876`", ",", "0.3135455495678625`"}], "}"}], ",", 
       RowBox[{"{", 
        RowBox[{
        "0.08657280459787114`", ",", "2.8376273381057535`", ",", 
         "2.18201840556476`", ",", "0.9732923844552535`", ",", 
         "0.8927467229995099`", ",", "0.4599530868891304`", ",", 
         "0.04289399463935107`", ",", "1129.687177458504`", ",", 
         "0.08547871234303578`", ",", "2.1820677830816138`", ",", 
         "59.15552628530992`", ",", "55.31880358150875`", ",", 
         RowBox[{"-", "0.06485822956415721`"}], ",", "124.07708444069262`", 
         ",", "36.72628406857485`", ",", "0.5358782302318115`", ",", 
         "0.5411034111385989`", ",", "0.009750687025534166`", ",", 
         "0.07516441173455941`", ",", "0.07569903013994525`", ",", 
         "0.0071126533561365335`", ",", "21.723181657164517`", ",", 
         "0.09295991328298873`", ",", "0.40231352830606604`", ",", 
         "0.0009172990121323332`", ",", "0.0009442397256107081`", ",", 
         "0.02936960917002307`", ",", "0.12067361809616214`"}], "}"}], ",", 
       RowBox[{"{", 
        RowBox[{
        "0.14288327643386806`", ",", "3.0416391272131467`", ",", 
         "7.259522365277451`", ",", "0.8919048885163637`", ",", 
         "0.7100314935930478`", ",", "0.32120037052790307`", ",", 
         "0.014548712666776912`", ",", "690.6861027330066`", ",", 
         "0.2370448478751857`", ",", "7.1501615854828415`", ",", 
         "177.62851648561568`", ",", "174.40906433738718`", ",", 
         RowBox[{"-", "0.0181246356830842`"}], ",", "113.70022572539288`", 
         ",", "147.31748673609465`", ",", "0.6787545535963813`", ",", 
         "0.687605072976772`", ",", "0.01303935175608939`", ",", 
         "0.019148325862573916`", ",", "0.019155259844915992`", ",", 
         "0.0003621195080885098`", ",", "29.49323439989775`", ",", 
         "0.0390853648209926`", ",", "2.166380620906325`", ",", 
         "0.00025936675646087703`", ",", "0.0002600772575156656`", ",", 
         "0.002739368238565021`", ",", "0.4310359551750926`"}], "}"}], ",", 
       RowBox[{"{", 
        RowBox[{
        "0.05887079706837223`", ",", "1.3439289639420835`", ",", 
         "4.010009055307599`", ",", "1.087305166401462`", ",", 
         "0.6661788396152433`", ",", "0.35567096782369767`", ",", 
         "0.008830796062004187`", ",", "96.96443168903161`", ",", 
         "0.0354538286259683`", ",", "6.082802068311153`", ",", 
         "1058.5713828061027`", ",", "1047.3100132405896`", ",", 
         RowBox[{"-", "0.01063827130453976`"}], ",", "796.4911578797204`", 
         ",", "940.2533535408119`", ",", "5.790458276715147`", ",", 
         "5.870762903001512`", ",", "0.013868440535922621`", ",", 
         "0.2961606516868926`", ",", "0.29608884172295175`", ",", 
         RowBox[{"-", "0.0002424696310323604`"}], ",", "111.17092275108071`", 
         ",", "0.24907448035844443`", ",", "13.246302136679859`", ",", 
         "0.0032763567343437883`", ",", "0.0032982585976139497`", ",", 
         "0.0066848225166018516`", ",", "0.4249267365881108`"}], "}"}], ",", 
       RowBox[{"{", 
        RowBox[{
        "0.275808383383374`", ",", "3.614253930768469`", ",", 
         "8.690573450897112`", ",", "0.8084062901760818`", ",", 
         "0.7881641108236563`", ",", "0.5461332704061045`", ",", 
         "0.16300280176413603`", ",", "213.49162259077596`", ",", 
         "0.11620699031214832`", ",", "3.4918574760984407`", ",", 
         "443.36925794709765`", ",", "430.57994944349053`", ",", 
         RowBox[{"-", "0.02884572683912401`"}], ",", "581.1303567515832`", 
         ",", "135.47889022084988`", ",", "5.842899034242298`", ",", 
         "5.893156676806335`", ",", "0.00860149084718076`", ",", 
         "0.07403522138403151`", ",", "0.07408918609827524`", ",", 
         "0.0007289059617152649`", ",", "301.6817257370489`", ",", 
         "0.2917076389052463`", ",", "3.44204800335795`", ",", 
         "0.001103082017101742`", ",", "0.0011103866343906965`", ",", 
         "0.006622007408068287`", ",", "0.23137448548056555`"}], "}"}], ",", 
       RowBox[{"{", 
        RowBox[{
        "0.16345104545617634`", ",", "3.976575006158881`", ",", 
         "6.050721111049688`", ",", "0.8077170991659299`", ",", 
         "0.4737043917748365`", ",", "0.42206087766889466`", ",", 
         "0.011122815850097148`", ",", "819.7636995837653`", ",", 
         "0.0134560852671817`", ",", "8.084495823489597`", ",", 
         "140.3908847939162`", ",", "142.53412542824952`", ",", 
         "0.015266237815079187`", ",", "79.47864690176573`", ",", 
         "121.31058791073711`", ",", "0.3277169401007776`", ",", 
         "0.3329822522032412`", ",", "0.016066646114919703`", ",", 
         "0.014540804688423881`", ",", "0.014548263780720777`", ",", 
         "0.0005129765825706567`", ",", "18.617014187137418`", ",", 
         "0.03395299611565014`", ",", "2.1443480617411845`", ",", 
         "0.0002173871305970465`", ",", "0.00021811846185652733`", ",", 
         "0.003364188383517819`", ",", "0.8219882589694497`"}], "}"}], ",", 
       RowBox[{"{", 
        RowBox[{
        "0.27078615466317746`", ",", "3.6662669410444693`", ",", 
         "7.922278334055675`", ",", "1.4466898496109064`", ",", 
         "0.8715287168554611`", ",", "0.2219561421798496`", ",", 
         "0.02446106939657988`", ",", "188.339766844502`", ",", 
         "0.03692414185938048`", ",", "1.663076961237424`", ",", 
         "149.18099508472852`", ",", "144.1499825141307`", ",", 
         RowBox[{"-", "0.033724219145611856`"}], ",", "410.5496130142856`", 
         ",", "110.62995544327586`", ",", "0.7124155170165098`", ",", 
         "0.7237627447331295`", ",", "0.015927822240790146`", ",", 
         "0.1023217662827714`", ",", "0.10249309722259616`", ",", 
         "0.0016744329779381228`", ",", "37.31293511892481`", ",", 
         "0.3958188232864837`", ",", "1.8178440636568898`", ",", 
         "0.0008504450576076739`", ",", "0.0008605272911111211`", ",", 
         "0.011855243808234883`", ",", "0.07160949711384046`"}], "}"}], ",", 
       RowBox[{"{", 
        RowBox[{
        "0.24286662289220456`", ",", "2.6814172670718373`", ",", 
         "2.6369699156223714`", ",", "0.8218929956416956`", ",", 
         "0.8808977613854625`", ",", "0.43575724866517207`", ",", 
         "0.024751792159432087`", ",", "472.6370271533013`", ",", 
         "0.14270041872793765`", ",", "9.280134575613399`", ",", 
         "584.164350548346`", ",", "551.9109222570158`", ",", 
         RowBox[{"-", "0.05521293495752411`"}], ",", "288.10133486293034`", 
         ",", "432.13707212720135`", ",", "3.851124989470432`", ",", 
         "3.882360396155899`", ",", "0.008110722651399227`", ",", 
         "0.12300947023314225`", ",", "0.1230566142003597`", ",", 
         "0.0003832547780922013`", ",", "147.52104349168357`", ",", 
         "0.4267842088470139`", ",", "4.0569365988526584`", ",", 
         "0.0018021844941648046`", ",", "0.001814216836569099`", ",", 
         "0.006676531977304778`", ",", "0.4349882561037057`"}], "}"}], ",", 
       RowBox[{"{", 
        RowBox[{
        "0.042342161544045354`", ",", "1.3013804906014936`", ",", 
         "7.13634807471312`", ",", "1.1105942412761596`", ",", 
         "0.2407240140528013`", ",", "0.6802475696307242`", ",", 
         "0.0062232822378432`", ",", "4037.4772502763867`", ",", 
         "0.18461914595887624`", ",", "5.716947148449252`", ",", 
         "19.850092309922772`", ",", "20.542905524332767`", ",", 
         "0.034902266628940026`", ",", "15.891425201743985`", ",", 
         "18.231942762095876`", ",", "0.0813354772789983`", ",", 
         "0.08272455801886339`", ",", "0.01707841136900501`", ",", 
         "0.0033859076164760565`", ",", "0.0033914218959820858`", ",", 
         "0.0016285971534475419`", ",", "1.5121200474949934`", ",", 
         "0.002048094960999781`", ",", "0.3316489977793768`", ",", 
         "0.000036700049984461636`", ",", "0.000036977361676164775`", ",", 
         "0.007556166594338443`", ",", "1.0674476228401164`"}], "}"}], ",", 
       RowBox[{"{", 
        RowBox[{
        "0.14720397501884225`", ",", "0.5316247300014076`", ",", 
         "6.683828314747185`", ",", "1.481587653959343`", ",", 
         "0.013428589995876372`", ",", "0.17720084833285243`", ",", 
         "0.005004553323761107`", ",", "364.08088787611194`", ",", 
         "0.035796657483315286`", ",", "8.51611862140901`", ",", 
         "160.49119826275324`", ",", "160.90869689080554`", ",", 
         "0.002601380216308069`", ",", "86.25296083003457`", ",", 
         "149.8656071472552`", ",", "1.2064923793531104`", ",", 
         "1.2459518860544108`", ",", "0.03270597260005692`", ",", 
         "0.026204880655476343`", ",", "0.026212871604244577`", ",", 
         "0.0003049412387445827`", ",", "9.162874077462172`", ",", 
         "0.05510660853402671`", ",", "5.012890364952759`", ",", 
         "0.00021375406852675027`", ",", "0.00021428798642489583`", ",", 
         "0.002497813968292961`", ",", "0.7310424257388889`"}], "}"}], ",", 
       RowBox[{"{", 
        RowBox[{
        "0.1926486177557311`", ",", "2.6336525621782014`", ",", 
         "9.444109966651418`", ",", "1.4788802142070587`", ",", 
         "0.6654095862145473`", ",", "0.16653655494047714`", ",", 
         "0.03828733327035071`", ",", "2433.4281263020134`", ",", 
         "0.12844440731237916`", ",", "4.149230973672752`", ",", 
         "19.155597096615622`", ",", "18.873506896335243`", ",", 
         RowBox[{"-", "0.014726254621956758`"}], ",", "21.129663332823`", ",",
          "12.494629279407986`", ",", "0.17199177473088223`", ",", 
         "0.17535587174872766`", ",", "0.0195596389601147`", ",", 
         "0.004532118174259642`", ",", "0.004534582417471718`", ",", 
         "0.0005437288078833369`", ",", "6.470951117050902`", ",", 
         "0.012472947168242716`", ",", "0.3523734747277347`", ",", 
         "0.000037023089593635206`", ",", "0.000037151866681221985`", ",", 
         "0.003478291223132146`", ",", "0.19531168411089353`"}], "}"}], ",", 
       RowBox[{"{", 
        RowBox[{
        "0.055762854118976635`", ",", "2.4026093631268655`", ",", 
         "6.857734870811047`", ",", "0.7509249944976302`", ",", 
         "0.22671157472868875`", ",", "0.4788061070906606`", ",", 
         "0.1564030997457896`", ",", "55.02740807629177`", ",", 
         "0.03469990388231514`", ",", "7.492235364197862`", ",", 
         "1598.515566560386`", ",", "1624.5072407737396`", ",", 
         "0.01625988182853999`", ",", "976.4948394584247`", ",", 
         "514.232996588241`", ",", "30.688764564800874`", ",", 
         "31.26240520530449`", ",", "0.018692203763769788`", ",", 
         "0.14672851301994266`", ",", "0.14664690899017396`", ",", 
         RowBox[{"-", "0.0005561565921247125`"}], ",", "1053.3301869455229`", 
         ",", "0.11688572380873888`", ",", "30.854149374515202`", ",", 
         "0.00235691228539614`", ",", "0.002364494779050267`", ",", 
         "0.0032171301838890276`", ",", "1.1100722370922511`"}], "}"}], ",", 
       RowBox[{"{", 
        RowBox[{
        "0.05296847355619744`", ",", "1.6490117913903575`", ",", 
         "9.992115392915188`", ",", "0.8066960527418563`", ",", 
         "0.1291629696144665`", ",", "0.33931322884091664`", ",", 
         "0.26435083615790894`", ",", "660.4050522121521`", ",", 
         "0.10186522527726305`", ",", "2.8696181659920086`", ",", 
         "39.67979988769313`", ",", "39.64940251720767`", ",", 
         RowBox[{"-", "0.0007660666276415595`"}], ",", "63.286321763642306`", 
         ",", "9.029600930023092`", ",", "1.2476081083488064`", ",", 
         "1.277517718795704`", ",", "0.023973562087924005`", ",", 
         "0.007000686272130637`", ",", "0.007006260713789342`", ",", 
         "0.0007962707428978977`", ",", "29.39029259573429`", ",", 
         "0.0052973666525737585`", ",", "0.9710075041475178`", ",", 
         "0.0001047249106727044`", ",", "0.0001051723339592086`", ",", 
         "0.0042723673253113326`", ",", "0.37942369314765856`"}], "}"}], ",", 
       RowBox[{"{", 
        RowBox[{
        "0.21365538200916506`", ",", "3.0547845209089406`", ",", 
         "0.35609106729359574`", ",", "0.8256521864420123`", ",", 
         "0.9506371395328554`", ",", "0.271042805312945`", ",", 
         "0.12766968769895812`", ",", "68.7970381277751`", ",", 
         "0.05673347586404265`", ",", "3.4610065999125617`", ",", 
         "1177.885417192509`", ",", "1131.4414527495996`", ",", 
         RowBox[{"-", "0.03942995113532233`"}], ",", "1557.6329019610953`", 
         ",", "416.6852005673842`", ",", "16.599393164998535`", ",", 
         "17.042320574844084`", ",", "0.026683349532289347`", ",", 
         "4.986639145338778`", ",", "4.871026231833259`", ",", 
         RowBox[{"-", "0.023184535743595358`"}], ",", "724.3938470988462`", 
         ",", "15.220318450560693`", ",", "10.431344815147636`", ",", 
         "0.06879995063085342`", ",", "0.07263620246584847`", ",", 
         "0.055759514357480944`", ",", "0.1750645777439373`"}], "}"}], ",", 
       RowBox[{"{", 
        RowBox[{
        "0.22385277301638717`", ",", "3.365536903395271`", ",", 
         "8.935305056074029`", ",", "1.445762062116566`", ",", 
         "0.43390325179453604`", ",", "0.6187135527847307`", ",", 
         "0.01939946413637202`", ",", "453.1242214832122`", ",", 
         "0.13325485950688953`", ",", "8.825528492983036`", ",", 
         "321.5961748275638`", ",", "332.61345058908375`", ",", 
         "0.03425810573595056`", ",", "166.77642024656362`", ",", 
         "252.52354925764755`", ",", "1.4022918039543006`", ",", 
         "1.4219001978774166`", ",", "0.013983105276535568`", ",", 
         "0.036965746806125396`", ",", "0.036997380636648994`", ",", 
         "0.0008557606231929249`", ",", "67.42092593624197`", ",", 
         "0.11821264184527314`", ",", "4.364083051674295`", ",", 
         "0.0003083370550750475`", ",", "0.0003099376681208719`", ",", 
         "0.0051911147864951435`", ",", "1.1936616334249217`"}], "}"}], ",", 
       RowBox[{"{", 
        RowBox[{
        "0.26129739321020845`", ",", "3.355909888714172`", ",", 
         "1.041845959949887`", ",", "1.206440545734901`", ",", 
         "0.09347792890054829`", ",", "0.5333101115239811`", ",", 
         "0.015503351594481202`", ",", "579.4832207194656`", ",", 
         "0.24065061389170217`", ",", "7.475999528371727`", ",", 
         "143.52535769501768`", ",", "145.28993559905936`", ",", 
         "0.012294537581235776`", ",", "87.86660921731192`", ",", 
         "117.4223926451152`", ",", "0.5187791940432775`", ",", 
         "0.5317324930603206`", ",", "0.02496880978608096`", ",", 
         "0.13804287426587622`", ",", "0.13892831975727665`", ",", 
         "0.006414278868860812`", ",", "24.87108896212863`", ",", 
         "0.5152891885273687`", ",", "3.0304017008619133`", ",", 
         "0.0013587719234094964`", ",", "0.0014004559494808825`", ",", 
         "0.030677721075359266`", ",", "1.4214062902527047`"}], "}"}], ",", 
       RowBox[{"{", 
        RowBox[{
        "0.14172561423935526`", ",", "2.161658858177276`", ",", 
         "2.5726304321806133`", ",", "1.1364876244324849`", ",", 
         "0.9181535957758225`", ",", "0.5861373014149901`", ",", 
         "0.010418800942482771`", ",", "101.70999367656657`", ",", 
         "0.1500483081169689`", ",", "9.64604938537483`", ",", 
         "3944.718665000919`", ",", "3665.997415616593`", ",", 
         RowBox[{"-", "0.07065681308460592`"}], ",", "1871.6776250795547`", 
         ",", "3430.928441353214`", ",", "15.92622098367187`", ",", 
         "16.03047588856927`", ",", "0.006546116935353785`", ",", 
         "1.1373770862613632`", ",", "1.133181620235433`", ",", 
         RowBox[{"-", "0.003688720369531162`"}], ",", "491.81509523775844`", 
         ",", "2.30279237388926`", ",", "19.580296404124166`", ",", 
         "0.011953678881284069`", ",", "0.012080996083706304`", ",", 
         "0.010650880259262863`", ",", "0.444277187765499`"}], "}"}], ",", 
       RowBox[{"{", 
        RowBox[{
        "0.06568219588241164`", ",", "1.0305120784213448`", ",", 
         "8.720293141386708`", ",", "1.4160313463775192`", ",", 
         "0.752508918071946`", ",", "0.31681781371940887`", ",", 
         "0.13417309715525413`", ",", "209.13734568668048`", ",", 
         "0.22402731709711876`", ",", "4.416848552940577`", ",", 
         "379.90855976312633`", ",", "370.1971593057519`", ",", 
         RowBox[{"-", "0.02556246814609686`"}], ",", "393.66886242622587`", 
         ",", "133.06489138219897`", ",", "15.690125078332184`", ",", 
         "15.879953759340472`", ",", "0.012098608523550825`", ",", 
         "0.08758980608984179`", ",", "0.08764704420722542`", ",", 
         "0.0006534792110959309`", ",", "230.98376293089976`", ",", 
         "0.0821870114411251`", ",", "4.405867155554598`", ",", 
         "0.0007458250473807437`", ",", "0.0007496336590866968`", ",", 
         "0.005106575220728216`", ",", "0.2517370173542297`"}], "}"}], ",", 
       RowBox[{"{", 
        RowBox[{
        "0.27044630440719625`", ",", "2.4698840490073675`", ",", 
         "6.955264919348561`", ",", "1.0249819835130385`", ",", 
         "0.106623120735865`", ",", "0.6358905088319218`", ",", 
         "0.012311596840628138`", ",", "346.23093318344644`", ",", 
         "0.07401305589494472`", ",", "1.2937187987733016`", ",", 
         "43.98998099397845`", ",", "44.876248949853505`", ",", 
         "0.020147041118212305`", ",", "155.62464729449422`", ",", 
         "37.38274398012075`", ",", "0.17724563286915787`", ",", 
         "0.18133902743807648`", ",", "0.02309447348663496`", ",", 
         "0.031159487314280202`", ",", "0.031349580520384786`", ",", 
         "0.0061006525616826845`", ",", "6.253945162567833`", ",", 
         "0.12038525987671497`", ",", "0.9005524092866529`", ",", 
         "0.0003617430296249946`", ",", "0.000371547036157844`", ",", 
         "0.02710212977154769`", ",", "0.2860633142028097`"}], "}"}], ",", 
       RowBox[{"{", 
        RowBox[{
        "0.08403118541616988`", ",", "3.378337092807227`", ",", 
         "2.524635889786053`", ",", "0.8671019090417934`", ",", 
         "0.46085963082622694`", ",", "0.5847463933658021`", ",", 
         "0.04733165775893332`", ",", "1030.6526695312073`", ",", 
         "0.10944158368617352`", ",", "3.930070348109142`", ",", 
         "62.21184610375735`", ",", "63.88330879656129`", ",", 
         "0.026867273638146782`", ",", "72.44981141647209`", ",", 
         "37.40102753496688`", ",", "0.5021048124021786`", ",", 
         "0.5094457271560373`", ",", "0.014620283599231287`", ",", 
         "0.03394831640568047`", ",", "0.03409128198283307`", ",", 
         "0.004211271494119817`", ",", "24.232561603075673`", ",", 
         "0.040753103863561395`", ",", "0.8525804179019899`", ",", 
         "0.0004678517313350117`", ",", "0.00047652710140560036`", ",", 
         "0.01854299020297212`", ",", "0.5220820236416713`"}], "}"}], ",", 
       RowBox[{"{", 
        RowBox[{
        "0.11975601650409934`", ",", "1.1540823534574054`", ",", 
         "5.101398975621729`", ",", "0.9964575213162732`", ",", 
         "0.8596230582994027`", ",", "0.5017711629445061`", ",", 
         "0.09812020963113087`", ",", "54.445260820005984`", ",", 
         "0.07947868464718594`", ",", "4.273753987333478`", ",", 
         "2401.5975076656196`", ",", "2272.535941141883`", ",", 
         RowBox[{"-", "0.0537398819376631`"}], ",", "2571.9066410930636`", 
         ",", "1008.6590425125149`", ",", "79.54914708099956`", ",", 
         "80.15417927915867`", ",", "0.007605765999515235`", ",", 
         "0.6900650789495615`", ",", "0.6885662055498684`", ",", 
         RowBox[{"-", "0.0021720754250813545`"}], ",", "1311.5180982681316`", 
         ",", "1.1805634997656032`", ",", "16.324931208334924`", ",", 
         "0.008294275177200494`", ",", "0.008371726020779234`", ",", 
         "0.00933786761640576`", ",", "0.22957604369919923`"}], "}"}], ",", 
       RowBox[{"{", 
        RowBox[{
        "0.26353274820980593`", ",", "3.2715371213501925`", ",", 
         "8.419438906869026`", ",", "0.9426613525835754`", ",", 
         "0.1294979869931494`", ",", "0.5387601140015186`", ",", 
         "0.040849691062558216`", ",", "744.2937861154428`", ",", 
         "0.1766059692159136`", ",", "7.8822033078787435`", ",", 
         "120.79838093616839`", ",", "123.21303366022315`", ",", 
         "0.019989114964468868`", ",", "70.14197263427936`", ",", 
         "77.08446115080189`", ",", "0.9145578433373155`", ",", 
         "0.9325393201376391`", ",", "0.01966138821215213`", ",", 
         "0.010761131997331135`", ",", "0.010767743768462158`", ",", 
         "0.0006144122321576351`", ",", "42.742999058571534`", ",", 
         "0.04051300984431119`", ",", "2.4607282409579363`", ",", 
         "0.00013782421846086912`", ",", "0.0001383387742297583`", ",", 
         "0.003733420545644295`", ",", "1.3974207043778069`"}], "}"}], ",", 
       RowBox[{"{", 
        RowBox[{
        "0.15837784563387913`", ",", "1.590657770632209`", ",", 
         "9.4421417173358`", ",", "0.8199017044479102`", ",", 
         "0.629826423052569`", ",", "0.2661387442145513`", ",", 
         "0.049173845467465206`", ",", "187.50695430622352`", ",", 
         "0.06908425180315825`", ",", "9.722920562989135`", ",", 
         "722.643836565428`", ",", "715.449231953232`", ",", 
         RowBox[{"-", "0.009955948211487375`"}], ",", "340.1669061227229`", 
         ",", "428.8058391879212`", ",", "12.379667365392477`", ",", 
         "12.568846425619927`", ",", "0.015281433227867014`", ",", 
         "0.04051353048173234`", ",", "0.04051003110194197`", ",", 
         RowBox[{"-", "0.00008637558239832366`"}], ",", "281.3116298943357`", 
         ",", "0.09166350966733708`", ",", "10.862167747503829`", ",", 
         "0.0005974515150692916`", ",", "0.0005982333816694936`", ",", 
         "0.001308669541345564`", ",", "0.5965215282660009`"}], "}"}], ",", 
       RowBox[{"{", 
        RowBox[{
        "0.18489841859634304`", ",", "3.5401138358224227`", ",", 
         "7.262892362437768`", ",", "0.8851173674042263`", ",", 
         "0.05104398233694862`", ",", "0.6826543300991057`", ",", 
         "0.13384148697112022`", ",", "730.4506518091381`", ",", 
         "0.22533987085622137`", ",", "8.188627124718394`", ",", 
         "136.4449308847219`", ",", "138.5258195923069`", ",", 
         "0.015250758632748829`", ",", "76.26245903234222`", ",", 
         "48.43710301542611`", ",", "1.705570045682828`", ",", 
         "1.7371316113991881`", ",", "0.01850499532179839`", ",", 
         "0.012733771601685437`", ",", "0.012744212440209863`", ",", 
         "0.0008199329194065186`", ",", "86.25588738122926`", ",", 
         "0.03363506045605698`", ",", "2.7024831814827985`", ",", 
         "0.00017355896560355966`", ",", "0.00017436137872136107`", ",", 
         "0.004623288200704456`", ",", "1.8131279234628175`"}], "}"}], ",", 
       RowBox[{"{", 
        RowBox[{
        "0.22773890477301867`", ",", "2.1437195677585157`", ",", 
         "6.152335866192775`", ",", "1.1180903919170035`", ",", 
         "0.02705103803804154`", ",", "0.3333465628704615`", ",", 
         "0.009170207790258475`", ",", "2321.6700090659583`", ",", 
         "0.14789384405564093`", ",", "7.237611958554762`", ",", 
         "26.591063213800286`", ",", "26.792363890852588`", ",", 
         "0.007570237994388496`", ",", "16.815310930857123`", ",", 
         "23.553769726019205`", ",", "0.09485484951186883`", ",", 
         "0.0973931764186037`", ",", "0.026760117377206516`", ",", 
         "0.004185960153839824`", ",", "0.004188990352387559`", ",", 
         "0.0007238956980886169`", ",", "2.9048885285054644`", ",", 
         "0.013618656869414185`", ",", "0.7009986200144622`", ",", 
         "0.00004519570515970628`", ",", "0.000045385169689448094`", ",", 
         "0.004192091462503322`", ",", "1.0083245696945495`"}], "}"}], ",", 
       RowBox[{"{", 
        RowBox[{
        "0.17605039997850958`", ",", "2.727076411741753`", ",", 
         "8.728585319721596`", ",", "1.1320082850991182`", ",", 
         "0.7355770210071702`", ",", "0.5402004706661186`", ",", 
         "0.09745706159326789`", ",", "177.96581560566344`", ",", 
         "0.01922037387361028`", ",", "4.980887347403458`", ",", 
         "678.7853001196466`", ",", "670.0361409142529`", ",", 
         RowBox[{"-", "0.012889435295448504`"}], ",", "623.7207663822047`", 
         ",", "286.9975246780879`", ",", "9.7951792890919`", ",", 
         "9.886350069235345`", ",", "0.009307719384470392`", ",", 
         "0.11082095397103628`", ",", "0.11089326281144539`", ",", 
         "0.0006524834683159231`", ",", "381.6028912580553`", ",", 
         "0.2787153324656682`", ",", "5.932976292532321`", ",", 
         "0.0011792459195612004`", ",", "0.0011865756725149335`", ",", 
         "0.0062156271496454085`", ",", "0.3688386089353362`"}], "}"}], ",", 
       RowBox[{"{", 
        RowBox[{
        "0.06947420594938447`", ",", "0.8077718165326004`", ",", 
         "3.821443319804267`", ",", "1.3891202366711977`", ",", 
         "0.6756008025235485`", ",", "0.23550127195203518`", ",", 
         "0.0653335798785588`", ",", "483.3383501610001`", ",", 
         "0.09612644227220152`", ",", "2.381497911922425`", ",", 
         "65.71733472285908`", ",", "64.47565792622012`", ",", 
         RowBox[{"-", "0.018894205035479783`"}], ",", "126.29734796313699`", 
         ",", "34.419461403145526`", ",", "2.485938349982277`", ",", 
         "2.530039109867275`", ",", "0.01774008590571552`", ",", 
         "0.06267864075955476`", ",", "0.0628545763483387`", ",", 
         "0.002806946459781301`", ",", "28.686727667903416`", ",", 
         "0.062207839953649875`", ",", "1.0305497809342345`", ",", 
         "0.0005412941097241442`", ",", "0.0005488022791974318`", ",", 
         "0.013870776234964133`", ",", "0.14223019218027946`"}], "}"}], ",", 
       RowBox[{"{", 
        RowBox[{
        "0.23569362997389992`", ",", "1.2270876586626818`", ",", 
         "0.9845589085102358`", ",", "1.1982217261670929`", ",", 
         "0.43286649637666286`", ",", "0.634774301600445`", ",", 
         "0.09976341665112172`", ",", "228.04937393006952`", ",", 
         "0.12724994607105566`", ",", "3.0426000813607676`", ",", 
         "224.30270638905648`", ",", "227.65403505998384`", ",", 
         "0.014941097790921898`", ",", "337.40703684297324`", ",", 
         "93.2238351550279`", ",", "6.94484090565037`", ",", 
         "7.113616257282839`", ",", "0.02430226320881612`", ",", 
         "0.5477714021896914`", ",", "0.5571493099440786`", ",", 
         "0.017120111997266374`", ",", "121.74183666713363`", ",", 
         "1.8443747168282905`", ",", "3.0651456305747535`", ",", 
         "0.005293214491106646`", ",", "0.005690645439031113`", ",", 
         "0.07508309904920862`", ",", "0.49902293272849985`"}], "}"}], ",", 
       RowBox[{"{", 
        RowBox[{
        "0.12274586224015488`", ",", "2.0471402784080235`", ",", 
         "1.4612976870222134`", ",", "0.9456822010625827`", ",", 
         "0.8327879461898879`", ",", "0.22053943969717293`", ",", 
         "0.006767755909702022`", ",", "174.3096643655477`", ",", 
         "0.1850505728558421`", ",", "1.2537872990507584`", ",", 
         "114.258580896559`", ",", "109.7953690642296`", ",", 
         RowBox[{"-", "0.039062377611446375`"}], ",", "417.0896896671247`", 
         ",", "103.30631963279372`", ",", "0.3254650095144729`", ",", 
         "0.33304511849116963`", ",", "0.023290088811712018`", ",", 
         "0.36456767841191773`", ",", "0.3669752606183887`", ",", 
         "0.006603937619918954`", ",", "9.518179002707546`", ",", 
         "0.6392739147365896`", ",", "1.4954873878001438`", ",", 
         "0.004568206500384475`", ",", "0.0047395799662081324`", ",", 
         "0.037514386840707514`", ",", "0.0669807520761631`"}], "}"}], ",", 
       RowBox[{"{", 
        RowBox[{
        "0.13491824188855928`", ",", "1.669720674179887`", ",", 
         "1.3334401828831126`", ",", "0.968437561771696`", ",", 
         "0.34828727193756603`", ",", "0.3135712369052611`", ",", 
         "0.22891096239253717`", ",", "1910.612731597179`", ",", 
         "0.10930115833371806`", ",", "4.270908360205038`", ",", 
         "24.125953184975337`", ",", "24.138049752596697`", ",", 
         "0.0005013923192429548`", ",", "25.854058220066495`", ",", 
         "5.9928720819077475`", ",", "0.7265976502349609`", ",", 
         "0.7434088804572325`", ",", "0.023136917958426206`", ",", 
         "0.025564924305101648`", ",", "0.025676175118912088`", ",", 
         "0.004351697367953378`", ",", "17.331644548683478`", ",", 
         "0.049273923446552216`", ",", "0.4872098898166279`", ",", 
         "0.00031551746953795146`", ",", "0.0003219617517943875`", ",", 
         "0.020424486371144912`", ",", "0.44549669424309524`"}], "}"}], ",", 
       RowBox[{"{", 
        RowBox[{
        "0.04199865921066254`", ",", "2.754174936868967`", ",", 
         "5.53210979521042`", ",", "1.3844956478579449`", ",", 
         "0.47136731805345633`", ",", "0.24068198696313148`", ",", 
         "0.022972136801125642`", ",", "58.648848297948106`", ",", 
         "0.2240134714991286`", ",", "4.479259216921056`", ",", 
         "824.5098359403563`", ",", "823.9560726985757`", ",", 
         RowBox[{"-", "0.0006716272112741173`"}], ",", "842.4694079264048`", 
         ",", "624.2237552818326`", ",", "4.948478417015255`", ",", 
         "5.049528964179758`", ",", "0.020420529029093526`", ",", 
         "0.28906821406345995`", ",", "0.2890479911548488`", ",", 
         RowBox[{"-", "0.00006995894957406712`"}], ",", "194.69964616829202`",
          ",", "0.1734353915869008`", ",", "16.191454250494893`", ",", 
         "0.002514229560421133`", ",", "0.0025287881415003693`", ",", 
         "0.0057904740714278535`", ",", "0.3320988473186464`"}], "}"}], ",", 
       RowBox[{"{", 
        RowBox[{
        "0.18074106663079648`", ",", "0.9554759541683486`", ",", 
         "8.202625386518609`", ",", "1.4769540911095849`", ",", 
         "0.5922233662884384`", ",", "0.5544055394726339`", ",", 
         "0.15090969809745627`", ",", "4632.951795907658`", ",", 
         "0.16872394703920557`", ",", "7.933658625009354`", ",", 
         "33.03910623547708`", ",", "33.59942521349337`", ",", 
         "0.016959265605515306`", ",", "19.059841100000142`", ",", 
         "10.711893127745752`", ",", "1.5229283830200389`", ",", 
         "1.5406472648653227`", ",", "0.01163474398589015`", ",", 
         "0.004699961964663271`", ",", "0.004705117511548924`", ",", 
         "0.0010969337463611062`", ",", "20.787449284230455`", ",", 
         "0.012135373408820989`", ",", "0.37138729833770495`", ",", 
         "0.00003836840157644961`", ",", "0.00003858473265485654`", ",", 
         "0.0056382614213388305`", ",", "0.7841465934328663`"}], "}"}], ",", 
       RowBox[{"{", 
        RowBox[{
        "0.22308930012837075`", ",", "1.8877770902637643`", ",", 
         "5.727481376105105`", ",", "1.290937410786533`", ",", 
         "0.5385704303274257`", ",", "0.17837528465279628`", ",", 
         "0.11591468148922064`", ",", "2665.0058694088225`", ",", 
         "0.1309938954283596`", ",", "2.3264420617360244`", ",", 
         "8.711740020890856`", ",", "8.632861644598574`", ",", 
         RowBox[{"-", "0.009054261961804588`"}], ",", "17.13867171043912`", 
         ",", "3.3839499394911607`", ",", "0.1897041748361607`", ",", 
         "0.19420681404627096`", ",", "0.023735055983870712`", ",", 
         "0.0052775401056925535`", ",", "0.00528533763443844`", ",", 
         "0.0014774930345817783`", ",", "5.115988502615644`", ",", 
         "0.01681946755111961`", ",", "0.18243534591411725`", ",", 
         "0.00004925392757959557`", ",", "0.00004968926490688096`", ",", 
         "0.008838631733111502`", ",", "0.13692702868432075`"}], "}"}], ",", 
       RowBox[{"{", 
        RowBox[{
        "0.16528939075200133`", ",", "0.44637388983991233`", ",", 
         "6.000554224390708`", ",", "0.7620462868306999`", ",", 
         "0.45157540745748825`", ",", "0.6293554847029814`", ",", 
         "0.08179042637541929`", ",", "626.5470719450981`", ",", 
         "0.11922182895709121`", ",", "4.5474321331423475`", ",", 
         "121.68240621952394`", ",", "125.90750424026572`", ",", 
         "0.034722341150284386`", ",", "122.468967799627`", ",", 
         "56.92398985582869`", ",", "8.768973448456752`", ",", 
         "8.888319269894453`", ",", "0.01361001058324618`", ",", 
         "0.021291939520226823`", ",", "0.021321554216746537`", ",", 
         "0.0013908876874078047`", ",", "55.91772554415077`", ",", 
         "0.05027616730303578`", ",", "1.6280601576853206`", ",", 
         "0.0003363811719181431`", ",", "0.0003389095372575955`", ",", 
         "0.0075163699711102705`", ",", "0.6208532465822922`"}], "}"}], ",", 
       RowBox[{"{", 
        RowBox[{
        "0.12057640522465035`", ",", "1.6899679349832946`", ",", 
         "5.872613897455656`", ",", "0.8685022109314445`", ",", 
         "0.5819827862907108`", ",", "0.45575489869095254`", ",", 
         "0.005408595604133131`", ",", "1249.3305456098487`", ",", 
         "0.22090492300977427`", ",", "9.765554151588912`", ",", 
         "134.22075811612254`", ",", "135.54928275900846`", ",", 
         "0.009898056467066985`", ",", "62.90530748834596`", ",", 
         "124.55025818181825`", ",", "0.37768152773971897`", ",", 
         "0.3828922978413436`", ",", "0.013796730099057575`", ",", 
         "0.012751001324377004`", ",", "0.012757719455721187`", ",", 
         "0.0005268708843546577`", ",", "9.118138164508995`", ",", 
         "0.021963855752970555`", ",", "1.6807681208994718`", ",", 
         "0.00017729526620802183`", ",", "0.00017787091479356146`", ",", 
         "0.003246835619763244`", ",", "0.8736096139462535`"}], "}"}], ",", 
       RowBox[{"{", 
        RowBox[{
        "0.26839288378136816`", ",", "1.20431418513886`", ",", 
         "3.4264235210106797`", ",", "1.1464020290887187`", ",", 
         "0.9129873318113406`", ",", "0.17958510842302844`", ",", 
         "0.03476022275277427`", ",", "85.14929883968256`", ",", 
         "0.03637248443077806`", ",", "6.177611921122705`", ",", 
         "1179.8802642733738`", ",", "1152.584120403935`", ",", 
         RowBox[{"-", "0.02313467281042203`"}], ",", "874.1416412707893`", 
         ",", "791.9429878720576`", ",", "21.198682386018557`", ",", 
         "21.505304535215924`", ",", "0.014464207898109649`", ",", 
         "0.4010222533567292`", ",", "0.4005190046414002`", ",", 
         RowBox[{"-", "0.001254914686445896`"}], ",", "364.7124843390777`", 
         ",", "1.5375931291270564`", ",", "14.815967962402965`", ",", 
         "0.004213356548019465`", ",", "0.00423633078827761`", ",", 
         "0.005452716853252104`", ",", "0.21433911693579405`"}], "}"}], ",", 
       RowBox[{"{", 
        RowBox[{
        "0.19312844950593372`", ",", "3.9129912832786564`", ",", 
         "0.42277195731844414`", ",", "0.8655327062249413`", ",", 
         "0.5847393470300801`", ",", "0.16029168895981472`", ",", 
         "0.1525854675774217`", ",", "2234.1231120850057`", ",", 
         "0.03649943574663328`", ",", "5.234397199033289`", ",", 
         "24.30550146767184`", ",", "23.92854371506977`", ",", 
         RowBox[{"-", "0.015509153477184956`"}], ",", "21.252127148830347`", 
         ",", "7.904806037113416`", ",", "0.2843486010510042`", ",", 
         "0.2928260009777361`", ",", "0.029813404727147885`", ",", 
         "0.05887115350319637`", ",", "0.059135493499082745`", ",", 
         "0.004490144666046358`", ",", "15.895051390357994`", ",", 
         "0.16242420852424488`", ",", "0.4877718265692359`", ",", 
         "0.0008128797880341265`", ",", "0.000834728670629336`", ",", 
         "0.02687836863067905`", ",", "0.28696384518876417`"}], "}"}], ",", 
       RowBox[{"{", 
        RowBox[{
        "0.05831506452479063`", ",", "1.4447664488109728`", ",", 
         "9.399667906542401`", ",", "0.8838396243177019`", ",", 
         "0.4494233408794772`", ",", "0.5909311609620335`", ",", 
         "0.2085880113243902`", ",", "309.3416067223959`", ",", 
         "0.04816991376818669`", ",", "2.147582543132131`", ",", 
         "110.74107221305343`", ",", "113.64161889085416`", ",", 
         "0.026192149126210484`", ",", "236.0061681698392`", ",", 
         "28.930414828888637`", ",", "3.7780412705885404`", ",", 
         "3.831669193735803`", ",", "0.014194636666557292`", ",", 
         "0.03036164789017302`", ",", "0.03042455389175321`", ",", 
         "0.0020718902283480833`", ",", "77.9769609995643`", ",", 
         "0.025293449368502998`", ",", "1.5557861944926938`", ",", 
         "0.0004127185704178027`", ",", "0.00041692692362806604`", ",", 
         "0.01019666550502718`", ",", "0.2908490902137119`"}], "}"}], ",", 
       RowBox[{"{", 
        RowBox[{
        "0.23965113012644185`", ",", "0.9128974489725401`", ",", 
         "8.261297062012524`", ",", "0.788417407034967`", ",", 
         "0.8016641172773833`", ",", "0.35686628470413617`", ",", 
         "0.030635478621033968`", ",", "346.1316581378353`", ",", 
         "0.043365488693742626`", ",", "1.9545026373639716`", ",", 
         "116.70546395082444`", ",", "112.4722829314004`", ",", 
         RowBox[{"-", "0.03627234643621968`"}], ",", "273.2872832363381`", 
         ",", "81.41593374801697`", ",", "2.5011084835233244`", ",", 
         "2.530198388993655`", ",", "0.011630805165776525`", ",", 
         "0.03568223257900966`", ",", "0.03572708217777127`", ",", 
         "0.0012569168328326885`", ",", "32.617936488743155`", ",", 
         "0.12216124804275667`", ",", "1.1773327826066495`", ",", 
         "0.0005449505772771035`", ",", "0.0005493135121147588`", ",", 
         "0.008006111048556086`", ",", "0.11022558130430492`"}], "}"}], ",", 
       RowBox[{"{", 
        RowBox[{
        "0.20520507007680205`", ",", "1.512442754504547`", ",", 
         "9.386452795492342`", ",", "1.0402158263719963`", ",", 
         "0.9284696718653804`", ",", "0.3818637796049891`", ",", 
         "0.053241178903524394`", ",", "3017.2611079460976`", ",", 
         "0.15062298010038172`", ",", "2.3864513615272553`", ",", 
         "22.463915137738805`", ",", "21.371103971704514`", ",", 
         RowBox[{"-", "0.04864740448553406`"}], ",", "43.0821488685705`", ",",
          "12.814790660866914`", ",", "0.4256832526504928`", ",", 
         "0.4292865689311132`", ",", "0.008464782812536154`", ",", 
         "0.006531684174117444`", ",", "0.0065415474997698635`", ",", 
         "0.0015100738782662937`", ",", "9.197450731216646`", ",", 
         "0.019147638695279794`", ",", "0.16284740259234867`", ",", 
         "0.00007562159195395601`", ",", "0.00007621578976928998`", ",", 
         "0.007857515293988593`", ",", "0.10307118695721539`"}], "}"}], ",", 
       RowBox[{"{", 
        RowBox[{
        "0.20853248950244857`", ",", "2.7801356391066916`", ",", 
         "9.335557605849111`", ",", "0.8182981643225358`", ",", 
         "0.24140252954455388`", ",", "0.3825831953385048`", ",", 
         "0.013327430792399009`", ",", "77.96529661289064`", ",", 
         "0.07323986754942219`", ",", "3.7008101112034457`", ",", 
         "498.0006108044608`", ",", "505.9028704823119`", ",", 
         "0.01586797185868094`", ",", "615.8820803831932`", ",", 
         "419.4983572371741`", ",", "1.914576959110768`", ",", 
         "1.9562341273408825`", ",", "0.021757896976605462`", ",", 
         "0.07398729615941098`", ",", "0.07400663865524908`", ",", 
         "0.00026142995949496317`", ",", "76.03976625480514`", ",", 
         "0.22041078656684338`", ",", "10.582610837266184`", ",", 
         "0.0010906892065341012`", ",", "0.0010954849173742277`", ",", 
         "0.004396954523246732`", ",", "0.47957694698755676`"}], "}"}], ",", 
       RowBox[{"{", 
        RowBox[{
        "0.13576335201419282`", ",", "2.033104701519708`", ",", 
         "4.843203210944571`", ",", "1.3428754702553487`", ",", 
         "0.2671111595179354`", ",", "0.18962864690949777`", ",", 
         "0.12183777475102511`", ",", "1231.483599580866`", ",", 
         "0.14101782654161166`", ",", "2.1508880203421494`", ",", 
         "14.055910150216047`", ",", "14.031142308825817`", ",", 
         RowBox[{"-", "0.0017620944588814247`"}], ",", "29.909259878623075`", 
         ",", "5.346323575104732`", ",", "0.2887829449010606`", ",", 
         "0.2971282522742624`", ",", "0.02889820025923262`", ",", 
         "0.011324978213673845`", ",", "0.011348421870837157`", ",", 
         "0.002070084085018964`", ",", "8.38751375710077`", ",", 
         "0.021964528625372882`", ",", "0.37234540142904726`", ",", 
         "0.00010143557866237884`", ",", "0.00010254679049286195`", ",", 
         "0.010954852775885593`", ",", "0.1723674072032592`"}], "}"}], ",", 
       RowBox[{"{", 
        RowBox[{
        "0.25963449652183795`", ",", "2.4481737185281203`", ",", 
         "5.334705083491999`", ",", "0.8989699854247848`", ",", 
         "0.7130966522497681`", ",", "0.695912989145927`", ",", 
         "0.04220235704717508`", ",", "140.4631283114693`", ",", 
         "0.11660454588716207`", ",", "7.56536482611441`", ",", 
         "1473.7556693034473`", ",", "1483.0165420576`", ",", 
         "0.006283858951009025`", ",", "891.5795682946958`", ",", 
         "923.0801227202641`", ",", "15.279154160871284`", ",", 
         "15.40893307590966`", ",", "0.00849385467755348`", ",", 
         "0.2059549189715938`", ",", "0.2059527847215907`", ",", 
         RowBox[{"-", "0.000010362704681909918`"}], ",", "534.371766542639`", 
         ",", "0.763900024190708`", ",", "11.546480486395385`", ",", 
         "0.0027563367251766113`", ",", "0.002775228773618027`", ",", 
         "0.006854042276059458`", ",", "0.652032676758423`"}], "}"}], ",", 
       RowBox[{"{", 
        RowBox[{
        "0.17509339161516935`", ",", "3.0306683644318824`", ",", 
         "1.9789343166711684`", ",", "0.8960196738550836`", ",", 
         "0.2152496986108292`", ",", "0.6250130758758401`", ",", 
         "0.02087454134280109`", ",", "59.51435674676293`", ",", 
         "0.2018230747082378`", ",", "3.546682887992379`", ",", 
         "778.929135996712`", ",", "798.0955218526343`", ",", 
         "0.024606071297355037`", ",", "1005.1713096025944`", ",", 
         "601.1563193897927`", ",", "3.959775686477655`", ",", 
         "4.039386230873065`", ",", "0.02010481166073963`", ",", 
         "0.6208378374937671`", ",", "0.6225409329832551`", ",", 
         "0.0027432211547593344`", ",", "171.4395271893478`", ",", 
         "1.5529228944261675`", ",", "14.00823490206896`", ",", 
         "0.00820124228843111`", ",", "0.008434470081882754`", ",", 
         "0.028438105502704314`", ",", "0.6773519657352577`"}], "}"}], ",", 
       RowBox[{"{", 
        RowBox[{
        "0.10593857456933181`", ",", "2.955002391424368`", ",", 
         "8.212267239719637`", ",", "0.932578721051657`", ",", 
         "0.3205115590912122`", ",", "0.6246255275862143`", ",", 
         "0.01773467921096997`", ",", "102.27924186693049`", ",", 
         "0.015490300413002644`", ",", "6.09864277306975`", ",", 
         "864.7624379591522`", ",", "894.55644696043`", ",", 
         "0.034453403262509896`", ",", "648.9752232650285`", ",", 
         "692.1252095884371`", ",", "3.9822047380014185`", ",", 
         "4.04502471694378`", ",", "0.015775175581225653`", ",", 
         "0.10102192271133299`", ",", "0.10106054566145913`", ",", 
         "0.0003823224611998466`", ",", "168.10606462765196`", ",", 
         "0.15288740703281328`", ",", "13.65380005286696`", ",", 
         "0.0013055549958493895`", ",", "0.001312242624846972`", ",", 
         "0.005122441428238256`", ",", "0.9769588391801256`"}], "}"}], ",", 
       RowBox[{"{", 
        RowBox[{
        "0.10583476133380088`", ",", "3.0591620947997713`", ",", 
         "7.753926172578531`", ",", "1.2866948671665401`", ",", 
         "0.7481949494801159`", ",", "0.21582592530952183`", ",", 
         "0.02844379415675546`", ",", "101.39583001744663`", ",", 
         "0.09278999192622717`", ",", "1.6976300926057526`", ",", 
         "231.59476586590938`", ",", "225.8821053951252`", ",", 
         RowBox[{"-", "0.024666621671803002`"}], ",", "624.3817053567102`", 
         ",", "165.40167109085414`", ",", "1.4721188554876543`", ",", 
         "1.4969176274504703`", ",", "0.016845631635226344`", ",", 
         "0.14173723342141886`", ",", "0.14190372934986117`", ",", 
         "0.0011746802475485207`", ",", "64.33500288211218`", ",", 
         "0.21429608958954974`", ",", "3.4734393098397054`", ",", 
         "0.001325070572815057`", ",", "0.0013371422315575916`", ",", 
         "0.00911020061134482`", ",", "0.08681070169747096`"}], "}"}], ",", 
       RowBox[{"{", 
        RowBox[{
        "0.23086787628538824`", ",", "0.6622997055352342`", ",", 
         "7.183940408138384`", ",", "1.353990838360309`", ",", 
         "0.25975387914696335`", ",", "0.6772244715959861`", ",", 
         "0.055054708296352145`", ",", "683.0312933373987`", ",", 
         "0.1367743885435413`", ",", "6.244797760097583`", ",", 
         "130.68275899970027`", ",", "135.13511016954564`", ",", 
         "0.03406992019395294`", ",", "95.77770167655214`", ",", 
         "73.96405270158738`", ",", "5.4113969192961875`", ",", 
         "5.499483377501676`", ",", "0.016277951796769274`", ",", 
         "0.02469923005677412`", ",", "0.02474130198508801`", ",", 
         "0.0017033700328787926`", ",", "51.19952265977337`", ",", 
         "0.08146083984416409`", ",", "2.1322954004567785`", ",", 
         "0.00021946460342225915`", ",", "0.00022138632333011028`", ",", 
         "0.008756400248078666`", ",", "1.1344196323345872`"}], "}"}], ",", 
       RowBox[{"{", 
        RowBox[{
        "0.20388536464835005`", ",", "2.2276602475557015`", ",", 
         "5.0708546023033385`", ",", "0.8827779974574592`", ",", 
         "0.1554825605038257`", ",", "0.2618026330626365`", ",", 
         "0.006155066765134505`", ",", "1063.8834649875878`", ",", 
         "0.12744889948308613`", ",", "2.149276150894316`", ",", 
         "16.698275413695704`", ",", "16.806112613077715`", ",", 
         "0.006457984235519465`", ",", "35.558537864479035`", ",", 
         "15.337478493595977`", ",", "0.03995395104198202`", ",", 
         "0.04111665864160688`", ",", "0.0291011919798152`", ",", 
         "0.008459077986656474`", ",", "0.008474414229577043`", ",", 
         "0.0018129922604757098`", ",", "1.271483263843`", ",", 
         "0.024638317141404947`", ",", "0.44296760521877376`", ",", 
         "0.00011530849469998383`", ",", "0.00011644258399506713`", ",", 
         "0.009835262337211548`", ",", "0.23847113107628393`"}], "}"}], ",", 
       RowBox[{"{", 
        RowBox[{
        "0.10738337044420926`", ",", "3.7501964356372497`", ",", 
         "1.0776334746380822`", ",", "0.9682422375974065`", ",", 
         "0.09998974406674432`", ",", "0.504170653500009`", ",", 
         "0.22038799040453166`", ",", "2051.555691372483`", ",", 
         "0.09521018879793502`", ",", "2.016584418866474`", ",", 
         "10.628557350205678`", ",", "10.51903903585091`", ",", 
         RowBox[{"-", "0.01030415612826796`"}], ",", "24.12250514200324`", 
         ",", "2.707346623509458`", ",", "0.14379864555983135`", ",", 
         "0.14780731872876296`", ",", "0.027876988363313204`", ",", 
         "0.029008882666982243`", ",", "0.029520692325796294`", ",", 
         "0.01764320483107018`", ",", "7.70390240039922`", ",", 
         "0.04450102276573248`", ",", "0.23305275475224377`", ",", 
         "0.0003488122690517015`", ",", "0.00037170673637296854`", ",", 
         "0.0656354989562411`", ",", "0.40589382283699665`"}], "}"}], ",", 
       RowBox[{"{", 
        RowBox[{
        "0.2588804970943782`", ",", "0.5492314132783744`", ",", 
         "9.644794872912858`", ",", "0.9613308813426055`", ",", 
         "0.2817033035077452`", ",", "0.232857138958534`", ",", 
         "0.012136672860729404`", ",", "78.78277994386292`", ",", 
         "0.023082056754425706`", ",", "4.302644367094656`", ",", 
         "486.8163799998133`", ",", "489.41572993532355`", ",", 
         "0.005339487417229671`", ",", "517.8383689250194`", ",", 
         "416.04204150431417`", ",", "7.931213007912449`", ",", 
         "8.131539611736`", ",", "0.02525800323654126`", ",", 
         "0.07074900615512797`", ",", "0.0707515816069221`", ",", 
         "0.00003640265685844746`", ",", "62.22959041925115`", ",", 
         "0.26165054117680964`", ",", "11.722562570127636`", ",", 
         "0.000888875685065349`", ",", "0.0008915594923605453`", ",", 
         "0.0030193280571051417`", ",", "0.37660504176360204`"}], "}"}], ",", 
       RowBox[{"{", 
        RowBox[{
        "0.08494913534264076`", ",", "3.4349155581389494`", ",", 
         "7.0407634051690415`", ",", "1.119369452553694`", ",", 
         "0.9329533821244145`", ",", "0.5630698272627359`", ",", 
         "0.4838120213175008`", ",", "71.45974855722541`", ",", 
         "0.09271025542437755`", ",", "2.443770975165119`", ",", 
         "1360.6962652097704`", ",", "1270.9131225005497`", ",", 
         RowBox[{"-", "0.06598323593941768`"}], ",", "2548.385850482922`", 
         ",", "177.9955720596822`", ",", "23.596294091658113`", ",", 
         "23.74083283887592`", ",", "0.006125485072204784`", ",", 
         "0.5552158906862869`", ",", "0.5552455710596309`", ",", 
         "0.000053457355673636187`", ",", "1157.8753955694103`", ",", 
         "0.6737872834612051`", ",", "7.068275973030078`", ",", 
         "0.005930425325167188`", ",", "0.0060102776069043936`", ",", 
         "0.013464849038454796`", ",", "0.11538829291475704`"}], "}"}], ",", 
       RowBox[{"{", 
        RowBox[{
        "0.2312360951475228`", ",", "2.6472972630846083`", ",", 
         "4.924168333426426`", ",", "0.8758299082609615`", ",", 
         "0.33581096057577486`", ",", "0.16094039113701897`", ",", 
         "0.009823651093858611`", ",", "148.81624524939704`", ",", 
         "0.12101804849376735`", ",", "7.0744188173362765`", ",", 
         "394.55333158258037`", ",", "394.54053651975437`", ",", 
         RowBox[{"-", "0.00003242923529411801`"}], ",", "255.25804715772384`",
          ",", "346.72151668427404`", ",", "1.2181817447969943`", ",", 
         "1.250857809923625`", ",", "0.026823637167601833`", ",", 
         "0.06223861246802938`", ",", "0.062234342776178585`", ",", 
         RowBox[{"-", "0.00006860197683522529`"}], ",", "46.06984569915312`", 
         ",", "0.20559733877864195`", ",", "9.970721129446074`", ",", 
         "0.0008586984456444569`", ",", "0.0008607869000712293`", ",", 
         "0.002432116230518089`", ",", "0.443527940288998`"}], "}"}], ",", 
       RowBox[{"{", 
        RowBox[{
        "0.2359361250604497`", ",", "3.266770315195857`", ",", 
         "7.411396165562348`", ",", "1.2275925063587856`", ",", 
         "0.15344120088912327`", ",", "0.536013355113413`", ",", 
         "0.3013372435966537`", ",", "712.0245065436816`", ",", 
         "0.039861802547139946`", ",", "9.042443794820379`", ",", 
         "149.7523390788011`", ",", "150.93850243539916`", ",", 
         "0.007920833583600073`", ",", "75.79704790060842`", ",", 
         "30.427847990175028`", ",", "2.501656320146064`", ",", 
         "2.5493510542225635`", ",", "0.01906526235934547`", ",", 
         "0.017199038867322214`", ",", "0.017212618652418587`", ",", 
         "0.0007895665101480542`", ",", "116.74766579250384`", ",", 
         "0.0579696369302001`", ",", "2.931869749340665`", ",", 
         "0.0001690408677900157`", ",", "0.00016982489723089524`", ",", 
         "0.004638105868300935`", ",", "1.5345426379044371`"}], "}"}], ",", 
       RowBox[{"{", 
        RowBox[{
        "0.26580884355261647`", ",", "3.957059703696273`", ",", 
         "5.486829732050921`", ",", "1.3210508471658353`", ",", 
         "0.3282573265157698`", ",", "0.6164824430541005`", ",", 
         "0.042206581416411024`", ",", "114.97331259087073`", ",", 
         "0.22266675421103638`", ",", "9.071401748075406`", ",", 
         "1157.954773290726`", ",", "1195.8064006549514`", ",", 
         "0.03268834693487799`", ",", "584.2270899711931`", ",", 
         "728.1837925284774`", ",", "7.453641698632012`", ",", 
         "7.5711772783669895`", ",", "0.015768879762029453`", ",", 
         "0.19268267258411703`", ",", "0.19279306229030596`", ",", 
         "0.0005729093576940514`", ",", "421.35007444924105`", ",", 
         "0.7316679767460789`", ",", "17.998425691247633`", ",", 
         "0.0017552802314091398`", ",", "0.0017681101006861942`", ",", 
         "0.007309299704671313`", ",", "1.4132472768508495`"}], "}"}], ",", 
       RowBox[{"{", 
        RowBox[{
        "0.24965572729559277`", ",", "1.088568489897936`", ",", 
         "8.460543344934337`", ",", "1.1505850947024536`", ",", 
         "0.8975822933983539`", ",", "0.5110185880609677`", ",", 
         "0.06613687599714729`", ",", "1096.4114980052268`", ",", 
         "0.1003107894781316`", ",", "4.101976455241168`", ",", 
         "127.75146274690617`", ",", "119.7527871608091`", ",", 
         RowBox[{"-", "0.0626112250623978`"}], ",", "142.5401504635222`", ",",
          "66.00072273175408`", ",", "3.7235885359421323`", ",", 
         "3.749817274657863`", ",", "0.0070439412041789495`", ",", 
         "0.026528948406132208`", ",", "0.02656463146042157`", ",", 
         "0.0013450610157286214`", ",", "57.90544499388272`", ",", 
         "0.09461577012457953`", ",", "0.7739891988380548`", ",", 
         "0.000277679005918241`", ",", "0.00027976156948269137`", ",", 
         "0.007499895635118881`", ",", "0.19765087424609626`"}], "}"}], ",", 
       RowBox[{"{", 
        RowBox[{
        "0.1942611669549973`", ",", "1.9123387865104826`", ",", 
         "2.4307010631404715`", ",", "1.2953041584793583`", ",", 
         "0.36588469810004653`", ",", "0.5550679926918506`", ",", 
         "0.01452356295191177`", ",", "246.06581986793796`", ",", 
         "0.04070230178651557`", ",", "1.4358727366404163`", ",", 
         "82.5136794819636`", ",", "83.72056274363985`", ",", 
         "0.014626462778696503`", ",", "263.01135514119403`", ",", 
         "67.93725798706079`", ",", "0.48838399755681244`", ",", 
         "0.50065838151091`", ",", "0.025132649749994407`", ",", 
         "0.18761303660774914`", ",", "0.1905768111785942`", ",", 
         "0.015797274136346573`", ",", "13.342223731984738`", ",", 
         "0.520656106105608`", ",", "1.3426678863171115`", ",", 
         "0.0016899928713182133`", ",", "0.0017967681708997059`", ",", 
         "0.06318091714683183`", ",", "0.2380762805940968`"}], "}"}], ",", 
       RowBox[{"{", 
        RowBox[{
        "0.20522561065351508`", ",", "3.886130079640968`", ",", 
         "5.862633336878224`", ",", "1.1071510042707493`", ",", 
         "0.46587070079395265`", ",", "0.3092363340879616`", ",", 
         "0.06237106286442892`", ",", "3704.443052142306`", ",", 
         "0.23732711327647033`", ",", "5.5948716983231535`", ",", 
         "18.23995650701205`", ",", "18.32493562373855`", ",", 
         "0.004658953912189068`", ",", "14.921007935993181`", ",", 
         "9.786341435610414`", ",", "0.14930840382351404`", ",", 
         "0.1520692361099523`", ",", "0.01849080303411199`", ",", 
         "0.0038584746104576096`", ",", "0.003861973330205635`", ",", 
         "0.0009067624129346363`", ",", "8.289026846310534`", ",", 
         "0.011312254401760683`", ",", "0.32379439311849767`", ",", 
         "0.00004204880307967507`", ",", "0.00004226243596622584`", ",", 
         "0.005080593760206975`", ",", "0.4824829448895981`"}], "}"}], ",", 
       RowBox[{"{", 
        RowBox[{
        "0.24537724051627174`", ",", "3.881922170050893`", ",", 
         "2.190905545388226`", ",", "1.4415825883984728`", ",", 
         "0.23029515887672103`", ",", "0.5607538040686315`", ",", 
         "0.02143037658176177`", ",", "612.4231659367224`", ",", 
         "0.18957440226421673`", ",", "2.1066205948825285`", ",", 
         "43.160389193329856`", ",", "43.75501464608105`", ",", 
         "0.013777110537341875`", ",", "93.76991476472435`", ",", 
         "32.92686287505176`", ",", "0.17447808758752112`", ",", 
         "0.17919022032689375`", ",", "0.027007017354021334`", ",", 
         "0.08272773376390691`", ",", "0.0838915310109844`", ",", 
         "0.014067800411392994`", ",", "9.675862234201132`", ",", 
         "0.2899929003593286`", ",", "0.8064057464127842`", ",", 
         "0.000672331796820469`", ",", "0.0007107043346535282`", ",", 
         "0.05707381089891528`", ",", "0.39561131137239025`"}], "}"}], ",", 
       RowBox[{"{", 
        RowBox[{
        "0.06117754469042569`", ",", "1.77753347893454`", ",", 
         "8.494748688583062`", ",", "1.4528026068281314`", ",", 
         "0.13374021962928717`", ",", "0.2747744172973582`", ",", 
         "0.02769785108344557`", ",", "761.9216006517844`", ",", 
         "0.1674213538626742`", ",", "9.223974549251146`", ",", 
         "104.36832791047857`", ",", "105.1197481057999`", ",", 
         "0.0071996956391391365`", ",", "51.78632879320572`", ",", 
         "75.46861904212413`", ",", "1.0935472838769573`", ",", 
         "1.1210771826352024`", ",", "0.025174859070239197`", ",", 
         "0.012141139769928427`", ",", "0.01214605249453416`", ",", 
         "0.0004046345482242586`", ",", "27.7688129698461`", ",", 
         "0.010610930298090286`", ",", "2.6508538564802544`", ",", 
         "0.00010098289144089279`", ",", "0.00010123103726682673`", ",", 
         "0.00245730561279478`", ",", "1.0093890397606287`"}], "}"}], ",", 
       RowBox[{"{", 
        RowBox[{
        "0.2543463901897882`", ",", "3.8184481545424687`", ",", 
         "6.435093510144283`", ",", "1.0179149591357712`", ",", 
         "0.6456387658124723`", ",", "0.39719113288117625`", ",", 
         "0.03560663844887868`", ",", "836.6099873310699`", ",", 
         "0.05172688927212099`", ",", "4.4940967912431145`", ",", 
         "92.44872290932476`", ",", "92.02056915772759`", ",", 
         RowBox[{"-", "0.004631256529277428`"}], ",", "94.15057768237892`", 
         ",", "61.59112124759425`", ",", "0.5536873714018056`", ",", 
         "0.5611285929803662`", ",", "0.013439391907605236`", ",", 
         "0.020384942047733064`", ",", "0.02040769074183574`", ",", 
         "0.0011159557897888472`", ",", "30.20323602175279`", ",", 
         "0.07406909177238344`", ",", "1.1420084036039557`", ",", 
         "0.00024136328921808836`", ",", "0.00024295017965491992`", ",", 
         "0.006574696765081489`", ",", "0.34667576585033727`"}], "}"}], ",", 
       RowBox[{"{", 
        RowBox[{
        "0.25340300959745826`", ",", "3.7481040027914663`", ",", 
         "6.564583042000866`", ",", "0.9665595115932711`", ",", 
         "0.6900722172611409`", ",", "0.5320596915161446`", ",", 
         "0.007953381223150922`", ",", "557.3521763213881`", ",", 
         "0.16633866213427612`", ",", "7.2685179596650595`", ",", 
         "289.52289864699577`", ",", "289.14761110857484`", ",", 
         RowBox[{"-", "0.0012962274838181909`"}], ",", "182.3062446173804`", 
         ",", "259.8965047719404`", ",", "0.5356625889828519`", ",", 
         "0.541564322981782`", ",", "0.011017633339182265`", ",", 
         "0.036771442664645645`", ",", "0.036798200433933066`", ",", 
         "0.0007276779845557524`", ",", "28.68170134160381`", ",", 
         "0.13311420340662836`", ",", "2.7799572170997733`", ",", 
         "0.00045883591425177617`", ",", "0.00046115136245521805`", ",", 
         "0.005046353459967623`", ",", "0.5818524134913311`"}], "}"}], ",", 
       RowBox[{"{", 
        RowBox[{
        "0.21905085798311597`", ",", "3.1393917093979224`", ",", 
         "6.344370247647537`", ",", "0.9036844621009067`", ",", 
         "0.45657431516696256`", ",", "0.6738956741194089`", ",", 
         "0.01713634873689236`", ",", "595.7124001741428`", ",", 
         "0.1327223790362297`", ",", "6.393427116779321`", ",", 
         "189.3653513086606`", ",", "196.68153362507658`", ",", 
         "0.03863527443566395`", ",", "135.55991687424978`", ",", 
         "152.4373736442643`", ",", "0.8015685466230221`", ",", 
         "0.812259436493256`", ",", "0.013337461799460826`", ",", 
         "0.02644020939987861`", ",", "0.026470827030813052`", ",", 
         "0.0011579950245999004`", ",", "35.94910928260657`", ",", 
         "0.08273929363274411`", ",", "2.4130243460001464`", ",", 
         "0.0003524736938466111`", ",", "0.00035480674854371545`", ",", 
         "0.006619088850697841`", ",", "0.889746743381509`"}], "}"}], ",", 
       RowBox[{"{", 
        RowBox[{
        "0.26756748312672074`", ",", "2.582420366138944`", ",", 
         "0.22100971269994044`", ",", "1.2986139421663903`", ",", 
         "0.40694219440887625`", ",", "0.4206092167171217`", ",", 
         "0.07540978051777308`", ",", "286.7043124505423`", ",", 
         "0.12484831726628037`", ",", "7.450517421109604`", ",", 
         "358.1443080616925`", ",", "355.4653409680756`", ",", 
         RowBox[{"-", "0.0074801331008601535`"}], ",", "220.00680467726752`", 
         ",", "171.36685336060785`", ",", "4.712344995483103`", ",", 
         "4.901712074734102`", ",", "0.04018531738073339`", ",", 
         "1.70412206275012`", ",", "1.7318727524198265`", ",", 
         "0.016284449498249254`", ",", "173.84650983726414`", ",", 
         "6.513823589582315`", ",", "5.838406486682021`", ",", 
         "0.015043574588178066`", ",", "0.01653003796745748`", ",", 
         "0.09881051678020358`", ",", "1.030557255583229`"}], "}"}], ",", 
       RowBox[{"{", 
        RowBox[{
        "0.1649279191778415`", ",", "1.2798961157951103`", ",", 
         "8.443353077105307`", ",", "1.1073246765756934`", ",", 
         "0.5543130008347743`", ",", "0.4677559431287117`", ",", 
         "0.04549043803104127`", ",", "88.19757502008439`", ",", 
         "0.08859698434873292`", ",", "4.4693006714200685`", ",", 
         "830.9965005068252`", ",", "841.841968152713`", ",", 
         "0.013051159227834397`", ",", "850.9893339985038`", ",", 
         "507.57474356486324`", ",", "16.74347739194009`", ",", 
         "16.97348329791075`", ",", "0.013737045213880084`", ",", 
         "0.15293531651638823`", ",", "0.1529939977160896`", ",", 
         "0.0003836994687560491`", ",", "306.1415954121058`", ",", 
         "0.3603329074544892`", ",", "10.982874483842584`", ",", 
         "0.001663418242994763`", ",", "0.0016736254210243588`", ",", 
         "0.006136266734227291`", ",", "0.4385913371189736`"}], "}"}], ",", 
       RowBox[{"{", 
        RowBox[{
        "0.24671033429293737`", ",", "0.7439602453864245`", ",", 
         "2.8830481632165945`", ",", "1.0433060628070765`", ",", 
         "0.2605457162416671`", ",", "0.35613575939670206`", ",", 
         "0.02699949405773168`", ",", "552.8129873973498`", ",", 
         "0.15941770646667952`", ",", "8.472285283746757`", ",", 
         "162.34510267091554`", ",", "164.49692857816075`", ",", 
         "0.013254640095963444`", ",", "87.70071128399192`", ",", 
         "117.89720218402408`", ",", "3.803468398860317`", ",", 
         "3.8861556854154027`", ",", "0.021739969386852964`", ",", 
         "0.04343289139614997`", ",", "0.04348055142191923`", ",", 
         "0.0010973256496915607`", ",", "40.42327547622332`", ",", 
         "0.15307633079499566`", ",", "3.382502114321693`", ",", 
         "0.0005015226521700722`", ",", "0.0005051266890509524`", ",", 
         "0.007186189627299333`", ",", "1.0018296173128451`"}], "}"}], ",", 
       RowBox[{"{", 
        RowBox[{
        "0.15869950794106824`", ",", "3.1033559606377414`", ",", 
         "9.144330738839969`", ",", "1.4178115100024233`", ",", 
         "0.3048291795319098`", ",", "0.2869274730275907`", ",", 
         "0.17534043095376647`", ",", "52.531250426358234`", ",", 
         "0.14088030152015352`", ",", "4.046496400392222`", ",", 
         "762.7960983951896`", ",", "765.6579789691419`", ",", 
         "0.003751829066736656`", ",", "862.7675440919043`", ",", 
         "228.99351370419785`", ",", "11.761761904493795`", ",", 
         "12.025431214541992`", ",", "0.022417501067374612`", ",", 
         "0.1833133041186296`", ",", "0.1833487118855228`", ",", 
         "0.00019315437612910102`", ",", "521.4419130558967`", ",", 
         "0.41559615946668527`", ",", "16.71246308716773`", ",", 
         "0.0015585653416529954`", ",", "0.0015667184988936496`", ",", 
         "0.005231193728462591`", ",", "0.4016649578857332`"}], "}"}], ",", 
       RowBox[{"{", 
        RowBox[{
        "0.2764621058346162`", ",", "2.9381918751992178`", ",", 
         "0.9446276562373105`", ",", "1.4121699137634485`", ",", 
         "0.5065538844804354`", ",", "0.6085910850890284`", ",", 
         "0.12806524333884275`", ",", "90.5764532701865`", ",", 
         "0.169606806379912`", ",", "4.122343563126204`", ",", 
         "825.9337216489414`", ",", "835.7787599341478`", ",", 
         "0.011919889002172335`", ",", "916.9919200246716`", ",", 
         "295.0810348082261`", ",", "12.140690049044485`", ",", 
         "12.426840133568216`", ",", "0.02356950744708719`", ",", 
         "1.841938860501637`", ",", "1.859448011016202`", ",", 
         "0.009505826110751903`", ",", "509.5953837344924`", ",", 
         "7.2746613741855946`", ",", "10.252444646310394`", ",", 
         "0.015088011261897516`", ",", "0.016119588468847326`", ",", 
         "0.06837065462397285`", ",", "0.582715476493102`"}], "}"}], ",", 
       RowBox[{"{", 
        RowBox[{
        "0.23050133288232844`", ",", "1.3238077162346595`", ",", 
         "3.1108482993453865`", ",", "1.1555015486294062`", ",", 
         "0.6747942262463269`", ",", "0.6285668584610278`", ",", 
         "0.027391537177886824`", ",", "109.70658223761104`", ",", 
         "0.027210691652561736`", ",", "1.9248854769177905`", ",", 
         "408.6075170194269`", ",", "409.0361909384147`", ",", 
         "0.0010491092335127572`", ",", "971.5517777915757`", ",", 
         "293.1930941527146`", ",", "5.6880367805154`", ",", 
         "5.771606474097563`", ",", "0.014692185864274787`", ",", 
         "0.4887995532146294`", ",", "0.49245161149356415`", ",", 
         "0.0074714844866707875`", ",", "107.5695282896116`", ",", 
         "1.6095564075465254`", ",", "3.8211638544657416`", ",", 
         "0.004985752467569826`", ",", "0.005186044215478461`", ",", 
         "0.040172822299431754`", ",", "0.19909577907336307`"}], "}"}], ",", 
       RowBox[{"{", 
        RowBox[{
        "0.16511179970471734`", ",", "1.257711050374506`", ",", 
         "7.3270141910702415`", ",", "1.3219934358839476`", ",", 
         "0.5519839493462388`", ",", "0.6927265248357952`", ",", 
         "0.057669326830527015`", ",", "282.0308127392517`", ",", 
         "0.18961708461999577`", ",", "6.119113848125975`", ",", 
         "442.86170787168476`", ",", "458.076884142214`", ",", 
         "0.034356495493030215`", ",", "331.2410035570577`", ",", 
         "244.7683831245201`", ",", "10.429232128158095`", ",", 
         "10.546804946548022`", ",", "0.011273391650042042`", ",", 
         "0.08181118888963318`", ",", "0.0819285179314242`", ",", 
         "0.0014341441969423219`", ",", "187.38514992150388`", ",", 
         "0.19297132333642025`", ",", "4.802157419237953`", ",", 
         "0.0007443509998270592`", ",", "0.0007506995519767412`", ",", 
         "0.008528976452180537`", ",", "0.7429583761116817`"}], "}"}], ",", 
       RowBox[{"{", 
        RowBox[{
        "0.18051596911200918`", ",", "3.1154638731836117`", ",", 
         "5.271301524292921`", ",", "0.9821224785779399`", ",", 
         "0.579876513557519`", ",", "0.2578243252832043`", ",", 
         "0.01324703728258807`", ",", "298.19257336110485`", ",", 
         "0.04626579120349833`", ",", "3.252038865320179`", ",", 
         "135.87857742329007`", ",", "134.95470263162522`", ",", 
         RowBox[{"-", "0.006799267472360815`"}], ",", "191.2316440804886`", 
         ",", "114.41177619874017`", ",", "0.46636582573546453`", ",", 
         "0.4751451710102681`", ",", "0.018825018451895437`", ",", 
         "0.048760874697044446`", ",", "0.048809859336172275`", ",", 
         "0.0010045890159309234`", ",", "20.756369739518345`", ",", 
         "0.12574452215267032`", ",", "2.299941881229796`", ",", 
         "0.0005982355016240781`", ",", "0.0006024083699483129`", ",", 
         "0.006975293697726537`", ",", "0.22281078228211662`"}], "}"}], ",", 
       RowBox[{"{", 
        RowBox[{
        "0.2700603276661351`", ",", "3.8874233694867435`", ",", 
         "9.935191315459868`", ",", "0.9369398631417749`", ",", 
         "0.9680175802467335`", ",", "0.2817307366148821`", ",", 
         "0.03116132832319949`", ",", "267.3428425281449`", ",", 
         "0.2310886914635361`", ",", "4.719763737676903`", ",", 
         "431.12192213130857`", ",", "422.1325964721197`", ",", 
         RowBox[{"-", "0.020851005707965165`"}], ",", "418.06551207085346`", 
         ",", "299.22015691126535`", ",", "2.3277043866375067`", ",", 
         "2.3490219323009236`", ",", "0.009158184254750346`", ",", 
         "0.05403913119174438`", ",", "0.054047290650371976`", ",", 
         "0.00015099166932652786`", ",", "129.2681775695919`", ",", 
         "0.20848322109192052`", ",", "3.6090002604897196`", ",", 
         "0.0006966273900737008`", ",", "0.0006987425741378977`", ",", 
         "0.003036320555775296`", ",", "0.16876089750513132`"}], "}"}], ",", 
       RowBox[{"{", 
        RowBox[{
        "0.2505990837413898`", ",", "3.9386610341401305`", ",", 
         "4.197732331385515`", ",", "1.4863985983426793`", ",", 
         "0.6450186838764853`", ",", "0.5983146588433161`", ",", 
         "0.0058599277111039`", ",", "4347.60789332823`", ",", 
         "0.1797443484893408`", ",", "5.002549103667693`", ",", 
         "25.067763174355747`", ",", "25.33920199500803`", ",", 
         "0.010828202690615907`", ",", "22.934470484330202`", ",", 
         "23.080392816883133`", ",", "0.033381292613262885`", ",", 
         "0.033813811130768916`", ",", "0.012956913398080472`", ",", 
         "0.011076655405248905`", ",", "0.01111693184321781`", ",", 
         "0.0036361551836141537`", ",", "1.8782513783584045`", ",", 
         "0.03965428136392051`", ",", "0.24915236548212405`", ",", 
         "0.00008923380798653291`", ",", "0.00009072418443508954`", ",", 
         "0.016701925897654624`", ",", "0.4857493041104974`"}], "}"}], ",", 
       RowBox[{"{", 
        RowBox[{
        "0.15385799276986173`", ",", "3.328452062918277`", ",", 
         "1.1907303286310018`", ",", "0.9499432416831306`", ",", 
         "0.24618506024325426`", ",", "0.6220480490433855`", ",", 
         "0.08397939385457624`", ",", "160.09510109398894`", ",", 
         "0.21511864519397922`", ",", "7.34323009363505`", ",", 
         "625.6597203926133`", ",", "640.846626530443`", ",", 
         "0.02427342793987064`", ",", "389.9559527043332`", ",", 
         "289.2364477303063`", ",", "6.901545900109782`", ",", 
         "7.028541572088081`", ",", "0.018401047217012412`", ",", 
         "0.42446179975547194`", ",", "0.4258064384366009`", ",", 
         "0.0031678673602750784`", ",", "328.1637812649357`", ",", 
         "0.9329548645411438`", ",", "10.668503709577744`", ",", 
         "0.005308841413530385`", ",", "0.005438150674191897`", ",", 
         "0.02435734100701281`", ",", "1.310510818890985`"}], "}"}], ",", 
       RowBox[{"{", 
        RowBox[{
        "0.10621732051626104`", ",", "1.365898117434102`", ",", 
         "6.864395407461604`", ",", "0.9825773772303991`", ",", 
         "0.8367483775504436`", ",", "0.5624371522540671`", ",", 
         "0.07041397408927531`", ",", "60.72834180417396`", ",", 
         "0.20758521960363197`", ",", "6.929584578355666`", ",", 
         "3619.743151129345`", ",", "3462.48657098948`", ",", 
         RowBox[{"-", "0.04344412671678133`"}], ",", "2390.754874082628`", 
         ",", "1815.8147438276183`", ",", "87.88325043662952`", ",", 
         "88.49132417251552`", ",", "0.006919108395114115`", ",", 
         "0.47013703594058825`", ",", "0.46926313700854494`", ",", 
         RowBox[{"-", "0.0018588174622213849`"}], ",", "1714.8509475054566`", 
         ",", "0.7133813747583017`", ",", "23.809724958451188`", ",", 
         "0.005754083977474012`", ",", "0.0057833816859313835`", ",", 
         "0.0050916372739895355`", ",", "0.3964360080479024`"}], "}"}], ",", 
       RowBox[{"{", 
        RowBox[{
        "0.2268285366732684`", ",", "3.377330494378361`", ",", 
         "0.792106071900994`", ",", "1.4321394301198889`", ",", 
         "0.4771428999999012`", ",", "0.6107585820948693`", ",", 
         "0.0427110994331284`", ",", "2178.207920314213`", ",", 
         "0.06460930790004932`", ",", "5.987666522418898`", ",", 
         "48.18564459381372`", ",", "49.02494490095971`", ",", 
         "0.017418057062865255`", ",", "36.83193733055787`", ",", 
         "29.916155422983167`", ",", "0.3632470246936652`", ",", 
         "0.37077193775797335`", ",", "0.02071569084606839`", ",", 
         "0.08932006354327866`", ",", "0.09061666616270395`", ",", 
         "0.014516364722434894`", ",", "17.525789335573165`", ",", 
         "0.28943341870123346`", ",", "0.620221500062163`", ",", 
         "0.0007301344469975435`", ",", "0.0007721298071899478`", ",", 
         "0.05751729748554868`", ",", "0.8572551564229202`"}], "}"}], ",", 
       RowBox[{"{", 
        RowBox[{
        "0.27738294555080567`", ",", "1.5184858354681863`", ",", 
         "2.5078605202307482`", ",", "1.4658418288357904`", ",", 
         "0.7951974935096349`", ",", "0.3102987260459962`", ",", 
         "0.028082255793227213`", ",", "4738.743053997216`", ",", 
         "0.039514889508313555`", ",", "1.270204126939964`", ",", 
         "5.035178324388556`", ",", "4.816261691249143`", ",", 
         RowBox[{"-", "0.04347743397270776`"}], ",", "18.14286342117792`", 
         ",", "3.558863530248904`", ",", "0.06192494437691002`", ",", 
         "0.06352886476140755`", ",", "0.025901038759682526`", ",", 
         "0.014186440714080841`", ",", "0.014340562203152926`", ",", 
         "0.010863999799407775`", ",", "1.343316441407047`", ",", 
         "0.05621538160219519`", ",", "0.0563629155621636`", ",", 
         "0.0001144018178771411`", ",", "0.00012013002022334682`", ",", 
         "0.050070903177057646`", ",", "0.08304870548416285`"}], "}"}], ",", 
       RowBox[{"{", 
        RowBox[{
        "0.12722141666194153`", ",", "2.144800891916389`", ",", 
         "0.9267204145449971`", ",", "1.474327309271881`", ",", 
         "0.07507296673368935`", ",", "0.4110764361383803`", ",", 
         "0.01396212306727472`", ",", "341.96044988390173`", ",", 
         "0.08796076167353961`", ",", "8.378052186889676`", ",", 
         "238.93991798241555`", ",", "240.40545798359213`", ",", 
         "0.006133508429865708`", ",", "130.52994159653733`", ",", 
         "199.31649913764352`", ",", "1.223548759785119`", ",", 
         "1.2557989357072825`", ",", "0.026357900054450933`", ",", 
         "0.28232307335903595`", ",", "0.28389500219610764`", ",", 
         "0.005567836940739923`", ",", "37.48954958986166`", ",", 
         "0.5131077335583996`", ",", "5.617359376698799`", ",", 
         "0.0022753839161886447`", ",", "0.0023388938460300462`", ",", 
         "0.02791174244906469`", ",", "1.3545824948280727`"}], "}"}], ",", 
       RowBox[{"{", 
        RowBox[{
        "0.14199823373416764`", ",", "1.4769393574961134`", ",", 
         "9.82023825383516`", ",", "0.8826223667346553`", ",", 
         "0.41403084809983204`", ",", "0.6165765653923829`", ",", 
         "0.060760206852004485`", ",", "76.65984772713675`", ",", 
         "0.1884299459763023`", ",", "7.821991164404671`", ",", 
         "1636.9042138555903`", ",", "1693.696501889256`", ",", 
         "0.03469493666944401`", ",", "957.7903130106113`", ",", 
         "886.2772315783122`", ",", "33.94964739372324`", ",", 
         "34.418478061183684`", ",", "0.013809588713051824`", ",", 
         "0.11807653453800217`", ",", "0.11805575210403735`", ",", 
         RowBox[{"-", "0.00017600816323182222`"}], ",", "716.3081486986456`", 
         ",", "0.23952370499815`", ",", "22.935990698099516`", ",", 
         "0.0016142074259031247`", ",", "0.001619561757876556`", ",", 
         "0.0033170036808842784`", ",", "1.0865745788246686`"}], "}"}], ",", 
       RowBox[{"{", 
        RowBox[{
        "0.2704769900712498`", ",", "1.6373927417773038`", ",", 
         "3.0886177841931914`", ",", "1.4817168381054997`", ",", 
         "0.05399471731043759`", ",", "0.4806448506103316`", ",", 
         "0.008090658829532001`", ",", "56.76295821829396`", ",", 
         "0.22108849119145935`", ",", "4.3771215003685064`", ",", 
         "779.5559450258826`", ",", "788.0816867682037`", ",", 
         "0.010936664387875217`", ",", "815.1230619123879`", ",", 
         "697.6088432512298`", ",", "3.2272072389286897`", ",", 
         "3.311286040088929`", ",", "0.026053114949057488`", ",", 
         "0.5333059579083823`", ",", "0.5346035665953037`", ",", 
         "0.0024331411784910273`", ",", "75.48865298904298`", ",", 
         "2.060671289744632`", ",", "18.021478289822806`", ",", 
         "0.004291395822467292`", ",", "0.004382360600871366`", ",", 
         "0.021197014250662782`", ",", "0.805837424563105`"}], "}"}], ",", 
       RowBox[{"{", 
        RowBox[{
        "0.15635355369607173`", ",", "1.2350233440589857`", ",", 
         "3.2938536959067304`", ",", "0.7696047462951592`", ",", 
         "0.9490314349758091`", ",", "0.5590905433465692`", ",", 
         "0.008743912631106248`", ",", "94.37874467585033`", ",", 
         "0.17474749461052458`", ",", "8.353315585312398`", ",", 
         "3793.839792252785`", ",", "3575.664599969038`", ",", 
         RowBox[{"-", "0.05750775051947943`"}], ",", "2078.6654272233573`", 
         ",", "3370.0717537238406`", ",", "22.45738975849383`", ",", 
         "22.59683249669039`", ",", "0.006209213969037508`", ",", 
         "0.6684030770271004`", ",", "0.6658251083936441`", ",", 
         RowBox[{"-", "0.0038569071897791574`"}], ",", "396.2200085481584`", 
         ",", "1.492959948493735`", ",", "18.1935655973344`", ",", 
         "0.01040943081511958`", ",", "0.010479230312437469`", ",", 
         "0.00670540959996635`", ",", "0.34658621910827775`"}], "}"}], ",", 
       RowBox[{"{", 
        RowBox[{
        "0.16339273559725687`", ",", "2.0059391082075457`", ",", 
         "1.9960227683476044`", ",", "0.8832597488866586`", ",", 
         "0.2201232888636404`", ",", "0.41940637033719763`", ",", 
         "0.260701203173729`", ",", "668.3313383270491`", ",", 
         "0.16081430237854888`", ",", "8.573990161395482`", ",", 
         "142.19938842166056`", ",", "143.25284719236257`", ",", 
         "0.007408321388684191`", ",", "75.90654816199962`", ",", 
         "32.21477845030106`", ",", "3.703479492030856`", ",", 
         "3.7799705699665185`", ",", "0.020653841367356263`", ",", 
         "0.0459516850246602`", ",", "0.046024803742914455`", ",", 
         "0.001591208640445263`", ",", "106.12791927870482`", ",", 
         "0.10725959316388652`", ",", "2.8783429961082247`", ",", 
         "0.0006256838327427516`", ",", "0.0006314847239025223`", ",", 
         "0.00927128184588355`", ",", "1.1726897618212566`"}], "}"}], ",", 
       RowBox[{"{", 
        RowBox[{
        "0.17131668518162624`", ",", "1.9273467762184806`", ",", 
         "5.930228637778157`", ",", "0.8979121960709446`", ",", 
         "0.761163722566164`", ",", "0.6467717629026779`", ",", 
         "0.01019608706680365`", ",", "260.442341207733`", ",", 
         "0.11039361670332914`", ",", "7.204688135978646`", ",", 
         "802.6573156641324`", ",", "792.3318933175954`", ",", 
         RowBox[{"-", "0.012864048137396833`"}], ",", "509.8935008379228`", 
         ",", "700.5568825237677`", ",", "3.5464752207483077`", ",", 
         "3.576474163917807`", ",", "0.008458805236814637`", ",", 
         "0.10580083433217306`", ",", "0.10585298198888289`", ",", 
         "0.0004928851179575311`", ",", "97.64696548068542`", ",", 
         "0.2589349746748813`", ",", "5.86384276765807`", ",", 
         "0.001419319857430934`", ",", "0.0014277663307036316`", ",", 
         "0.005951071020725562`", ",", "0.5330894220282161`"}], "}"}], ",", 
       RowBox[{"{", 
        RowBox[{
        "0.11942926109779373`", ",", "3.6640895220352094`", ",", 
         "2.8978096019149504`", ",", "1.1395608488550686`", ",", 
         "0.02531057599926112`", ",", "0.3982329172386545`", ",", 
         "0.26228943719870584`", ",", "89.66215495367044`", ",", 
         "0.22730124409898161`", ",", "8.643250664580492`", ",", 
         "899.9512916464267`", ",", "895.9059894825732`", ",", 
         RowBox[{"-", "0.0044950234544947065`"}], ",", "476.54771450889626`", 
         ",", "205.55245452905896`", ",", "13.004314223157994`", ",", 
         "13.316699020181774`", ",", "0.02402162787388562`", ",", 
         "0.25679827881479494`", ",", "0.2568604120494898`", ",", 
         "0.00024195347017741398`", ",", "680.699592661808`", ",", 
         "0.43813183842905445`", ",", "22.001094947158375`", ",", 
         "0.0027096532537571605`", ",", "0.002730773259883954`", ",", 
         "0.00779435748744195`", ",", "1.351588296885622`"}], "}"}], ",", 
       RowBox[{"{", 
        RowBox[{
        "0.06995397995088021`", ",", "2.4465420953300523`", ",", 
         "1.0825256418482638`", ",", "1.4045898231548657`", ",", 
         "0.8050454938859057`", ",", "0.5373350569389552`", ",", 
         "0.3667462640330922`", ",", "406.36701228872533`", ",", 
         "0.024784828878876453`", ",", "8.741309230400322`", ",", 
         "621.407063619733`", ",", "596.1152900300608`", ",", 
         RowBox[{"-", "0.04070081444254292`"}], ",", "325.36002764379316`", 
         ",", "103.19032666150366`", ",", "14.382669964189112`", ",", 
         "14.514648599786202`", ",", "0.009176226383953656`", ",", 
         "0.5757405570127144`", ",", "0.5779972888319148`", ",", 
         "0.0039197027058675005`", ",", "502.6829644375398`", ",", 
         "0.575362048317322`", ",", "4.529194483423165`", ",", 
         "0.004865112550196837`", ",", "0.004990856714274586`", ",", 
         "0.02584609560012341`", ",", "0.5839679374694695`"}], "}"}], ",", 
       RowBox[{"{", 
        RowBox[{
        "0.25135395656732756`", ",", "1.8293827828852027`", ",", 
         "0.6280251816297326`", ",", "0.776655925877336`", ",", 
         "0.712342015777852`", ",", "0.6529270906121196`", ",", 
         "0.026921744082008515`", ",", "2433.232128346219`", ",", 
         "0.014846384799260759`", ",", "4.779446799164496`", ",", 
         "51.966090118808694`", ",", "51.45791768695105`", ",", 
         RowBox[{"-", "0.00977892373076017`"}], ",", "49.763040194888994`", 
         ",", "37.36845950956336`", ",", "0.5237011888307953`", ",", 
         "0.5319705081226911`", ",", "0.015790148023833384`", ",", 
         "0.08273116385560579`", ",", "0.0837896794438324`", ",", 
         "0.01279464157030441`", ",", "13.686427688908136`", ",", 
         "0.2970686480932349`", ",", "0.42584335034786924`", ",", 
         "0.0012504472214309725`", ",", "0.0013157668635280003`", ",", 
         "0.05223702446415768`", ",", "0.47051019182779497`"}], "}"}], ",", 
       RowBox[{"{", 
        RowBox[{
        "0.22686431298761822`", ",", "3.544454161776195`", ",", 
         "7.257561779040259`", ",", "1.4835566223233323`", ",", 
         "0.41530778886586006`", ",", "0.5693420006079292`", ",", 
         "0.0281206594086524`", ",", "300.82869963510313`", ",", 
         "0.2233455291441253`", ",", "1.8496714258079727`", ",", 
         "92.09882975228088`", ",", "94.54736795300296`", ",", 
         "0.026585986025098762`", ",", "227.8893444177526`", ",", 
         "65.88401449659557`", ",", "0.5022514740416353`", ",", 
         "0.5111807286118067`", ",", "0.017778453686392304`", ",", 
         "0.06338344406292856`", ",", "0.06371183149775975`", ",", 
         "0.0051809654663945715`", ",", "25.43153324893003`", ",", 
         "0.20542059274465216`", ",", "1.3883680467995227`", ",", 
         "0.000509378120929771`", ",", "0.0005214136247399008`", ",", 
         "0.023627838172871174`", ",", "0.26647740946908505`"}], "}"}], ",", 
       RowBox[{"{", 
        RowBox[{
        "0.11505780978488611`", ",", "2.035276516222745`", ",", 
         "0.3473218826840405`", ",", "1.3302263404025527`", ",", 
         "0.8863987944255065`", ",", "0.20525449010517516`", ",", 
         "0.166947674879067`", ",", "1822.5924091420022`", ",", 
         "0.2368153750944742`", ",", "8.635263957438244`", ",", 
         "83.16335311620116`", ",", "80.35021178707962`", ",", 
         RowBox[{"-", "0.033826694375716726`"}], ",", "44.077897324961604`", 
         ",", "25.072492914844357`", ",", "1.9114133276166452`", ",", 
         "1.948268501092122`", ",", "0.019281634664247038`", ",", 
         "0.22861297719340387`", ",", "0.22987286665604992`", ",", 
         "0.005511014633172939`", ",", "55.57506654990479`", ",", 
         "0.37576726348961753`", ",", "0.9759764431677309`", ",", 
         "0.0020455289921857966`", ",", "0.0021073555729156355`", ",", 
         "0.030225228273969673`", ",", "0.37735947811094805`"}], "}"}], ",", 
       RowBox[{"{", 
        RowBox[{
        "0.26450836027154073`", ",", "2.000822664278666`", ",", 
         "6.699190267572199`", ",", "1.2017845913999912`", ",", 
         "0.3438445280396565`", ",", "0.6571515800951808`", ",", 
         "0.025420529665258214`", ",", "670.8719376728277`", ",", 
         "0.0689542698910992`", ",", "7.858447976519758`", ",", 
         "179.96524283824235`", ",", "186.57460278879952`", ",", 
         "0.03672575796481903`", ",", "104.81328894884135`", ",", 
         "132.58374317587536`", ",", "1.5964394542818034`", ",", 
         "1.6206399472882633`", ",", "0.015159042168214842`", ",", 
         "0.02574299828355005`", ",", "0.02577401150966274`", ",", 
         "0.0012047247088737834`", ",", "45.631317746795666`", ",", 
         "0.0972748323493335`", ",", "2.6806195783911013`", ",", 
         "0.00025806582774223763`", ",", "0.0002598023852240977`", ",", 
         "0.006729126041416622`", ",", "1.253204441454277`"}], "}"}], ",", 
       RowBox[{"{", 
        RowBox[{
        "0.1895156330025849`", ",", "2.3307833365396586`", ",", 
         "5.573081915828208`", ",", "1.037167544233136`", ",", 
         "0.6437280244785568`", ",", "0.6985848360999776`", ",", 
         "0.020283589241000377`", ",", "257.16539910388553`", ",", 
         "0.09483519874959423`", ",", "5.443513900146426`", ",", 
         "503.3968448634947`", ",", "514.4863646190738`", ",", 
         "0.022029378747072226`", ",", "423.24871439163417`", ",", 
         "390.9005087558659`", ",", "3.264445083351863`", ",", 
         "3.2975512355281666`", ",", "0.010141433331238847`", ",", 
         "0.10780039479450966`", ",", "0.10795987565480542`", ",", 
         "0.0014794088704384034`", ",", "108.69591719036204`", ",", 
         "0.2918551436770524`", ",", "4.607344692839802`", ",", 
         "0.001248809083011615`", ",", "0.0012610993988484533`", ",", 
         "0.009841629120120654`", ",", "0.5597242603534988`"}], "}"}], ",", 
       RowBox[{"{", 
        RowBox[{
        "0.05605442916152037`", ",", "2.091827585999483`", ",", 
         "5.134093728882359`", ",", "0.7852275512421112`", ",", 
         "0.9528052242020535`", ",", "0.26916872175155115`", ",", 
         "0.16382211865694157`", ",", "830.5018741809612`", ",", 
         "0.0523186960509337`", ",", "8.350099727317033`", ",", 
         "235.96375613757664`", ",", "229.7808911145177`", ",", 
         RowBox[{"-", "0.026202604689230746`"}], ",", "129.3356151535799`", 
         ",", "72.0646193698409`", ",", "5.305474317611733`", ",", 
         "5.35314778691358`", ",", "0.008985712953805791`", ",", 
         "0.027121867861935493`", ",", "0.027128053046065286`", ",", 
         "0.0002280515546082551`", ",", "158.5448219198857`", ",", 
         "0.021718583154117167`", ",", "2.0547608607043832`", ",", 
         "0.00041732993506604643`", ",", "0.00041831499984367013`", ",", 
         "0.002360398080401005`", ",", "0.29607951911364233`"}], "}"}], ",", 
       RowBox[{"{", 
        RowBox[{
        "0.160097742020257`", ",", "2.0916642582432887`", ",", 
         "7.779572730473025`", ",", "1.4293729759208196`", ",", 
         "0.262481852877007`", ",", "0.6066507214539851`", ",", 
         "0.010299825795425889`", ",", "166.88640436294955`", ",", 
         "0.11119499215436468`", ",", "1.1831617215189443`", ",", 
         "92.90831847007378`", ",", "95.29698763613041`", ",", 
         "0.025709960156323763`", ",", "359.39744388567726`", ",", 
         "80.87904536686874`", ",", "0.3779880799703345`", ",", 
         "0.38590435029979375`", ",", "0.020943174531007802`", ",", 
         "0.08959827596229532`", ",", "0.09028881201391599`", ",", 
         "0.007707023870763718`", ",", "11.294630813085071`", ",", 
         "0.2049211667210219`", ",", "1.659720546213165`", ",", 
         "0.0007430114193562876`", ",", "0.0007671288859822772`", ",", 
         "0.03245907935962`", ",", "0.22022790345216353`"}], "}"}], ",", 
       RowBox[{"{", 
        RowBox[{
        "0.096645259209576`", ",", "1.264318941007299`", ",", 
         "4.097121191163998`", ",", "1.119171761441141`", ",", 
         "0.3848067085465605`", ",", "0.38298305619587747`", ",", 
         "0.22103546881327146`", ",", "186.61459180270506`", ",", 
         "0.035388155328102466`", ",", "2.6745014933563738`", ",", 
         "172.59648176597855`", ",", "173.79978678012495`", ",", 
         "0.006971781822169065`", ",", "295.3612985252195`", ",", 
         "43.75831786161176`", ",", "6.7452450284703`", ",", 
         "6.876799728217372`", ",", "0.019503324073745`", ",", 
         "0.11019383092693066`", ",", "0.11050139491668745`", ",", 
         "0.002791118043266261`", ",", "121.8305864461473`", ",", 
         "0.15213873361742697`", ",", "3.151304013275783`", ",", 
         "0.0011792989022809675`", ",", "0.0011970819320406383`", ",", 
         "0.01507932359241182`", ",", "0.3051003555342869`"}], "}"}], ",", 
       RowBox[{"{", 
        RowBox[{
        "0.08994789013179427`", ",", "1.57009542864993`", ",", 
         "6.7950768142652755`", ",", "1.2471941772808341`", ",", 
         "0.17502080201658954`", ",", "0.4646155607499266`", ",", 
         "0.031711372215814826`", ",", "510.77004725104206`", ",", 
         "0.22094423048581935`", ",", "5.498912040996139`", ",", 
         "117.83016508104464`", ",", "119.96732361506078`", ",", 
         "0.018137618092499475`", ",", "98.07181389653461`", ",", 
         "81.76335551236332`", ",", "1.5364538357712385`", ",", 
         "1.567945379759813`", ",", "0.020496251338893545`", ",", 
         "0.024648346718195897`", ",", "0.024679405486446603`", ",", 
         "0.0012600751119657971`", ",", "34.462559198229634`", ",", 
         "0.031672382607682376`", ",", "2.456999111234236`", ",", 
         "0.0002380820642816639`", ",", "0.00023966186522264828`", ",", 
         "0.006635531096182978`", ",", "0.859559824183392`"}], "}"}], ",", 
       RowBox[{"{", 
        RowBox[{
        "0.09559160148361812`", ",", "1.3237772094663507`", ",", 
         "8.951678422145957`", ",", "0.7806574543205589`", ",", 
         "0.8827653082752778`", ",", "0.45488871998545977`", ",", 
         "0.011151733542884613`", ",", "3151.7776331194414`", ",", 
         "0.22534056788365686`", ",", "6.821338260162536`", ",", 
         "66.04616189235959`", ",", "62.346854959035475`", ",", 
         RowBox[{"-", "0.05601092973961397`"}], ",", "44.31415713266297`", 
         ",", "56.98554901212675`", ",", "0.4523628266572074`", ",", 
         "0.45582364362169947`", ",", "0.0076505335110450545`", ",", 
         "0.005297461158860481`", ",", "0.005299986453587086`", ",", 
         "0.00047669905467473406`", ",", "8.554680004836971`", ",", 
         "0.007234182799611685`", ",", "0.447189251868076`", ",", 
         "0.00008197808045529165`", ",", "0.00008220289612462089`", ",", 
         "0.0027423875758088023`", ",", "0.3198298886618479`"}], "}"}], ",", 
       RowBox[{"{", 
        RowBox[{
        "0.20804533970301103`", ",", "1.865488871682949`", ",", 
         "2.4561594295175926`", ",", "0.8614398462681598`", ",", 
         "0.7232950760420711`", ",", "0.3427980526897182`", ",", 
         "0.02113398228875948`", ",", "356.75904569388376`", ",", 
         "0.23964513558905903`", ",", "4.163032360670947`", ",", 
         "209.59869140346385`", ",", "205.07945531435757`", ",", 
         RowBox[{"-", "0.021561375497364366`"}], ",", "230.43225758889437`", 
         ",", "161.17836659032378`", ",", "1.7334277483983962`", ",", 
         "1.7579111440013353`", ",", "0.014124266572725919`", ",", 
         "0.11043455189008475`", ",", "0.11062643468711676`", ",", 
         "0.001737525020457209`", ",", "46.19557392148055`", ",", 
         "0.32821991232752623`", ",", "2.450445252125806`", ",", 
         "0.0015388963594118454`", ",", "0.0015578865177273112`", ",", 
         "0.012340115173658406`", ",", "0.26634142267468425`"}], "}"}], ",", 
       RowBox[{"{", 
        RowBox[{
        "0.23422673966465207`", ",", "3.962742244147649`", ",", 
         "9.344278992351082`", ",", "0.9436428211653483`", ",", 
         "0.6202800294740252`", ",", "0.15583995298414144`", ",", 
         "0.0468134491479599`", ",", "1145.0934679847246`", ",", 
         "0.11614669946806178`", ",", "8.273469182440888`", ",", 
         "76.81031440192598`", ",", "75.9401623927921`", ",", 
         RowBox[{"-", "0.011328582833037504`"}], ",", "42.490944410450695`", 
         ",", "46.60408567150128`", ",", "0.5238406907624106`", ",", 
         "0.5343119792410351`", ",", "0.019989452257678675`", ",", 
         "0.005883291350471605`", ",", "0.005883994959572334`", ",", 
         "0.00011959446826859121`", ",", "29.65493763553837`", ",", 
         "0.019686059307485484`", ",", "1.4916821707130927`", ",", 
         "0.00007541714523784382`", ",", "0.00007550916796514948`", ",", 
         "0.0012201831163913823`", ",", "0.380982735856193`"}], "}"}], ",", 
       RowBox[{"{", 
        RowBox[{
        "0.23911413452544644`", ",", "3.701379132317136`", ",", 
         "3.3596187018850023`", ",", "1.2070387760959833`", ",", 
         "0.14815711868787962`", ",", "0.5552188532365824`", ",", 
         "0.010060549211211993`", ",", "324.2801725236705`", ",", 
         "0.014653386006449387`", ",", "6.641284984634726`", ",", 
         "240.16784568748415`", ",", "245.2566634936187`", ",", 
         "0.02118858913676691`", ",", "165.5111439785637`", ",", 
         "210.0856353138165`", ",", "0.5486472004257332`", ",", 
         "0.5601648240231768`", ",", "0.020992768373749637`", ",", 
         "0.081262797812335`", ",", "0.0814453508868006`", ",", 
         "0.0022464532280463967`", ",", "29.010732838000404`", ",", 
         "0.2775869081144552`", ",", "4.774386582171369`", ",", 
         "0.000807915888416666`", ",", "0.0008180622416312762`", ",", 
         "0.012558675179039858`", ",", "1.2031254661418018`"}], "}"}], ",", 
       RowBox[{"{", 
        RowBox[{
        "0.16379493488608782`", ",", "3.773301948253276`", ",", 
         "6.66686177778092`", ",", "1.3720180958436647`", ",", 
         "0.9115747518300852`", ",", "0.36809943749279594`", ",", 
         "0.006089940921734969`", ",", "188.41929546062013`", ",", 
         "0.11766502525697531`", ",", "3.8904832664355844`", ",", 
         "560.5335389657265`", ",", "532.1036746548102`", ",", 
         RowBox[{"-", "0.05071929212902038`"}], ",", "659.4206547862593`", 
         ",", "514.9361731471528`", ",", "0.8092059271680861`", ",", 
         "0.8171108360782545`", ",", "0.009768723442044491`", ",", 
         "0.18577808832495663`", ",", "0.1859422905013938`", ",", 
         "0.0008838619124444946`", ",", "43.61969002173483`", ",", 
         "0.43470728400640785`", ",", "4.25350630297008`", ",", 
         "0.0016287932608018973`", ",", "0.0016424425696409345`", ",", 
         "0.008380013085464988`", ",", "0.17015954949887857`"}], "}"}], ",", 
       RowBox[{"{", 
        RowBox[{
        "0.27173801863077446`", ",", "2.1930338431922545`", ",", 
         "7.869758966833125`", ",", "1.0214571559787395`", ",", 
         "0.457397629072652`", ",", "0.6590886785471264`", ",", 
         "0.009120521470678952`", ",", "4004.0778102470904`", ",", 
         "0.1596904202504179`", ",", "8.692703920363371`", ",", 
         "38.135430179898115`", ",", "39.572692393228934`", ",", 
         "0.03768837027799998`", ",", "20.07882325784344`", ",", 
         "33.752806213078706`", ",", "0.13414546384005285`", ",", 
         "0.13597722378975152`", ",", "0.013655027141899811`", ",", 
         "0.003570140342037137`", ",", "0.0035731969514181273`", ",", 
         "0.0008561594470108957`", ",", "4.202650601599407`", ",", 
         "0.013859183753982958`", ",", "0.4865177495686193`", ",", 
         "0.000042172368519666215`", ",", "0.00004236682544286986`", ",", 
         "0.004611003129050273`", ",", "1.1774410356920522`"}], "}"}], ",", 
       RowBox[{"{", 
        RowBox[{
        "0.2361473928644357`", ",", "1.7414292069064263`", ",", 
         "7.944932185587515`", ",", "1.1578150203530142`", ",", 
         "0.6270752096378571`", ",", "0.30275674150027165`", ",", 
         "0.11839453780639704`", ",", "3486.2324040163485`", ",", 
         "0.1006900893181421`", ",", "6.697770970769804`", ",", 
         "28.185891662149604`", ",", "27.940616848525956`", ",", 
         RowBox[{"-", "0.008702042020299894`"}], ",", "19.260430060989446`", 
         ",", "10.717426934649566`", ",", "0.6743929733716072`", ",", 
         "0.6844974142679163`", ",", "0.01498301627579579`", ",", 
         "0.0038456281313301007`", ",", "0.0038478157443554784`", ",", 
         "0.0005688571413224874`", ",", "16.777251725168366`", ",", 
         "0.012973357959135177`", ",", "0.40472024113821586`", ",", 
         "0.0000401183375466907`", ",", "0.000040255468290667935`", ",", 
         "0.0034181561939758964`", ",", "0.45103638093140724`"}], "}"}], ",", 
       RowBox[{"{", 
        RowBox[{
        "0.08448906159522324`", ",", "2.163318965633623`", ",", 
         "2.5852320656449397`", ",", "0.9870547358990118`", ",", 
         "0.27911648709335135`", ",", "0.1950863385031143`", ",", 
         "0.04472304557991584`", ",", "1858.3083947017237`", ",", 
         "0.05117109151128901`", ",", "9.531470241589851`", ",", 
         "43.93123088644959`", ",", "44.008981881195744`", ",", 
         "0.0017698341971597031`", ",", "21.09492424399985`", ",", 
         "27.202229629085405`", ",", "0.5235405857065698`", ",", 
         "0.5367862227968139`", ",", "0.025300115123582545`", ",", 
         "0.011034798543572172`", ",", "0.011041736465825432`", ",", 
         "0.0006287312111648014`", ",", "16.179789690542293`", ",", 
         "0.013318853911957213`", ",", "1.0884385147995517`", ",", 
         "0.00013498994445504398`", ",", "0.00013549633045223652`", ",", 
         "0.0037512868031528424`", ",", "0.7166455338648993`"}], "}"}], ",", 
       RowBox[{"{", 
        RowBox[{
        "0.1142146683211071`", ",", "3.422389653131356`", ",", 
         "1.8177299602895634`", ",", "1.2969315528452774`", ",", 
         "0.1391750354375907`", ",", "0.5170758706651055`", ",", 
         "0.01897326911835137`", ",", "87.52693577556593`", ",", 
         "0.11000871045324723`", ",", "3.4664980752399295`", ",", 
         "442.38517440621655`", ",", "447.76094775033675`", ",", 
         "0.012151793629467056`", ",", "584.0823669208339`", ",", 
         "348.59790516174166`", ",", "1.847274688317379`", ",", 
         "1.8908563224686479`", ",", "0.023592395016772683`", ",", 
         "0.5660371598320915`", ",", "0.5696998956528795`", ",", 
         "0.006470839868312872`", ",", "90.31562542555504`", ",", 
         "0.9235678066806701`", ",", "9.267556311534747`", ",", 
         "0.005152036797230308`", ",", "0.005335729783344225`", ",", 
         "0.03565443985428618`", ",", "0.643383343212631`"}], "}"}], ",", 
       RowBox[{"{", 
        RowBox[{
        "0.14347242790835574`", ",", "2.011431525472254`", ",", 
         "0.8946353742157331`", ",", "1.3818589873326788`", ",", 
         "0.974530392330166`", ",", "0.4363768778472087`", ",", 
         "0.006586014840232095`", ",", "142.93650600689625`", ",", 
         "0.2189385420017279`", ",", "6.889239014732425`", ",", 
         "1761.062890775304`", ",", "1699.1087647897052`", ",", 
         RowBox[{"-", "0.03517996223196973`"}], ",", "1169.9521718602623`", 
         ",", "1602.0729426523253`", ",", "5.037738183669714`", ",", 
         "5.093121198535374`", ",", "0.010993627069622036`", ",", 
         "2.475518125355858`", ",", "2.4682219754978707`", ",", 
         RowBox[{"-", "0.002947322333557212`"}], ",", "144.75807713869443`", 
         ",", "5.073837082513563`", ",", "9.940083961047785`", ",", 
         "0.021065769282163638`", ",", "0.02171556529163555`", ",", 
         "0.03084606124600886`", ",", "0.3094853983582026`"}], "}"}], ",", 
       RowBox[{"{", 
        RowBox[{
        "0.07350179944910268`", ",", "2.001951652427108`", ",", 
         "6.856579719843172`", ",", "1.3883617808830775`", ",", 
         "0.83650706130597`", ",", "0.6246458892820506`", ",", 
         "0.03443555932639553`", ",", "159.6804633773726`", ",", 
         "0.22561794329975743`", ",", "6.769156049603524`", ",", 
         "1450.5677731348214`", ",", "1386.2525862097975`", ",", 
         RowBox[{"-", "0.044337940023327804`"}], ",", "980.7718522472919`", 
         ",", "974.7326732536071`", ",", "16.053344021869094`", ",", 
         "16.159026451832233`", ",", "0.006583203463351284`", ",", 
         "0.2721791264825443`", ",", "0.27230437990090295`", ",", 
         "0.00046018745073284073`", ",", "459.1145513080231`", ",", 
         "0.2857950795563741`", ",", "8.866653021099928`", ",", 
         "0.002357339745116871`", ",", "0.0023752512815213567`", ",", 
         "0.007598198962024405`", ",", "0.4043890173419811`"}], "}"}], ",", 
       RowBox[{"{", 
        RowBox[{
        "0.2038713609791254`", ",", "2.9048730428426977`", ",", 
         "6.578839990238183`", ",", "1.1970767733981913`", ",", 
         "0.3047670438201835`", ",", "0.4988995484689318`", ",", 
         "0.027219703475022124`", ",", "126.68486054839573`", ",", 
         "0.1069997024432573`", ",", "5.709865936189522`", ",", 
         "574.3778598226409`", ",", "588.1721684885763`", ",", 
         "0.02401608702360991`", ",", "460.40101703802213`", ",", 
         "415.87959937577`", ",", "3.717013244477876`", ",", 
         "3.784045871924409`", ",", "0.018034002850573216`", ",", 
         "0.11472709997711826`", ",", "0.11482271867930657`", ",", 
         "0.0008334447764075659`", ",", "154.24930819675765`", ",", 
         "0.33413671447880255`", ",", "10.163360058050188`", ",", 
         "0.00115389453310355`", ",", "0.0011620800574153026`", ",", 
         "0.00709382363545541`", ",", "0.8136895798734217`"}], "}"}], ",", 
       RowBox[{"{", 
        RowBox[{
        "0.10518373092933642`", ",", "1.253339618555911`", ",", 
         "0.9435760784539173`", ",", "1.312750209379657`", ",", 
         "0.30938419913876847`", ",", "0.5412461470886345`", ",", 
         "0.010398682812166098`", ",", "560.2137041073427`", ",", 
         "0.038740677468453555`", ",", "9.486718448691846`", ",", 
         "229.96781122572045`", ",", "234.97140862671975`", ",", 
         "0.02175781634103613`", ",", "110.94699269193946`", ",", 
         "200.10635996349257`", ",", "1.5436690000983593`", ",", 
         "1.5733421390665658`", ",", "0.019222475133150896`", ",", 
         "0.21000865891598255`", ",", "0.2112418024564231`", ",", 
         "0.005871869982912781`", ",", "27.639164510855153`", ",", 
         "0.31556420388927564`", ",", "3.8540581892212096`", ",", 
         "0.0019003302514700726`", ",", "0.0019524850190382856`", ",", 
         "0.027445107253261103`", ",", "1.4527023700545607`"}], "}"}], ",", 
       RowBox[{"{", 
        RowBox[{
        "0.21800976245075693`", ",", "1.265555352818649`", ",", 
         "7.66080710349685`", ",", "0.9976040672991493`", ",", 
         "0.42066904207729006`", ",", "0.6052137627060103`", ",", 
         "0.1434637338398527`", ",", "296.0621032273413`", ",", 
         "0.0508815854649306`", ",", "9.05489394101457`", ",", 
         "492.8645616832263`", ",", "507.9712975264508`", ",", 
         "0.030650886709387537`", ",", "249.1200710808149`", ",", 
         "165.97484755866606`", ",", "17.1235694909768`", ",", 
         "17.361281067608612`", ",", "0.0138821275994514`", ",", 
         "0.04446003104627356`", ",", "0.04448256073655916`", ",", 
         "0.0005067403183356411`", ",", "309.5832146952536`", ",", 
         "0.1384674400996869`", ",", "6.852885245570723`", ",", 
         "0.0005377851494351438`", ",", "0.0005399869816040576`", ",", 
         "0.004094259893986374`", ",", "1.224762796147186`"}], "}"}], ",", 
       RowBox[{"{", 
        RowBox[{
        "0.14099839999887143`", ",", "0.709118554874764`", ",", 
         "1.895334494340693`", ",", "1.0269112445912816`", ",", 
         "0.6721979672345315`", ",", "0.244304954855444`", ",", 
         "0.0716581941489167`", ",", "50.83934571528565`", ",", 
         "0.0295628703988986`", ",", "3.2095234353654245`", ",", 
         "864.9946542511808`", ",", "848.5840906059378`", ",", 
         RowBox[{"-", "0.018971867126103215`"}], ",", "1233.4949249578667`", 
         ",", "432.68904517639925`", ",", "38.5923981143075`", ",", 
         "39.312627783281876`", ",", "0.0186624751030271`", ",", 
         "0.9155013704593677`", ",", "0.9138142371376159`", ",", 
         RowBox[{"-", "0.0018428517708338754`"}], ",", "390.95122257098984`", 
         ",", "1.8440604061641948`", ",", "13.218911806437601`", ",", 
         "0.010628866511376733`", ",", "0.010806886690286906`", ",", 
         "0.01674874538311566`", ",", "0.19548342399180244`"}], "}"}], ",", 
       RowBox[{"{", 
        RowBox[{
        "0.16175267254619935`", ",", "2.3816849613140647`", ",", 
         "5.017466007223192`", ",", "1.1449585227321033`", ",", 
         "0.0709392075018902`", ",", "0.21629140918390133`", ",", 
         "0.24748736884470657`", ",", "967.6089395954832`", ",", 
         "0.2384053881049194`", ",", "4.566103496741098`", ",", 
         "35.42090223683654`", ",", "35.21388364659763`", ",", 
         RowBox[{"-", "0.005844531820638377`"}], ",", "35.504088123317835`", 
         ",", "8.563701966772502`", ",", "0.7657727182946159`", ",", 
         "0.7883509277287847`", ",", "0.02948421756843289`", ",", 
         "0.01109181580468887`", ",", "0.01110175064649188`", ",", 
         "0.0008956911995248173`", ",", "26.054705242098162`", ",", 
         "0.025630440711399836`", ",", "1.0228180570129153`", ",", 
         "0.0001168783601114276`", ",", "0.00011750139470457547`", ",", 
         "0.005330624014179275`", ",", "0.4483151750221562`"}], "}"}], ",", 
       RowBox[{"{", 
        RowBox[{
        "0.15219039437367055`", ",", "3.36973706117323`", ",", 
         "6.4489465173864`", ",", "1.4529455229052564`", ",", 
         "0.15905243014518256`", ",", "0.19120675078037952`", ",", 
         "0.09107249936889779`", ",", "1785.557342737041`", ",", 
         "0.07266026496560668`", ",", "8.481021831493972`", ",", 
         "36.83026531274018`", ",", "36.87130719182587`", ",", 
         "0.0011143519802854218`", ",", "19.875641782874776`", ",", 
         "16.551166348667298`", ",", "0.41229089624945175`", ",", 
         "0.42378296909955465`", ",", "0.027873700231182852`", ",", 
         "0.006136562398943214`", ",", "0.006139182603383123`", ",", 
         "0.00042698244873373703`", ",", "19.847313043944375`", ",", 
         "0.013341797879877621`", ",", "1.0141125407136913`", ",", 
         "0.00005103947078288762`", ",", "0.00005117778473838582`", ",", 
         "0.0027099410196975704`", ",", "0.6934757095667906`"}], "}"}], ",", 
       RowBox[{"{", 
        RowBox[{
        "0.1147282820108807`", ",", "1.275793939396646`", ",", 
         "2.8627986987042053`", ",", "1.2289286563020643`", ",", 
         "0.9300053983658252`", ",", "0.5333937455451996`", ",", 
         "0.40966617997380966`", ",", "55.29536930365472`", ",", 
         "0.09207723861615985`", ",", "9.133686457942215`", ",", 
         "6512.647310302873`", ",", "6107.237475112454`", ",", 
         RowBox[{"-", "0.06224962229246911`"}], ",", "3263.442427396805`", 
         ",", "978.6801274847853`", ",", "287.5777447280656`", ",", 
         "289.3130643320633`", ",", "0.0060342625109552905`", ",", 
         "1.9342833826034669`", ",", "1.9201380643106056`", ",", 
         RowBox[{"-", "0.007312950325728429`"}], ",", "5241.284911848886`", 
         ",", "3.1702429915476436`", ",", "34.03676409455863`", ",", 
         "0.018741980556521876`", ",", "0.01892928638893783`", ",", 
         "0.009993918831101123`", ",", "0.402162441641722`"}], "}"}], ",", 
       RowBox[{"{", 
        RowBox[{
        "0.22214055647639447`", ",", "3.77956922277194`", ",", 
         "8.844837651533133`", ",", "1.3011494481281731`", ",", 
         "0.35962071678441987`", ",", "0.36854620389209614`", ",", 
         "0.030699018263752917`", ",", "153.2818434470183`", ",", 
         "0.18511332787655327`", ",", "9.937679092387768`", ",", 
         "768.29514744178`", ",", "779.0963116072494`", ",", 
         "0.01405861302317768`", ",", "353.8405622560528`", ",", 
         "537.9733771898658`", ",", "4.181249366629301`", ",", 
         "4.259054989604967`", ",", "0.01860822356031555`", ",", 
         "0.07136210428765895`", ",", "0.0713732051315912`", ",", 
         "0.00015555656665489082`", ",", "225.76173455495427`", ",", 
         "0.22646310796787317`", ",", "14.165751129111332`", ",", 
         "0.0006624493725649883`", ",", "0.0006643039706614499`", ",", 
         "0.0027996072956950613`", ",", "1.0638399728140262`"}], "}"}], ",", 
       RowBox[{"{", 
        RowBox[{
        "0.11158828176697494`", ",", "2.207019844443386`", ",", 
         "8.337407964588238`", ",", "0.903037166955644`", ",", 
         "0.0492331295750732`", ",", "0.5332115600383506`", ",", 
         "0.10225753888572825`", ",", "270.6598424430625`", ",", 
         "0.11536791182647016`", ",", "7.224089837931905`", ",", 
         "285.1453668152983`", ",", "288.42961260747984`", ",", 
         "0.011517794691396466`", ",", "180.65403900784202`", ",", 
         "119.24444024459109`", ",", "5.097975555736984`", ",", 
         "5.203728647218374`", ",", "0.020744134671728975`", ",", 
         "0.026819018572694173`", ",", "0.0268333499462711`", ",", 
         "0.000534373528176646`", ",", "160.73333168569755`", ",", 
         "0.0427526885884367`", ",", "6.265440329288738`", ",", 
         "0.00035848192998422235`", ",", "0.00035980377917141425`", ",", 
         "0.0036873523506473216`", ",", "1.3679791643673906`"}], "}"}], ",", 
       RowBox[{"{", 
        RowBox[{
        "0.11228066784233581`", ",", "2.8383409912516155`", ",", 
         "8.777526606092515`", ",", "0.8243326677721828`", ",", 
         "0.7215210925398621`", ",", "0.47575335568293875`", ",", 
         "0.01179892034723288`", ",", "1881.3977477117185`", ",", 
         "0.1350202375088484`", ",", "6.891832227766253`", ",", 
         "80.57974948193227`", ",", "79.5875429519073`", ",", 
         RowBox[{"-", "0.012313348408305003`"}], ",", "53.51255792201586`", 
         ",", "69.01171748777712`", ",", "0.2768640078769646`", ",", 
         "0.27975208124241174`", ",", "0.010431378883782427`", ",", 
         "0.006888410158673414`", ",", "0.0068920434584884725`", ",", 
         "0.0005274511434953943`", ",", "11.226206607991422`", ",", 
         "0.011049075614114294`", ",", "0.7742053992973389`", ",", 
         "0.00010092736253219936`", ",", "0.00010123545846301717`", ",", 
         "0.0030526501742234036`", ",", "0.488215132056916`"}], "}"}], ",", 
       RowBox[{"{", 
        RowBox[{
        "0.18415971316226493`", ",", "3.627641157385548`", ",", 
         "4.072786596426541`", ",", "1.1318163513169097`", ",", 
         "0.431227341960456`", ",", "0.35638232246082124`", ",", 
         "0.12315140656794354`", ",", "98.11903649760767`", ",", 
         "0.20630818704214687`", ",", "2.4221856850573946`", ",", 
         "300.597808223481`", ",", "302.5086012930816`", ",", 
         "0.00635664338636821`", ",", "567.9928531375411`", ",", 
         "111.98140838016654`", ",", "3.5558866030254412`", ",", 
         "3.628278278980525`", ",", "0.020358263363486007`", ",", 
         "0.21543476108127554`", ",", "0.21594918230225227`", ",", 
         "0.002387828307719886`", ",", "184.2782941733001`", ",", 
         "0.5667771972272608`", ",", "5.379369502187245`", ",", 
         "0.002277965972542373`", ",", "0.0023157960776485674`", ",", 
         "0.016606966724781014`", ",", "0.25209498203998415`"}], "}"}], ",", 
       RowBox[{"{", 
        RowBox[{
        "0.2708373028347817`", ",", "0.6873063866109219`", ",", 
         "4.963135106708849`", ",", "1.480469510663712`", ",", 
         "0.1951402154410362`", ",", "0.5673083531043152`", ",", 
         "0.10423026212852673`", ",", "2550.63829867399`", ",", 
         "0.08286966503737198`", ",", "2.6901867167370597`", ",", 
         "12.842561999478193`", ",", "13.074087109963658`", ",", 
         "0.01802795349517261`", ",", "21.84910952649589`", ",", 
         "5.279121018492048`", ",", "0.6951219322253616`", ",", 
         "0.7101471224592312`", ",", "0.021615186541112275`", ",", 
         "0.00886185542229803`", ",", "0.008909764928940384`", ",", 
         "0.005406261370706211`", ",", "6.825167764168789`", ",", 
         "0.03428744315267513`", ",", "0.24623727823705724`", ",", 
         "0.00007137479330610041`", ",", "0.00007310157626509894`", ",", 
         "0.024193176316364084`", ",", "0.49199526192185344`"}], "}"}], ",", 
       RowBox[{"{", 
        RowBox[{
        "0.2248876472394919`", ",", "0.40722939312005924`", ",", 
         "9.89488647226247`", ",", "1.363579526182362`", ",", 
         "0.9039905300116995`", ",", "0.6204673017769224`", ",", 
         "0.16140635189013572`", ",", "124.79693831214993`", ",", 
         "0.1938029988590731`", ",", "3.2922153328074497`", ",", 
         "1061.983866360389`", ",", "990.3953472142992`", ",", 
         RowBox[{"-", "0.06741017581692321`"}], ",", "1476.366494286799`", 
         ",", "324.69743535120136`", ",", "107.97308152400957`", ",", 
         "108.6510982172682`", ",", "0.006279497479266372`", ",", 
         "0.2784851963367189`", ",", "0.27876740941468625`", ",", 
         "0.0010133862829322382`", ",", "628.140178033218`", ",", 
         "0.8946840085028944`", ",", "5.4698123895139625`", ",", 
         "0.002451590673821724`", ",", "0.0024776072450169023`", ",", 
         "0.010612118683997807`", ",", "0.16637158758212656`"}], "}"}], ",", 
       RowBox[{"{", 
        RowBox[{
        "0.23989116476268346`", ",", "3.6056249656972357`", ",", 
         "9.989783431378257`", ",", "1.4358686490541388`", ",", 
         "0.7020019529209951`", ",", "0.17871498413227982`", ",", 
         "0.15143540034751335`", ",", "1116.6227738463333`", ",", 
         "0.03611482374706981`", ",", "5.098351562607867`", ",", 
         "55.84143155872808`", ",", "54.81918623540333`", ",", 
         RowBox[{"-", "0.01830621627688156`"}], ",", "50.1292559540677`", ",",
          "18.27883760321687`", ",", "0.7145240408148279`", ",", 
         "0.7272835238731256`", ",", "0.017857318059931293`", ",", 
         "0.009871715198750342`", ",", "0.009875712107261693`", ",", 
         "0.00040488490914492026`", ",", "36.804367430754574`", ",", 
         "0.03383053224618412`", ",", "0.9427823220494033`", ",", 
         "0.00008308356520414506`", ",", "0.00008332671923459505`", ",", 
         "0.0029266200824740185`", ",", "0.23549164373126633`"}], "}"}], ",", 
       RowBox[{"{", 
        RowBox[{
        "0.10260002089245757`", ",", "1.5297774189947768`", ",", 
         "6.3178804183723365`", ",", "1.026166177715942`", ",", 
         "0.11867434322817161`", ",", "0.5793673959868294`", ",", 
         "0.011727656957059851`", ",", "115.5782430006307`", ",", 
         "0.20678944231462698`", ",", "5.80216317155719`", ",", 
         "583.8747062961285`", ",", "596.8138967483573`", ",", 
         "0.022160902523608028`", ",", "460.5684859767922`", ",", 
         "501.1345165794399`", ",", "3.5942492714943906`", ",", 
         "3.6660665560472583`", ",", "0.019981164111917193`", ",", 
         "0.10248167484542704`", ",", "0.10256779932596645`", ",", 
         "0.0008403890809678405`", ",", "78.54859105386504`", ",", 
         "0.15020888543193153`", ",", "11.800136558101077`", ",", 
         "0.001202232429528327`", ",", "0.001210519847526024`", ",", 
         "0.006893357552289814`", ",", "1.1079546855770526`"}], "}"}], ",", 
       RowBox[{"{", 
        RowBox[{
        "0.15334449354379004`", ",", "1.7605906069617427`", ",", 
         "2.299359928311352`", ",", "0.8222860702278779`", ",", 
         "0.9712651951139977`", ",", "0.6108690739001781`", ",", 
         "0.14744839931335676`", ",", "2744.2788694525566`", ",", 
         "0.1958145599491105`", ",", "2.932280984329149`", ",", 
         "50.22158855674389`", ",", "48.01014166132958`", ",", 
         RowBox[{"-", "0.04403379022779541`"}], ",", "78.38795892782409`", 
         ",", "16.27723346021059`", ",", "1.2933455243950647`", ",", 
         "1.3022102316394129`", ",", "0.006854090478640273`", ",", 
         "0.0381414147221829`", ",", "0.03835874171226288`", ",", 
         "0.00569792682476411`", ",", "32.52931402579931`", ",", 
         "0.08355394176595539`", ",", "0.2207037163457099`", ",", 
         "0.0005526156230863943`", ",", "0.0005660978370239966`", ",", 
         "0.024397091530462323`", ",", "0.13645991223613504`"}], "}"}], ",", 
       RowBox[{"{", 
        RowBox[{
        "0.19466496130115485`", ",", "2.7024357312795884`", ",", 
         "5.257508792652555`", ",", "1.2867770062917014`", ",", 
         "0.4348182682381361`", ",", "0.22799121214772633`", ",", 
         "0.23891047775514818`", ",", "1782.3644894856986`", ",", 
         "0.18533305313279363`", ",", "5.119329477376578`", ",", 
         "29.470128760856426`", ",", "29.35997092010539`", ",", 
         RowBox[{"-", "0.0037379490821009`"}], ",", "26.34713802698103`", ",",
          "7.131030077593813`", ",", "0.563187319026841`", ",", 
         "0.5754679532746874`", ",", "0.021805594396313133`", ",", 
         "0.0088272313152964`", ",", "0.008835331252538088`", ",", 
         "0.0009176079058506037`", ",", "21.742536204881333`", ",", 
         "0.0245478948912671`", ",", "0.6086355676915958`", ",", 
         "0.00008276329746648159`", ",", "0.00008321517609854605`", ",", 
         "0.005459891593220467`", ",", "0.3770433329401852`"}], "}"}], ",", 
       RowBox[{"{", 
        RowBox[{
        "0.1432020102164725`", ",", "0.6405991610607145`", ",", 
         "3.208206356969493`", ",", "1.3290628649451517`", ",", 
         "0.9481170196997712`", ",", "0.4490165359974049`", ",", 
         "0.04841648328555665`", ",", "413.10755212325614`", ",", 
         "0.04750626711264738`", ",", "5.496555870600891`", ",", 
         "465.2295356354147`", ",", "442.0704497662819`", ",", 
         RowBox[{"-", "0.04977991312933716`"}], ",", "387.3835069813839`", 
         ",", "275.73019338628535`", ",", "18.600426751943672`", ",", 
         "18.737934232624823`", ",", "0.007392705689765133`", ",", 
         "0.2193995351945608`", ",", "0.21981513939379208`", ",", 
         "0.0018942802174248818`", ",", "170.22025389523387`", ",", 
         "0.44883506400599765`", ",", "2.7379255891387615`", ",", 
         "0.001979212545708098`", ",", "0.0020050625668887336`", ",", 
         "0.013060760572022101`", ",", "0.2341366697217529`"}], "}"}], ",", 
       RowBox[{"{", 
        RowBox[{
        "0.2767015708016651`", ",", "1.3448440647834508`", ",", 
         "8.399713367158164`", ",", "0.7521061389207052`", ",", 
         "0.4173808724493866`", ",", "0.513702172075632`", ",", 
         "0.342860965595718`", ",", "77.17931109285855`", ",", 
         "0.021177395775830554`", ",", "7.103551277505744`", ",", 
         "1357.9496590412748`", ",", "1381.272017313927`", ",", 
         "0.01717468546596801`", ",", "874.9286646812417`", ",", 
         "246.45333350258005`", ",", "54.96541418360575`", ",", 
         "55.79398136643546`", ",", "0.015074337110641434`", ",", 
         "0.10744845541421814`", ",", "0.10741768936256804`", ",", 
         RowBox[{"-", "0.0002863331216024223`"}], ",", "1055.9987290455203`", 
         ",", "0.4247308056190192`", ",", "20.401651535824872`", ",", 
         "0.0017240561274518562`", ",", "0.0017296461976594628`", ",", 
         "0.0032423945593167414`", ",", "0.8743481376646315`"}], "}"}], ",", 
       RowBox[{"{", 
        RowBox[{
        "0.2397400236888016`", ",", "3.6266796947004982`", ",", 
         "2.6465237726626594`", ",", "1.459013465973801`", ",", 
         "0.6743470274003898`", ",", "0.6381986185617847`", ",", 
         "0.04750041433271958`", ",", "90.95305912243636`", ",", 
         "0.11079011330617267`", ",", "9.85823320912452`", ",", 
         "2630.6909049894393`", ",", "2654.182988521078`", ",", 
         "0.008930005226795323`", ",", "1221.3362017585987`", ",", 
         "1574.0321729729064`", ",", "19.93033824405671`", ",", 
         "20.13789356676359`", ",", "0.010414039148019638`", ",", 
         "0.9227916402128898`", ",", "0.9221535932444886`", ",", 
         RowBox[{"-", "0.0006914312403761835`"}], ",", "1032.5850431176154`", 
         ",", "3.160429852635253`", ",", "23.353917513063532`", ",", 
         "0.007555038735147401`", ",", "0.007663171206406474`", ",", 
         "0.014312629630344853`", ",", "0.9039253427604722`"}], "}"}], ",", 
       RowBox[{"{", 
        RowBox[{
        "0.10671756328879578`", ",", "1.1279363098789865`", ",", 
         "5.068949642759208`", ",", "1.0745694995138004`", ",", 
         "0.5897325137042213`", ",", "0.3714383645112781`", ",", 
         "0.14529484820960328`", ",", "91.27351773968599`", ",", 
         "0.0653436372538082`", ",", "9.206661650127103`", ",", 
         "1574.9934444665064`", ",", "1575.1598048786254`", ",", 
         "0.00010562609812980739`", ",", "782.9626807321564`", ",", 
         "526.1445052105256`", ",", "61.254662819968324`", ",", 
         "62.109729759375035`", ",", "0.013959213879273236`", ",", 
         "0.22771092132665818`", ",", "0.227592429163349`", ",", 
         RowBox[{"-", "0.0005203622321618973`"}], ",", "987.0194049148125`", 
         ",", "0.3471536379747409`", ",", "21.483637030677396`", ",", 
         "0.0025547811506843043`", ",", "0.0025649103090856456`", ",", 
         "0.003964785163155016`", ",", "0.7284997874109452`"}], "}"}], ",", 
       RowBox[{"{", 
        RowBox[{
        "0.2358453438636856`", ",", "3.7679680180462416`", ",", 
         "4.640233719273176`", ",", "1.297156455219631`", ",", 
         "0.3876479327909328`", ",", "0.3193535012332763`", ",", 
         "0.027047144947079417`", ",", "401.3110605008155`", ",", 
         "0.0397014782942956`", ",", "9.539243086069693`", ",", 
         "272.0658676495512`", ",", "274.49066977263806`", ",", 
         "0.008912555419154033`", ",", "130.5342983198531`", ",", 
         "197.44278739497412`", ",", "1.3563257717366395`", ",", 
         "1.3829593472181982`", ",", "0.019636562274752745`", ",", 
         "0.04998347228930189`", ",", "0.050013455629103164`", ",", 
         "0.0005998650839569297`", ",", "73.00845899936475`", ",", 
         "0.1684052744223774`", ",", "5.136515443880958`", ",", 
         "0.00046495077423902575`", ",", "0.0004671258283089096`", ",", 
         "0.0046780308591671815`", ",", "0.9048819125813649`"}], "}"}], ",", 
       RowBox[{"{", 
        RowBox[{
        "0.07226742189042767`", ",", "2.8421547517397343`", ",", 
         "4.74887948268691`", ",", "0.9400141356818887`", ",", 
         "0.26271764199006165`", ",", "0.24510878200647013`", ",", 
         "0.011565327673117277`", ",", "79.9069988164106`", ",", 
         "0.11613362579809078`", ",", "3.4810370415732024`", ",", 
         "387.42444879404076`", ",", "389.6317972761561`", ",", 
         "0.005697494024928806`", ",", "509.3811550540169`", ",", 
         "333.3384786792194`", ",", "1.2877620307424318`", ",", 
         "1.3204530706592135`", ",", "0.025385932444315307`", ",", 
         "0.13815873199859058`", ",", "0.13820692411474325`", ",", 
         "0.0003488170125443002`", ",", "52.28598535406597`", ",", 
         "0.1426339339026295`", ",", "9.405813165527245`", ",", 
         "0.001770273021336255`", ",", "0.001781151345560689`", ",", 
         "0.006144998027605153`", ",", "0.32702048695163266`"}], "}"}], ",", 
       RowBox[{"{", 
        RowBox[{
        "0.19794910251471837`", ",", "2.250622511000005`", ",", 
         "5.810822485387694`", ",", "0.8325726726239642`", ",", 
         "0.42888216834124404`", ",", "0.3003167364214152`", ",", 
         "0.2221971352698835`", ",", "492.4997381844193`", ",", 
         "0.06654773222193389`", ",", "7.816458771254976`", ",", 
         "184.07673062667197`", ",", "184.53653180583726`", ",", 
         "0.0024978778012838543`", ",", "107.78376389303138`", ",", 
         "46.60047258004066`", ",", "4.144433803627537`", ",", 
         "4.222356835255598`", ",", "0.018801852151639098`", ",", 
         "0.021166995825950052`", ",", "0.02117411657437241`", ",", 
         "0.00033640807986690113`", ",", "133.25080019705027`", ",", 
         "0.05985696895254515`", ",", "3.4041452548212674`", ",", 
         "0.0003071349417902436`", ",", "0.0003080100126987084`", ",", 
         "0.0028491414990561292`", ",", "0.6780138399004657`"}], "}"}], ",", 
       RowBox[{"{", 
        RowBox[{
        "0.23749910377351813`", ",", "2.442156143626838`", ",", 
         "7.627688188064528`", ",", "0.9684475529781722`", ",", 
         "0.7107198130457415`", ",", "0.2572554624659992`", ",", 
         "0.4475955253238462`", ",", "132.3529645103848`", ",", 
         "0.18259209603279808`", ",", "1.6799945249508887`", ",", 
         "184.5124823233412`", ",", "180.029510380224`", ",", 
         RowBox[{"-", "0.024296307147725682`"}], ",", "502.66932079799363`", 
         ",", "27.174175046564176`", ",", "4.373473269325103`", ",", 
         "4.446029961996811`", ",", "0.01659017632063975`", ",", 
         "0.08726456837243511`", ",", "0.08736148505815307`", ",", 
         "0.0011106075183267006`", ",", "152.58149448100136`", ",", 
         "0.29607509685162153`", ",", "2.651284114398659`", ",", 
         "0.001084289932214877`", ",", "0.001094305410072893`", ",", 
         "0.009236900168903661`", ",", "0.09792572503554253`"}], "}"}], ",", 
       RowBox[{"{", 
        RowBox[{
        "0.06924882755772316`", ",", "2.8414116897854322`", ",", 
         "0.5206442594268132`", ",", "0.9917884594202446`", ",", 
         "0.6526760474283868`", ",", "0.5988068411525457`", ",", 
         "0.47108712727434415`", ",", "720.0807499233221`", ",", 
         "0.11578003411625926`", ",", "8.400733392823671`", ",", 
         "264.4737320963365`", ",", "263.96338714216745`", ",", 
         RowBox[{"-", "0.0019296621638899003`"}], ",", "144.0886712294781`", 
         ",", "36.2848686470619`", ",", "5.468608334970768`", ",", 
         "5.536190138939954`", ",", "0.012358135713799845`", ",", 
         "0.3723564594399614`", ",", "0.3754380983852985`", ",", 
         "0.008276045351736538`", ",", "221.979537854914`", ",", 
         "0.3683606892820294`", ",", "2.53694092915114`", ",", 
         "0.004416645225494453`", ",", "0.004595553746758443`", ",", 
         "0.04050778636945207`", ",", "0.8550650638328813`"}], "}"}], ",", 
       RowBox[{"{", 
        RowBox[{
        "0.06824086699485615`", ",", "3.3015665983523297`", ",", 
         "9.09230580657946`", ",", "1.0780523992371156`", ",", 
         "0.9189494010575767`", ",", "0.47997916674377217`", ",", 
         "0.09047840499022508`", ",", "3815.186560881826`", ",", 
         "0.152329057733407`", ",", "1.5202594192596113`", ",", 
         "13.173152016188011`", ",", "12.358327817838894`", ",", 
         RowBox[{"-", "0.06185491500802609`"}], ",", "39.65851930526294`", 
         ",", "5.78692885731216`", ",", "0.15308824115758488`", ",", 
         "0.15419998718988936`", ",", "0.007262125581285472`", ",", 
         "0.0064235237862527925`", ",", "0.006443788328859453`", ",", 
         "0.003154739249199956`", ",", "7.220443194377`", ",", 
         "0.006262097604797522`", ",", "0.08246788442751894`", ",", 
         "0.00007144980806228496`", ",", "0.0000724288448426394`", ",", 
         "0.013702441012871436`", ",", "0.07386776122633167`"}], "}"}], ",", 
       RowBox[{"{", 
        RowBox[{
        "0.23257418904935773`", ",", "1.8011483887717636`", ",", 
         "0.9612178256197179`", ",", "0.8025101750942898`", ",", 
         "0.31352490932039023`", ",", "0.2355458085864931`", ",", 
         "0.2680725991098069`", ",", "2738.209295799684`", ",", 
         "0.0662676878204258`", ",", "1.8613360761320532`", ",", 
         "6.253660393053786`", ",", "6.190291429344035`", ",", 
         RowBox[{"-", "0.010133099613170105`"}], ",", "15.377084215309967`", 
         ",", "1.3925171131248926`", ",", "0.17906510108332735`", ",", 
         "0.1855096712070095`", ",", "0.03599009569532585`", ",", 
         "0.01726074635519734`", ",", "0.017398311216558073`", ",", 
         "0.007969809562685004`", ",", "4.607468832878394`", ",", 
         "0.05734862979923964`", ",", "0.14713891602119167`", ",", 
         "0.00025512431595797747`", ",", "0.000265644772684922`", ",", 
         "0.04123658965019006`", ",", "0.18000947282506116`"}], "}"}], ",", 
       RowBox[{"{", 
        RowBox[{
        "0.13474024315490335`", ",", "3.3704964680175626`", ",", 
         "9.170639775134308`", ",", "0.7502511885050491`", ",", 
         "0.6264710065934431`", ",", "0.21904625510680875`", ",", 
         "0.040564870634629845`", ",", "2527.7664803980215`", ",", 
         "0.19403763861714918`", ",", "6.378419170081072`", ",", 
         "31.37808678982519`", ",", "31.01930124068562`", ",", 
         RowBox[{"-", "0.011434271042169097`"}], ",", "22.51530830692031`", 
         ",", "20.05114290588379`", ",", "0.23027904099776503`", ",", 
         "0.23422665526879338`", ",", "0.017142742361284657`", ",", 
         "0.0025254713094454494`", ",", "0.0025260466226755883`", ",", 
         "0.0002278043025027987`", ",", "11.087924204877686`", ",", 
         "0.00486118026166514`", ",", "0.5260337840288271`", ",", 
         "0.00004070657623411744`", ",", "0.0000407687467503405`", ",", 
         "0.0015272843352260868`", ",", "0.35867970283042366`"}], "}"}], ",", 
       RowBox[{"{", 
        RowBox[{
        "0.2693026298173556`", ",", "1.772983767924213`", ",", 
         "1.344226083033309`", ",", "1.4113484218782142`", ",", 
         "0.12593618066908396`", ",", "0.656520191233777`", ",", 
         "0.018659842469751033`", ",", "117.56506476136576`", ",", 
         "0.1712196470744854`", ",", "4.023445632685666`", ",", 
         "432.27447821458856`", ",", "437.8899240896687`", ",", 
         "0.012990463601444846`", ",", "491.7291481579862`", ",", 
         "340.1142578831259`", ",", "3.3673658231256827`", ",", 
         "3.4555496929855734`", ",", "0.026187790246690712`", ",", 
         "0.69473836915325`", ",", "0.7026053229425416`", ",", 
         "0.011323620716212623`", ",", "85.28978492949412`", ",", 
         "2.672783854971341`", ",", "8.263634641147485`", ",", 
         "0.005751250786920181`", ",", "0.006074390843108043`", ",", 
         "0.056186048593597215`", ",", "0.8988957265182721`"}], "}"}], ",", 
       RowBox[{"{", 
        RowBox[{
        "0.17866994815918202`", ",", "2.442046867777872`", ",", 
         "1.8194825512463648`", ",", "1.2285671890230836`", ",", 
         "0.7081083864311548`", ",", "0.17566313743095552`", ",", 
         "0.006280075202364708`", ",", "2604.6083474637735`", ",", 
         "0.1295692924324935`", ",", "1.862340891527415`", ",", 
         "8.51207427976629`", ",", "8.319287693798923`", ",", 
         RowBox[{"-", "0.022648602400666573`"}], ",", "20.918990382591808`", 
         ",", "7.75361676927164`", ",", "0.01901488011302544`", ",", 
         "0.019528075196854722`", ",", "0.026989130658664262`", ",", 
         "0.019121370182440083`", ",", "0.019219973292024968`", ",", 
         "0.0051566968603242724`", ",", "0.6633604060169355`", ",", 
         "0.04880591741755837`", ",", "0.148520445135913`", ",", 
         "0.00018603236994818584`", ",", "0.0001909158224811367`", ",", 
         "0.026250552709246255`", ",", "0.09763623806768951`"}], "}"}], ",", 
       RowBox[{"{", 
        RowBox[{
        "0.26090114261485403`", ",", "3.9086029270457496`", ",", 
         "1.920295645800332`", ",", "1.1838686314265923`", ",", 
         "0.4729800090210985`", ",", "0.36383922429133153`", ",", 
         "0.014536748208445867`", ",", "79.30674088085132`", ",", 
         "0.030053561477188684`", ",", "7.670997166386538`", ",", 
         "1284.6285526585955`", ",", "1294.8259937023915`", ",", 
         "0.00793804638912321`", ",", "766.4613202787403`", ",", 
         "1064.2133510724882`", ",", "3.813917491889738`", ",", 
         "3.886572224336349`", ",", "0.019049896229037744`", ",", 
         "0.6470910343232816`", ",", "0.646620893998955`", ",", 
         RowBox[{"-", "0.0007265443336242905`"}], ",", "212.95841531873114`", 
         ",", "2.4118112890111147`", ",", "20.909775958388543`", ",", 
         "0.006543114495052071`", ",", "0.006627828212723194`", ",", 
         "0.01294700218606648`", ",", "0.7309861659098355`"}], "}"}], ",", 
       RowBox[{"{", 
        RowBox[{
        "0.19544602681310375`", ",", "0.41028512203974055`", ",", 
         "4.6003645589109095`", ",", "1.2671666166106164`", ",", 
         "0.8219059973725353`", ",", "0.22911191370711304`", ",", 
         "0.03702179299429459`", ",", "318.28074751099626`", ",", 
         "0.09079865705400514`", ",", "1.4662081657512314`", ",", 
         "73.48337897560631`", ",", "70.9829150533407`", ",", 
         RowBox[{"-", "0.03402761219099171`"}], ",", "229.38128374727825`", 
         ",", "48.17576741735044`", ",", "3.6402791667838663`", ",", 
         "3.7048723586162073`", ",", "0.017744021508495633`", ",", 
         "0.08600550659389831`", ",", "0.08628197817792585`", ",", 
         "0.0032145800307064043`", ",", "21.336462602894894`", ",", 
         "0.2401347792546698`", ",", "0.9537381310860019`", ",", 
         "0.0008132231382184107`", ",", "0.0008279704316107903`", ",", 
         "0.01813437505564286`", ",", "0.07181136072581436`"}], "}"}], ",", 
       RowBox[{"{", 
        RowBox[{
        "0.26537062770714803`", ",", "1.229239774996202`", ",", 
         "8.744773690909977`", ",", "1.151653436583517`", ",", 
         "0.3537059210373261`", ",", "0.2894924335103778`", ",", 
         "0.13068544785366612`", ",", "312.2140250313751`", ",", 
         "0.146894495801125`", ",", "5.715731252046433`", ",", 
         "191.81236820366132`", ",", "192.90097820548016`", ",", 
         "0.0056753900283581515`", ",", "153.59224965616525`", ",", 
         "69.3509991448894`", ",", "6.590778097168551`", ",", 
         "6.729715245482963`", ",", "0.02108053802844645`", ",", 
         "0.02771441465367882`", ",", "0.02772683756322971`", ",", 
         "0.0004482472282429928`", ",", "115.73780836019134`", ",", 
         "0.10506559447408394`", ",", "3.951161454328818`", ",", 
         "0.00029062458154249793`", ",", "0.0002916552674591185`", ",", 
         "0.003546451271086992`", ",", "0.5345493897246543`"}], "}"}], ",", 
       RowBox[{"{", 
        RowBox[{
        "0.18712917295151626`", ",", "0.630329154174047`", ",", 
         "6.232729389529142`", ",", "0.7582043174026267`", ",", 
         "0.7607866373637777`", ",", "0.2530331438958473`", ",", 
         "0.06090476948059027`", ",", "64.21018866863231`", ",", 
         "0.08418997914362486`", ",", "2.694793972266142`", ",", 
         "658.3920217587925`", ",", "641.0186879308368`", ",", 
         RowBox[{"-", "0.026387521801290226`"}], ",", "1118.2102966069144`", 
         ",", "355.72677440341806`", ",", "30.183342877978657`", ",", 
         "30.617958284973373`", ",", "0.014399180659071531`", ",", 
         "0.1864856936956469`", ",", "0.18639672300613624`", ",", 
         RowBox[{"-", "0.00047709123283135035`"}], ",", "271.79201409173606`",
          ",", "0.4985273375509113`", ",", "8.713332734455648`", ",", 
         "0.0029626652348091476`", ",", "0.002979163327628624`", ",", 
         "0.005568665884229995`", ",", "0.13992870538089344`"}], "}"}], ",", 
       RowBox[{"{", 
        RowBox[{
        "0.19413873235593193`", ",", "0.8072205389170897`", ",", 
         "9.684031161687852`", ",", "0.8518820755271745`", ",", 
         "0.2120317281227424`", ",", "0.1532879757233685`", ",", 
         "0.02372050181467318`", ",", "987.8329384880758`", ",", 
         "0.08094704090521981`", ",", "8.693316755778081`", ",", 
         "66.02812354236393`", ",", "66.13572837867821`", ",", 
         "0.0016296818770753507`", ",", "34.76225537372002`", ",", 
         "49.75115529808976`", ",", "1.2965253765366582`", ",", 
         "1.3335443718099829`", ",", "0.028552464875166272`", ",", 
         "0.004193131356343106`", ",", "0.00419358868069079`", ",", 
         "0.00010906511359154436`", ",", "14.951170188108632`", ",", 
         "0.011629274373174264`", ",", "1.851640608892224`", ",", 
         "0.00005954925818629775`", ",", "0.00005960749418021826`", ",", 
         "0.0009779465889956374`", ",", "0.5741819359992343`"}], "}"}], ",", 
       RowBox[{"{", 
        RowBox[{
        "0.0816546741022599`", ",", "0.4036812381177306`", ",", 
         "0.7902893788690406`", ",", "1.4273906025641667`", ",", 
         "0.1897112398644374`", ",", "0.6362443390402239`", ",", 
         "0.007446156154142883`", ",", "176.61944749055874`", ",", 
         "0.10188842005948545`", ",", "9.51311671217389`", ",", 
         "712.3396283018263`", ",", "726.5987051232179`", ",", 
         "0.020017244941692214`", ",", "342.7115767278691`", ",", 
         "642.7775323215486`", ",", "9.917911372577088`", ",", 
         "10.121181994372664`", ",", "0.020495305327855373`", ",", 
         "0.841190643912559`", ",", "0.846884310145202`", ",", 
         "0.006768580076165209`", ",", "57.19535346319777`", ",", 
         "0.9812449698077671`", ",", "12.720513217795142`", ",", 
         "0.006932537334822464`", ",", "0.007200982034502042`", ",", 
         "0.03872243115535312`", ",", "1.8701127048644224`"}], "}"}], ",", 
       RowBox[{"{", 
        RowBox[{
        "0.2491419431624458`", ",", "3.7694376618574204`", ",", 
         "4.74673147811253`", ",", "0.8416284883026488`", ",", 
         "0.188731240527098`", ",", "0.3192559789027146`", ",", 
         "0.07121130413051815`", ",", "671.9000833119555`", ",", 
         "0.02760758509345429`", ",", "2.5790410082926702`", ",", 
         "35.47881583469241`", ",", "35.74959607822846`", ",", 
         "0.007632166890735537`", ",", "62.961543039991604`", ",", 
         "17.960472618503204`", ",", "0.31812179146240105`", ",", 
         "0.3261962851840927`", ",", "0.02538176867599451`", ",", 
         "0.015255080194534197`", ",", "0.015282909725878457`", ",", 
         "0.0018242795835470282`", ",", "17.13057516851321`", ",", 
         "0.05429543318235528`", ",", "0.8507268588352741`", ",", 
         "0.00021804164392980052`", ",", "0.00022025703882669705`", ",", 
         "0.010160420995586561`", ",", "0.31708312583150766`"}], "}"}], ",", 
       RowBox[{"{", 
        RowBox[{
        "0.11168227968802413`", ",", "2.173584861364678`", ",", 
         "5.640951633995167`", ",", "0.9377704673639422`", ",", 
         "0.3315982783471285`", ",", "0.5266083888319896`", ",", 
         "0.005432939117039627`", ",", "621.842609802462`", ",", 
         "0.09631877509870435`", ",", "9.43919460268938`", ",", 
         "206.251006316924`", ",", "211.89342431830994`", ",", 
         "0.02735704471044298`", ",", "100.00590194416503`", ",", 
         "191.3765441208653`", ",", "0.455546588413072`", ",", 
         "0.4634740510465008`", ",", "0.01740208978634805`", ",", 
         "0.022782868117696115`", ",", "0.0227983737985314`", ",", 
         "0.0006805851113733663`", ",", "14.145273831728275`", ",", 
         "0.036349180703088464`", ",", "3.4153008554870183`", ",", 
         "0.00029315564802012695`", ",", "0.0002943895248550986`", ",", 
         "0.004208947851780609`", ",", "1.3212886909758321`"}], "}"}], ",", 
       RowBox[{"{", 
        RowBox[{
        "0.15970197279447784`", ",", "3.9587696847183347`", ",", 
         "4.0238996390694854`", ",", "0.8027865138486989`", ",", 
         "0.03588289413016432`", ",", "0.35386710298208024`", ",", 
         "0.016574217538633067`", ",", "2019.1576160982734`", ",", 
         "0.07473946383041635`", ",", "3.5352801788382404`", ",", 
         "15.125622566154323`", ",", "15.240720866282377`", ",", 
         "0.007609491749820618`", ",", "19.581858837711657`", ",", 
         "12.28186277738408`", ",", "0.04900612190923616`", ",", 
         "0.05031335967136624`", ",", "0.026674988985074366`", ",", 
         "0.005343311815574042`", ",", "0.005352552268063926`", ",", 
         "0.0017293492891339302`", ",", "2.771484996855645`", ",", 
         "0.012190534831472888`", ",", "0.3971309846560025`", ",", 
         "0.00008010622345111518`", ",", "0.00008080828182738421`", ",", 
         "0.00876409280107282`", ",", "0.5275280869291428`"}], "}"}], ",", 
       RowBox[{"{", 
        RowBox[{
        "0.2064322311255224`", ",", "0.43645383124552994`", ",", 
         "3.8213880668877356`", ",", "0.8257710590869434`", ",", 
         "0.08868496943554072`", ",", "0.17616539751645888`", ",", 
         "0.04042707492740236`", ",", "2037.3062213977416`", ",", 
         "0.05324630165142419`", ",", "4.6107951341494555`", ",", 
         "15.981092868758044`", ",", "16.01087837764014`", ",", 
         "0.0018637967457360016`", ",", "15.863358671379201`", ",", 
         "10.288744981989588`", ",", "0.7841057234561072`", ",", 
         "0.8086515166500222`", ",", "0.03130418827415826`", ",", 
         "0.004693368504508896`", ",", "0.004696648016554904`", ",", 
         "0.0006987544325267603`", ",", "4.888942101485219`", ",", 
         "0.01384089331256732`", ",", "0.4838562105711181`", ",", 
         "0.00006862408174634904`", ",", "0.0000689323521959646`", ",", 
         "0.004492161377910975`", ",", "0.38373875834858273`"}], "}"}], ",", 
       RowBox[{"{", 
        RowBox[{
        "0.1394617695133732`", ",", "3.387614469631334`", ",", 
         "8.352661875580207`", ",", "1.2219251402369191`", ",", 
         "0.6325442693826859`", ",", "0.17624447718949754`", ",", 
         "0.021853560156019736`", ",", "288.68541357569393`", ",", 
         "0.164910064915528`", ",", "5.7766720481305995`", ",", 
         "225.20904145757464`", ",", "222.40867712464183`", ",", 
         RowBox[{"-", "0.012434511131562798`"}], ",", "178.4319428131679`", 
         ",", "172.4829596404202`", ",", "1.0642096182324763`", ",", 
         "1.0847595922442577`", ",", "0.019310081077741348`", ",", 
         "0.035780681319715395`", ",", "0.035788575970314526`", ",", 
         "0.00022064002998112286`", ",", "51.5018843063597`", ",", 
         "0.07128624473199553`", ",", "4.145680572282241`", ",", 
         "0.000353879994764994`", ",", "0.0003547290867109514`", ",", 
         "0.0023993782031144217`", ",", "0.28710200638494077`"}], "}"}], ",", 
       RowBox[{"{", 
        RowBox[{
        "0.10599692192016741`", ",", "2.4119661618453145`", ",", 
         "1.4892081676893856`", ",", "1.3031849980783952`", ",", 
         "0.42063329504650815`", ",", "0.5860601104625098`", ",", 
         "0.3077592160131421`", ",", "52.52666428206092`", ",", 
         "0.19647413521024198`", ",", "3.2052596491028216`", ",", 
         "962.8990620376245`", ",", "974.3797155965107`", ",", 
         "0.011923008352081599`", ",", "1374.9346032147807`", ",", 
         "188.47442240973731`", ",", "21.725538681723723`", ",", 
         "22.12477924042594`", ",", "0.018376555101856873`", ",", 
         "1.6345337810708427`", ",", "1.6433264718122083`", ",", 
         "0.00537932641294514`", ",", "748.5894878311304`", ",", 
         "2.4750792795439596`", ",", "13.85803194262978`", ",", 
         "0.01461550805621814`", ",", "0.015331185209585313`", ",", 
         "0.04896697060508193`", ",", "0.48284905529752137`"}], "}"}], ",", 
       RowBox[{"{", 
        RowBox[{
        "0.24388484229914548`", ",", "3.2519594625966253`", ",", 
         "4.312340316913895`", ",", "0.9914403572709836`", ",", 
         "0.29358995419342615`", ",", "0.1835819110057716`", ",", 
         "0.13612159308161606`", ",", "1157.8864188899545`", ",", 
         "0.08218618541111161`", ",", "5.046821007659727`", ",", 
         "36.33647952493873`", ",", "36.2902009980038`", ",", 
         RowBox[{"-", "0.0012736106397751579`"}], ",", "32.95258133948913`", 
         ",", "12.917823784353631`", ",", "0.49249557843224806`", ",", 
         "0.5056500941902715`", ",", "0.0267099164623934`", ",", 
         "0.010371733386255542`", ",", "0.010378751003052012`", ",", 
         "0.0006766098332000592`", ",", "22.879652236710683`", ",", 
         "0.03613583658965686`", ",", "0.922756624066324`", ",", 
         "0.00012630133995650272`", ",", "0.00012688944901641016`", ",", 
         "0.0046563960454415465`", ",", "0.366645632272463`"}], "}"}], ",", 
       RowBox[{"{", 
        RowBox[{
        "0.23494551018662208`", ",", "3.3331099682410468`", ",", 
         "0.9744758817090952`", ",", "0.9989991912838305`", ",", 
         "0.20118476247466943`", ",", "0.3741832660739852`", ",", 
         "0.07385095150097958`", ",", "91.01998469145919`", ",", 
         "0.19994684540705993`", ",", "6.360950891328324`", ",", 
         "719.2164475598951`", ",", "724.8309440002016`", ",", 
         "0.007806407180140251`", ",", "517.4901199777019`", ",", 
         "356.0552562706406`", ",", "7.405116508444475`", ",", 
         "7.594951830354874`", ",", "0.025635696844731326`", ",", 
         "0.7239020309256847`", ",", "0.7245105547567378`", ",", 
         "0.000840616278248163`", ",", "352.60096643260925`", ",", 
         "2.4296790282997525`", ",", "15.65534394517365`", ",", 
         "0.008610919854886268`", ",", "0.008818202453531637`", ",", 
         "0.024072062234761882`", ",", "0.8587915518997824`"}], "}"}], ",", 
       RowBox[{"{", 
        RowBox[{
        "0.23944024111665796`", ",", "0.7499363805955559`", ",", 
         "7.775454975750338`", ",", "1.268235612825383`", ",", 
         "0.3786721827881383`", ",", "0.6740341016595366`", ",", 
         "0.11977329505957622`", ",", "117.53909816274609`", ",", 
         "0.2108164269301916`", ",", "1.8777741577958924`", ",", 
         "251.84897784536446`", ",", "260.2719771224575`", ",", 
         "0.03344464348894349`", ",", "613.8486842510589`", ",", 
         "94.87053727817775`", ",", "13.350158944110019`", ",", 
         "13.57009772444239`", ",", "0.01647461886057955`", ",", 
         "0.1364047107243959`", ",", "0.13700880298777726`", ",", 
         "0.004428675961213324`", ",", "143.0252839845897`", ",", 
         "0.4665825260750276`", ",", "3.6754146939657066`", ",", 
         "0.0012826508906362832`", ",", "0.0013109454362621154`", ",", 
         "0.02205942851043119`", ",", "0.31105081428516806`"}], "}"}], ",", 
       RowBox[{"{", 
        RowBox[{
        "0.24513403447625742`", ",", "2.0133471925570054`", ",", 
         "9.940759001187548`", ",", "1.083812287959604`", ",", 
         "0.5683273089881642`", ",", "0.5900825394859205`", ",", 
         "0.005339720116331014`", ",", "58.9416557608406`", ",", 
         "0.03145644437596545`", ",", "6.28807827028038`", ",", 
         "2039.878948297754`", ",", "2088.800631565277`", ",", 
         "0.023982640395572075`", ",", "1484.7418559869777`", ",", 
         "1894.001923567171`", ",", "4.795993047824554`", ",", 
         "4.85775128949621`", ",", "0.012877049873887714`", ",", 
         "0.22201026153815515`", ",", "0.22193785434053706`", ",", 
         RowBox[{"-", "0.00032614347245230046`"}], ",", "137.94284483372113`",
          ",", "0.7774610157997823`", ",", "23.314607256035913`", ",", 
         "0.002468351027560267`", ",", "0.0024801645993430183`", ",", 
         "0.004786017730398662`", ",", "0.6745429431486223`"}], "}"}], ",", 
       RowBox[{"{", 
        RowBox[{
        "0.15958822823144275`", ",", "2.509825654597928`", ",", 
         "3.728427574062339`", ",", "0.9294074209823535`", ",", 
         "0.01651867581778177`", ",", "0.5367648350921979`", ",", 
         "0.015785937236593408`", ",", "685.9822133189093`", ",", 
         "0.020860236554209932`", ",", "1.2753268301578835`", ",", 
         "18.83123140742199`", ",", "18.95502249359305`", ",", 
         "0.006573711696956419`", ",", "67.58054946295415`", ",", 
         "15.372985660954438`", ",", "0.09159642379086876`", ",", 
         "0.0940244224390086`", ",", "0.02650757035758744`", ",", 
         "0.022813660312046555`", ",", "0.023015288511219718`", ",", 
         "0.008838046872587935`", ",", "3.2841579185678063`", ",", 
         "0.05201130898104886`", ",", "0.4469661641907754`", ",", 
         "0.0002905201212870523`", ",", "0.00030098517494344003`", ",", 
         "0.036021786064338146`", ",", "0.2781680863660519`"}], "}"}], ",", 
       RowBox[{"{", 
        RowBox[{
        "0.06806026871424425`", ",", "1.205607754446362`", ",", 
         "0.7536813502622586`", ",", "1.4624982795129167`", ",", 
         "0.7076540801030038`", ",", "0.15470161284122685`", ",", 
         "0.268116863806763`", ",", "324.06126360879364`", ",", 
         "0.036033823716353997`", ",", "3.8267580932938614`", ",", 
         "135.22147105760928`", ",", "132.10238540612022`", ",", 
         RowBox[{"-", "0.023066496963046745`"}], ",", "161.7257379743389`", 
         ",", "29.746897704074208`", ",", "5.74187370446558`", ",", 
         "5.8841514769692225`", ",", "0.02477897979417243`", ",", 
         "0.42620164102490615`", ",", "0.4277865542205904`", ",", 
         "0.0037186933205441974`", ",", "98.89210661650512`", ",", 
         "0.4143914030656733`", ",", "2.4455037299919336`", ",", 
         "0.0034714769452334204`", ",", "0.003563202220414007`", ",", 
         "0.02642255058226195`", ",", "0.1885399208055789`"}], "}"}], ",", 
       RowBox[{"{", 
        RowBox[{
        "0.15319733389695195`", ",", "3.558603911914262`", ",", 
         "4.579050417046558`", ",", "0.9321187332487358`", ",", 
         "0.6642338797631109`", ",", "0.569667348599446`", ",", 
         "0.2858050889038288`", ",", "341.1212503566884`", ",", 
         "0.20343887540165378`", ",", "9.501626804091558`", ",", 
         "619.0540281974038`", ",", "622.6505384709761`", ",", 
         "0.005809687215903914`", ",", "298.19137662045`", ",", 
         "126.45697393912847`", ",", "9.497654928311691`", ",", 
         "9.59278766541139`", ",", "0.01001644488221154`", ",", 
         "0.08318184730636036`", ",", "0.08322683107267968`", ",", 
         "0.0005407882582080248`", ",", "482.8341711700233`", ",", 
         "0.18204624622932059`", ",", "5.97309392555974`", ",", 
         "0.001075535330110955`", ",", "0.001081356144342214`", ",", 
         "0.00541201582904649`", ",", "0.8219561567251431`"}], "}"}], ",", 
       RowBox[{"{", 
        RowBox[{
        "0.15071537712057487`", ",", "1.2850575528534174`", ",", 
         "6.479674501252795`", ",", "1.2297249014764047`", ",", 
         "0.051196968811160426`", ",", "0.17856837950014437`", ",", 
         "0.01824538414392949`", ",", "77.70419036862091`", ",", 
         "0.224107560352308`", ",", "8.31176551046438`", ",", 
         "752.8113226583622`", ",", "754.9154512745685`", ",", 
         "0.0027950278547563823`", ",", "414.5313250533497`", ",", 
         "601.2424948391449`", ",", "7.799398461265308`", ",", 
         "8.040581435152086`", ",", "0.03092327890215918`", ",", 
         "0.10788144963869198`", ",", "0.10786351327457029`", ",", 
         RowBox[{"-", "0.00016625994720831372`"}], ",", "143.18108429088988`",
          ",", "0.2322770480944676`", ",", "22.888307366390716`", ",", 
         "0.0010599463792335673`", ",", "0.0010623148735099913`", ",", 
         "0.002234541598355788`", ",", "0.6993892807910213`"}], "}"}], ",", 
       RowBox[{"{", 
        RowBox[{
        "0.24584690511060947`", ",", "2.473478204800995`", ",", 
         "6.676188280246508`", ",", "1.4832363218386881`", ",", 
         "0.14420161768506268`", ",", "0.523836460034543`", ",", 
         "0.04402629271492787`", ",", "360.52310897688045`", ",", 
         "0.0850887320320231`", ",", "2.528306265858081`", ",", 
         "78.16082518117435`", ",", "79.49416157699206`", ",", 
         "0.01705888330537797`", ",", "141.4894145188802`", ",", 
         "48.44610897801228`", ",", "0.8124008109861455`", ",", 
         "0.8305509274059704`", ",", "0.0223413322271222`", ",", 
         "0.042846453865363926`", ",", "0.04301151258033589`", ",", 
         "0.0038523308251046107`", ",", "28.706509993384064`", ",", 
         "0.15048097253947615`", ",", "1.6359205405603705`", ",", 
         "0.00034555766380284236`", ",", "0.00035192042305835016`", ",", 
         "0.018413017339815374`", ",", "0.4599486757064223`"}], "}"}], ",", 
       RowBox[{"{", 
        RowBox[{
        "0.14137397451874373`", ",", "3.652676161056461`", ",", 
         "8.39527364337399`", ",", "1.0080745646578813`", ",", 
         "0.09190129083286003`", ",", "0.15081167091134762`", ",", 
         "0.35462309792221747`", ",", "1217.6311173423508`", ",", 
         "0.09724487810479643`", ",", "6.223920941944753`", ",", 
         "35.2997246642143`", ",", "34.93893906821083`", ",", 
         RowBox[{"-", "0.01022063484730884`"}], ",", "25.958030902389034`", 
         ",", "6.691656736434515`", ",", "0.5376942544575873`", ",", 
         "0.5543416429737594`", ",", "0.030960696303079516`", ",", 
         "0.0042729533609110575`", ",", "0.0042739497766190815`", ",", 
         "0.00023319133720001162`", ",", "28.057471217060776`", ",", 
         "0.008629777136639389`", ",", "1.0807738880082256`", ",", 
         "0.00005125826904384123`", ",", "0.000051343560974147945`", ",", 
         "0.0016639643104952029`", ",", "0.4437309044280341`"}], "}"}], ",", 
       RowBox[{"{", 
        RowBox[{
        "0.04933630800724648`", ",", "1.8511857532828166`", ",", 
         "5.885062761777403`", ",", "1.1138733840213622`", ",", 
         "0.4607664856084661`", ",", "0.43439208322360623`", ",", 
         "0.018761076496074794`", ",", "3507.5800668673905`", ",", 
         "0.21191062303011793`", ",", "3.3573407631201917`", ",", 
         "13.303678316636786`", ",", "13.516972340253732`", ",", 
         "0.016032710543685713`", ",", "18.1359707330714`", ",", 
         "10.52510677078278`", ",", "0.10079658668109202`", ",", 
         "0.10245557881659888`", ",", "0.016458812645667287`", ",", 
         "0.004695651135818798`", ",", "0.00470567846448581`", ",", 
         "0.0021354500956261013`", ",", "2.665617217765344`", ",", 
         "0.0033095155818761`", ",", "0.20973606351904206`", ",", 
         "0.0000506804469809774`", ",", "0.000051172755741845485`", ",", 
         "0.009713978273571122`", ",", "0.37003381877362584`"}], "}"}], ",", 
       RowBox[{"{", 
        RowBox[{
        "0.2339008817663396`", ",", "3.669675022809618`", ",", 
         "9.160989469851096`", ",", "1.2207724907901325`", ",", 
         "0.9659294978123167`", ",", "0.3234992643572032`", ",", 
         "0.05037324961884807`", ",", "93.86107259786391`", ",", 
         "0.14430488254373952`", ",", "3.9894219201696473`", ",", 
         "1150.9116004218483`", ",", "1120.832375395441`", ",", 
         RowBox[{"-", "0.026135130635039472`"}], ",", "1320.3725670158021`", 
         ",", "672.3020585157832`", ",", "8.938731852771824`", ",", 
         "9.015215804693769`", ",", "0.008556465635360722`", ",", 
         "0.24118902480464913`", ",", "0.24113059200078274`", ",", 
         RowBox[{"-", "0.0002422697463689838`"}], ",", "468.6034430815628`", 
         ",", "0.8059189367743662`", ",", "8.704061487381962`", ",", 
         "0.002380835074760279`", ",", "0.0023933334253575943`", ",", 
         "0.005249565889637875`", ",", "0.14990565312786142`"}], "}"}], ",", 
       RowBox[{"{", 
        RowBox[{
        "0.11569404259913263`", ",", "3.2009969772206803`", ",", 
         "2.2264401820433353`", ",", "0.7539773410821206`", ",", 
         "0.3237735314376855`", ",", "0.22021748910844674`", ",", 
         "0.21956604535044472`", ",", "1445.3927245947305`", ",", 
         "0.06533194774972478`", ",", "1.3139082141801541`", ",", 
         "8.02075940301126`", ",", "7.971503619916857`", ",", 
         RowBox[{"-", "0.006141037353135204`"}], ",", "27.93926365659165`", 
         ",", "2.0745553639550054`", ",", "0.12651969611535033`", ",", 
         "0.13015202547966812`", ",", "0.028709596022157058`", ",", 
         "0.012863844400587783`", ",", "0.012922921279971685`", ",", 
         "0.004592474655648271`", ",", "5.7855594974873785`", ",", 
         "0.021261002315286957`", ",", "0.19536614024904372`", ",", 
         "0.0002039177651200763`", ",", "0.0002083785550764814`", ",", 
         "0.02187543568741246`", ",", "0.1168211620769919`"}], "}"}], ",", 
       RowBox[{"{", 
        RowBox[{
        "0.1426983247121278`", ",", "1.4581176174915065`", ",", 
         "6.531549332871599`", ",", "0.9310047864665083`", ",", 
         "0.893336243428055`", ",", "0.18377286371920176`", ",", 
         "0.08056837661087574`", ",", "664.5727162634348`", ",", 
         "0.04347044784294363`", ",", "7.864371974772275`", ",", 
         "191.66210545072016`", ",", "186.8810641120699`", ",", 
         RowBox[{"-", "0.024945157142080787`"}], ",", "111.54155698947253`", 
         ",", "90.36469182292035`", ",", "4.637186693461259`", ",", 
         "4.697949640423377`", ",", "0.01310340751382677`", ",", 
         "0.02179786364681969`", ",", "0.021801227749109465`", ",", 
         "0.00015433174297641017`", ",", "96.5937659047579`", ",", 
         "0.04443598035276216`", ",", "2.4174232855712585`", ",", 
         "0.0002830583307505963`", ",", "0.0002835760759889805`", ",", 
         "0.0018291114662172259`", ",", "0.2754993930970519`"}], "}"}], ",", 
       RowBox[{"{", 
        RowBox[{
        "0.058316879010681166`", ",", "0.732484500007835`", ",", 
         "9.716813224212896`", ",", "0.9062398770267781`", ",", 
         "0.045816647832010116`", ",", "0.25112700202789096`", ",", 
         "0.0489500536916562`", ",", "2141.8470035057708`", ",", 
         "0.06373448098002471`", ",", "7.679073247267311`", ",", 
         "27.969409780474987`", ",", "28.085218278218846`", ",", 
         "0.004140541350454274`", ",", "16.6701299894986`", ",", 
         "16.763464845753074`", ",", "0.9770912384005372`", ",", 
         "1.0039988588761601`", ",", "0.02753849325234925`", ",", 
         "0.0021317885442510946`", ",", "0.0021323391468078693`", ",", 
         "0.0002582819756018484`", ",", "10.22434553174076`", ",", 
         "0.0017759893516189084`", ",", "0.7856266274749042`", ",", 
         "0.00002844413256852807`", ",", "0.00002848814880320095`", ",", 
         "0.0015474627171996325`", ",", "0.8465664125854829`"}], "}"}], ",", 
       RowBox[{"{", 
        RowBox[{
        "0.1624041267001165`", ",", "2.3409738007594383`", ",", 
         "7.927758092789709`", ",", "1.1108935833128895`", ",", 
         "0.2655878375527121`", ",", "0.22381693809974978`", ",", 
         "0.10055816102060769`", ",", "86.2207746546923`", ",", 
         "0.23778527923179793`", ",", "1.5984483564142007`", ",", 
         "156.44493609717384`", ",", "156.6598104222859`", ",", 
         "0.001373482136734605`", ",", "447.94778709316836`", ",", 
         "66.36503292920031`", ",", "2.6070969386248417`", ",", 
         "2.678008042223876`", ",", "0.027199258511821034`", ",", 
         "0.08583620674304895`", ",", "0.08594395032062281`", ",", 
         "0.0012552229608233656`", ",", "87.187794705156`", ",", 
         "0.1991450599336265`", ",", "3.9912921627147866`", ",", 
         "0.0009298416467284909`", ",", "0.0009382662687434873`", ",", 
         "0.009060276063819206`", ",", "0.14515530877444238`"}], "}"}], ",", 
       RowBox[{"{", 
        RowBox[{
        "0.05796853524365786`", ",", "2.115435321939346`", ",", 
         "7.135826377560314`", ",", "1.1217856002992745`", ",", 
         "0.9949497841824515`", ",", "0.6493572179052653`", ",", 
         "0.16432568991023785`", ",", "205.88622896743587`", ",", 
         "0.07308989915497993`", ",", "5.091714109271411`", ",", 
         "1308.4739628718794`", ",", "1295.5496737748254`", ",", 
         RowBox[{"-", "0.009877375831527702`"}], ",", "1176.1577347507703`", 
         ",", "394.29772309219373`", ",", "29.26643670162799`", ",", 
         "29.390753950123663`", ",", "0.00424777535314913`", ",", 
         "0.2534389593198482`", ",", "0.25353386035451425`", ",", 
         "0.0003744532210860907`", ",", "884.446484941797`", ",", 
         "0.20987836064893575`", ",", "5.0731430243077265`", ",", 
         "0.0027154540466146626`", ",", "0.002736972236115537`", ",", 
         "0.007924343086453955`", ",", "0.20037000891672763`"}], "}"}], ",", 
       RowBox[{"{", 
        RowBox[{
        "0.09343457742759681`", ",", "3.0751406184941388`", ",", 
         "6.999926605820257`", ",", "1.4764339149831611`", ",", 
         "0.27064650694064607`", ",", "0.6662559245780291`", ",", 
         "0.012835205507442616`", ",", "1884.4110587763687`", ",", 
         "0.01681160009525748`", ",", "8.661215052575166`", ",", 
         "66.17704216706454`", ",", "68.48860350548834`", ",", 
         "0.034929958528340466`", ",", "34.96979004094129`", ",", 
         "56.02779053915456`", ",", "0.22457957165748785`", ",", 
         "0.22821973531815587`", ",", "0.016208792428457075`", ",", 
         "0.01009970122777064`", ",", "0.010113866903540967`", ",", 
         "0.001402583645878197`", ",", "9.86591089839938`", ",", 
         "0.013480875948021484`", ",", "1.0664418729522247`", ",", 
         "0.0000823923788757508`", ",", "0.00008295615911967891`", ",", 
         "0.006842626121747353`", ",", "1.5208335670211919`"}], "}"}], ",", 
       RowBox[{"{", 
        RowBox[{
        "0.23943678973010468`", ",", "2.920807454124679`", ",", 
         "1.1099817114095707`", ",", "1.3932739733707113`", ",", 
         "0.44392785132951373`", ",", "0.17254202331513768`", ",", 
         "0.008938503858702969`", ",", "2712.044809794402`", ",", 
         "0.1652368227234951`", ",", "2.8738798121545877`", ",", 
         "9.742802512861669`", ",", "9.659671775761543`", ",", 
         RowBox[{"-", "0.008532528190978272`"}], ",", "15.51600077000568`", 
         ",", "8.555101013336527`", ",", "0.02491254381726308`", ",", 
         "0.025820784091396657`", ",", "0.03645714708203407`", ",", 
         "0.02623608583070458`", ",", "0.026395300299371628`", ",", 
         "0.006068529798782585`", ",", "1.0394963383238522`", ",", 
         "0.08974120237696376`", ",", "0.22336717938752468`", ",", 
         "0.0002246485514936225`", ",", "0.0002321202699112486`", ",", 
         "0.03325958866838352`", ",", "0.19541463982959673`"}], "}"}], ",", 
       RowBox[{"{", 
        RowBox[{
        "0.1765669287716667`", ",", "3.4304813087836825`", ",", 
         "0.9837478487319995`", ",", "1.1028599055297788`", ",", 
         "0.8616178142897495`", ",", "0.24038775568738768`", ",", 
         "0.03874939820930588`", ",", "2380.99712756261`", ",", 
         "0.18505877859540681`", ",", "3.338709015344154`", ",", 
         "25.504000826271`", ",", "24.472843412710375`", ",", 
         RowBox[{"-", "0.04043120217038487`"}], ",", "34.96183659071515`", 
         ",", "16.39828247295016`", ",", "0.17832740809271913`", ",", 
         "0.18172584233338362`", ",", "0.019057273792133733`", ",", 
         "0.053041892717734324`", ",", "0.053367466584262564`", ",", 
         "0.006138051450403692`", ",", "8.739269147227345`", ",", 
         "0.1337920584772239`", ",", "0.29011030624599543`", ",", 
         "0.000573194031271651`", ",", "0.0005901460988591859`", ",", 
         "0.029574745483525122`", ",", "0.16110013528577727`"}], "}"}], ",", 
       RowBox[{"{", 
        RowBox[{
        "0.23886394100929725`", ",", "3.974888040813318`", ",", 
         "7.275822510559582`", ",", "1.2870566617016084`", ",", 
         "0.12273034821485096`", ",", "0.6651538290269186`", ",", 
         "0.16897919530659566`", ",", "150.6876048176701`", ",", 
         "0.1338282848735754`", ",", "2.432758352876487`", ",", 
         "200.93783808927682`", ",", "204.09327345667944`", ",", 
         "0.01570353994751672`", ",", "378.0308541948781`", ",", 
         "61.23051470335077`", ",", "2.410782485867311`", ",", 
         "2.458818110918054`", ",", "0.019925325213842937`", ",", 
         "0.09119676178586006`", ",", "0.09154351990649545`", ",", 
         "0.0038023073829047682`", ",", "136.89414960108778`", ",", 
         "0.31119454182086725`", ",", "3.8714422938070405`", ",", 
         "0.0008468505644743107`", ",", "0.0008627684376256401`", ",", 
         "0.018796554928448783`", ",", "0.5230253714378`"}], "}"}], ",", 
       RowBox[{"{", 
        RowBox[{
        "0.06973130535662914`", ",", "1.4096929441217387`", ",", 
         "8.65071450995816`", ",", "1.181254696978707`", ",", 
         "0.5406204719849208`", ",", "0.2725259583108167`", ",", 
         "0.12003736669178822`", ",", "4806.091595362366`", ",", 
         "0.20844978312325513`", ",", "8.8784124085225`", ",", 
         "23.2295422616754`", ",", "23.182078996595816`", ",", 
         RowBox[{"-", "0.0020432285985201304`"}], ",", "11.974843114798285`", 
         ",", "8.797200656271198`", ",", "0.6825406752474092`", ",", 
         "0.6941359618323557`", ",", "0.016988418427580587`", ",", 
         "0.0022417250240047335`", ",", "0.0022425202865340886`", ",", 
         "0.0003547547182813915`", ",", "13.745325342462346`", ",", 
         "0.002233120173892438`", ",", "0.39042275613723393`", ",", 
         "0.00002293877561565516`", ",", "0.000022986187779645586`", ",", 
         "0.0020669003779814066`", ",", "0.6287190621513985`"}], "}"}], ",", 
       RowBox[{"{", 
        RowBox[{
        "0.04409294567306185`", ",", "1.3468266911815716`", ",", 
         "8.46560672493381`", ",", "1.1221333539921368`", ",", 
         "0.8074609652543419`", ",", "0.33934404303057597`", ",", 
         "0.1090535991677299`", ",", "2100.6487939981484`", ",", 
         "0.1955313854386307`", ",", "6.974828032327105`", ",", 
         "69.83200286061329`", ",", "67.41831053599807`", ",", 
         RowBox[{"-", "0.034564271762804966`"}], ",", "45.82320784268281`", 
         ",", "27.71235882511827`", ",", "2.0803001212750014`", ",", 
         "2.101322722357823`", ",", "0.010105561629221604`", ",", 
         "0.008325624489973085`", ",", "0.008330021125900025`", ",", 
         "0.0005280848220137191`", ",", "40.025767557163334`", ",", 
         "0.005244304404687321`", ",", "0.6889183603292031`", ",", 
         "0.00008961688870312567`", ",", "0.00008988278014603465`", ",", 
         "0.0029669791794468825`", ",", "0.35752795080230554`"}], "}"}], ",", 
       RowBox[{"{", 
        RowBox[{
        "0.08301734541584582`", ",", "0.4950033643125962`", ",", 
         "0.3447103403996028`", ",", "1.3973171280993089`", ",", 
         "0.5174429014299606`", ",", "0.6090072510200681`", ",", 
         "0.013328621450736109`", ",", "78.08408450957157`", ",", 
         "0.15235476028821748`", ",", "7.41363923833616`", ",", 
         "1779.6815484539895`", ",", "1788.0964224805289`", ",", 
         "0.0047283032370872835`", ",", "1098.6904353777547`", ",", 
         "1486.448074488274`", ",", "34.57338879665067`", ",", 
         "35.26796007196658`", ",", "0.02008976555353459`", ",", 
         "6.06278770323892`", ",", "6.063565128014732`", ",", 
         "0.00012822892930874907`", ",", "244.48491100042187`", ",", 
         "7.190236299181502`", ",", "21.484285373229156`", ",", 
         "0.048713493111674944`", ",", "0.052926128893031214`", ",", 
         "0.08647780137012284`", ",", "1.0861032531994652`"}], "}"}], ",", 
       RowBox[{"{", 
        RowBox[{
        "0.07508111728102967`", ",", "2.9328515590120503`", ",", 
         "2.9247828964602327`", ",", "1.0997610261500241`", ",", 
         "0.15381049135387959`", ",", "0.44875941041801015`", ",", 
         "0.005374403719665632`", ",", "955.806314296473`", ",", 
         "0.04180941570568808`", ",", "8.210271230243798`", ",", 
         "91.81897755107221`", ",", "93.33694431988522`", ",", 
         "0.0165321680691628`", ",", "51.18461518827526`", ",", 
         "85.2628807024933`", ",", "0.14932074607752005`", ",", 
         "0.15261703989084127`", ",", "0.022075256787224662`", ",", 
         "0.02633998668451728`", ",", "0.026384209463154527`", ",", 
         "0.0016789218296471287`", ",", "6.2562226132328185`", ",", 
         "0.028251937563444185`", ",", "1.9573068681698742`", ",", 
         "0.00028815821083816306`", ",", "0.0002905995288103482`", ",", 
         "0.00847214439971733`", ",", "1.268480506394261`"}], "}"}], ",", 
       RowBox[{"{", 
        RowBox[{
        "0.1868411586163749`", ",", "1.4148901359883457`", ",", 
         "3.2886483363036496`", ",", "1.1024292265597047`", ",", 
         "0.35071605335062417`", ",", "0.20216786873751635`", ",", 
         "0.033694215571138546`", ",", "50.84055962824541`", ",", 
         "0.13756443231160648`", ",", "9.762651891575405`", ",", 
         "1768.2349374080895`", ",", "1770.9437098523865`", ",", 
         "0.0015319075463284815`", ",", "828.9658848993573`", ",", 
         "1205.5098058754013`", ",", "26.45493526405942`", ",", 
         "27.085976947667252`", ",", "0.023853457863687977`", ",", 
         "0.3814385664787648`", ",", "0.38087743545121516`", ",", 
         RowBox[{"-", "0.0014710914859230595`"}], ",", "534.7260993332555`", 
         ",", "1.0181203385978386`", ",", "40.63372548912207`", ",", 
         "0.004170336589264911`", ",", "0.004185702137969861`", ",", 
         "0.0036844864619567375`", ",", "0.7042775839051814`"}], "}"}], ",", 
       RowBox[{"{", 
        RowBox[{
        "0.25728291653412544`", ",", "1.1620186239014583`", ",", 
         "0.48798465750503445`", ",", "1.2217305465551163`", ",", 
         "0.36537296293338284`", ",", "0.2112385814144826`", ",", 
         "0.1783844678719564`", ",", "175.70497466833672`", ",", 
         "0.14885286931859365`", ",", "6.164090300210196`", ",", 
         "334.51590816280947`", ",", "332.04691684460244`", ",", 
         RowBox[{"-", "0.007380788948923023`"}], ",", "248.37751531052405`", 
         ",", "98.40631671739405`", ",", "13.191783278330103`", ",", 
         "13.649921233693366`", ",", "0.03472903895531987`", ",", 
         "0.840706346898676`", ",", "0.8429332544449673`", ",", 
         "0.0026488530204467065`", ",", "218.9871121698774`", ",", 
         "3.089991155411927`", ",", "7.4872654803577765`", ",", 
         "0.008156491895128015`", ",", "0.008451916699377794`", ",", 
         "0.03621959146753273`", ",", "0.5013619780341069`"}], "}"}], ",", 
       RowBox[{"{", 
        RowBox[{
        "0.13759840983832694`", ",", "1.6824227355669867`", ",", 
         "8.881204796952819`", ",", "1.07728991023014`", ",", 
         "0.8275568317133928`", ",", "0.2913709338376398`", ",", 
         "0.47392581861361016`", ",", "1028.758263171597`", ",", 
         "0.1629375199726112`", ",", "7.630724789672264`", ",", 
         "147.11711077894086`", ",", "141.76091626484666`", ",", 
         RowBox[{"-", "0.0364076923869342`"}], ",", "88.23926691615667`", ",",
          "20.255476490965005`", ",", "5.065711696125698`", ",", 
         "5.12027212842008`", ",", "0.010770536415664944`", ",", 
         "0.014672723034590458`", ",", "0.01467752263392678`", ",", 
         "0.0003271103342581405`", ",", "121.75240756270672`", ",", 
         "0.028842047965079325`", ",", "1.5315351854108517`", ",", 
         "0.00016459703139770632`", ",", "0.00016498296495012944`", ",", 
         "0.002344717575680999`", ",", "0.35221122979698694`"}], "}"}], ",", 
       RowBox[{"{", 
        RowBox[{
        "0.22999415874686646`", ",", "3.253135821240728`", ",", 
         "9.26678168881324`", ",", "0.8937302072810551`", ",", 
         "0.5038748821521797`", ",", "0.2035592770142407`", ",", 
         "0.010501376095491947`", ",", "229.44271937909937`", ",", 
         "0.14963151143698977`", ",", "8.069758108498657`", ",", 
         "372.20727084594733`", ",", "370.84183186210714`", ",", 
         RowBox[{"-", "0.0036684908941645444`"}], ",", "211.10029018992932`", 
         ",", "324.2829353351285`", ",", "1.001828042560728`", ",", 
         "1.022769359900787`", ",", "0.020903105573419456`", ",", 
         "0.027917271745005665`", ",", "0.0279180696498135`", ",", 
         "0.000028581045279807427`", ",", "46.5583241711112`", ",", 
         "0.0917258489928562`", ",", "7.371552167001457`", ",", 
         "0.00037772750714049064`", ",", "0.00037827618122835685`", ",", 
         "0.0014525658775019767`", ",", "0.4997433670577949`"}], "}"}], ",", 
       RowBox[{"{", 
        RowBox[{
        "0.09925066924077935`", ",", "1.4815445119155024`", ",", 
         "7.881183919866995`", ",", "0.7663286317492166`", ",", 
         "0.2976933875506338`", ",", "0.33062028037546887`", ",", 
         "0.05105854284999101`", ",", "168.2571992844445`", ",", 
         "0.22488226539851913`", ",", "5.574589576514775`", ",", 
         "347.18528453074236`", ",", "351.2776832502037`", ",", 
         "0.011787362258146139`", ",", "285.04465748660164`", ",", 
         "203.63412713037755`", ",", "6.472089354490809`", ",", 
         "6.606448960607542`", ",", "0.02075985029834393`", ",", 
         "0.03800028984727402`", ",", "0.03800845363259813`", ",", 
         "0.0002148348172321679`", ",", "136.9812637681797`", ",", 
         "0.053879345695441665`", ",", "7.250528106601973`", ",", 
         "0.0005989103571646393`", ",", "0.0006005795505577773`", ",", 
         "0.0027870504711928756`", ",", "0.6065084240724694`"}], "}"}], ",", 
       RowBox[{"{", 
        RowBox[{
        "0.20983327896511272`", ",", "1.8859920859197894`", ",", 
         "0.6151282764886545`", ",", "0.8412663476815937`", ",", 
         "0.027122934645615437`", ",", "0.6844735714100607`", ",", 
         "0.01254007978155685`", ",", "549.5308557472557`", ",", 
         "0.10371695352022153`", ",", "7.780558961111437`", ",", 
         "170.60489335950476`", ",", "172.34439568419208`", ",", 
         "0.010196086937681148`", ",", "100.35642456294848`", ",", 
         "144.44780660584954`", ",", "0.9061831865169235`", ",", 
         "0.9275938179760752`", ",", "0.023627266294188543`", ",", 
         "0.18577710489742755`", ",", "0.18743902986608355`", ",", 
         "0.00894580077331697`", ",", "24.415061688064156`", ",", 
         "0.556888843961082`", ",", "3.4653293839030086`", ",", 
         "0.00260334847908239`", ",", "0.002709122145708003`", ",", 
         "0.04062985323535906`", ",", "1.867921843587196`"}], "}"}], ",", 
       RowBox[{"{", 
        RowBox[{
        "0.2225389666164696`", ",", "1.2827559929647245`", ",", 
         "1.2157460525678818`", ",", "1.1336603904726232`", ",", 
         "0.21910751958531538`", ",", "0.6021275716391656`", ",", 
         "0.016887660465617623`", ",", "151.92995003475355`", ",", 
         "0.056506174885467386`", ",", "4.721491520685097`", ",", 
         "404.7345484538504`", ",", "412.7749573420771`", ",", 
         "0.019865882265159396`", ",", "392.3336496560202`", ",", 
         "325.5983638201975`", ",", "3.9800842789563085`", ",", 
         "4.070616945617433`", ",", "0.02274641950166556`", ",", 
         "0.4955429923362576`", ",", "0.49924046681231843`", ",", 
         "0.007461460525612251`", ",", "72.93538516194124`", ",", 
         "1.5753946489792652`", ",", "7.287624574317465`", ",", 
         "0.005149055266400082`", ",", "0.005358728915834522`", ",", 
         "0.04072079994997435`", ",", "0.8883645633854179`"}], "}"}], ",", 
       RowBox[{"{", 
        RowBox[{
        "0.23629660338151143`", ",", "1.375829581220887`", ",", 
         "0.7878883261410508`", ",", "0.9498849347602389`", ",", 
         "0.6605330073956415`", ",", "0.33733697402858687`", ",", 
         "0.028977316405205664`", ",", "446.06430846982937`", ",", 
         "0.16303388369839966`", ",", "6.718018447521894`", ",", 
         "247.47114242944804`", ",", "243.92901886741885`", ",", 
         RowBox[{"-", "0.014313279226239595`"}], ",", "168.59623260879692`", 
         ",", "175.0630628467651`", ",", "3.4455776242896565`", ",", 
         "3.507744768511214`", ",", "0.018042589951626553`", ",", 
         "0.2765166552868099`", ",", "0.27744515006076587`", ",", 
         "0.003357825853176566`", ",", "67.72182314129287`", ",", 
         "0.9334278060382267`", ",", "3.1876577400683987`", ",", 
         "0.0034702728204968336`", ",", "0.003553303450965421`", ",", 
         "0.02392625443687746`", ",", "0.4862766371528284`"}], "}"}], ",", 
       RowBox[{"{", 
        RowBox[{
        "0.2240884195389573`", ",", "3.0168075094859823`", ",", 
         "9.22253837134286`", ",", "1.0534395436787098`", ",", 
         "0.7253455428103461`", ",", "0.1646055270291652`", ",", 
         "0.006115122680716056`", ",", "258.28718729642685`", ",", 
         "0.11665954601209721`", ",", "2.992281031623701`", ",", 
         "136.8007576070788`", ",", "134.29902690148975`", ",", 
         RowBox[{"-", "0.018287403881011688`"}], ",", "209.24284562685236`", 
         ",", "125.75156943356743`", ",", "0.24441514114844137`", ",", 
         "0.24923625498380597`", ",", "0.01972510300594088`", ",", 
         "0.032739396771230604`", ",", "0.03275151522261023`", ",", 
         "0.00037014889016750985`", ",", "10.533620474981337`", ",", 
         "0.10480742398749024`", ",", "2.3873275175806894`", ",", 
         "0.0003753981663271455`", ",", "0.00037674651565523695`", ",", 
         "0.003591784534494602`", ",", "0.13190725837743844`"}], "}"}], ",", 
       RowBox[{"{", 
        RowBox[{
        "0.04820076342563051`", ",", "1.9965427255473651`", ",", 
         "1.4646173572921608`", ",", "1.475676204663891`", ",", 
         "0.346581356777814`", ",", "0.35258214744905925`", ",", 
         "0.16114708977216574`", ",", "53.64321165141119`", ",", 
         "0.1945121008436112`", ",", "8.557828905511698`", ",", 
         "1835.3942067227417`", ",", "1847.670065883616`", ",", 
         "0.006688404657653191`", ",", "981.5902856446647`", ",", 
         "578.5895451327791`", ",", "42.49409504244117`", ",", 
         "43.34280807592495`", ",", "0.019972493416700043`", ",", 
         "1.3575480573559588`", ",", "1.354921465514312`", ",", 
         RowBox[{"-", "0.0019348057900525628`"}], ",", "1212.0182333672044`", 
         ",", "0.9347836107356423`", ",", "34.92343046833078`", ",", 
         "0.010959060833486745`", ",", "0.011128975149419561`", ",", 
         "0.015504459598729703`", ",", "0.9340896213321267`"}], "}"}], ",", 
       RowBox[{"{", 
        RowBox[{
        "0.1395588171486265`", ",", "3.3167971972296737`", ",", 
         "5.120579942113229`", ",", "1.4414502422836475`", ",", 
         "0.46235265068089726`", ",", "0.21590338795839814`", ",", 
         "0.018401804903068468`", ",", "321.8138540224943`", ",", 
         "0.09243860589675884`", ",", "1.0657915725386573`", ",", 
         "32.508543874085376`", ",", "32.33094268905134`", ",", 
         RowBox[{"-", "0.005463215631002494`"}], ",", "139.60138589856464`", 
         ",", "25.750368503093124`", ",", "0.13616218318921577`", ",", 
         "0.13986390679703745`", ",", "0.027186135835363556`", ",", 
         "0.053392330721160064`", ",", "0.053638715694589695`", ",", 
         "0.004614613561568781`", ",", "6.451747822438058`", ",", 
         "0.10644815028933344`", ",", "0.704532748173117`", ",", 
         "0.00044273345003364994`", ",", "0.0004527095714484849`", ",", 
         "0.022533019391411946`", ",", "0.08296564993291203`"}], "}"}], ",", 
       RowBox[{"{", 
        RowBox[{
        "0.2085065587668823`", ",", "0.6294064238759702`", ",", 
         "7.1150002800734775`", ",", "0.8698405330489325`", ",", 
         "0.07589384997930004`", ",", "0.6271818704466325`", ",", 
         "0.014863365323890152`", ",", "3717.018925299029`", ",", 
         "0.09558183779388002`", ",", "3.993723504265942`", ",", 
         "12.490358870005473`", ",", "12.754316693111443`", ",", 
         "0.02113292547100798`", ",", "14.314013319921559`", ",", 
         "10.331117086247135`", ",", "0.21458995468605646`", ",", 
         "0.21894762672643325`", ",", "0.02030697125013159`", ",", 
         "0.0023945261286011954`", ",", "0.002398572609903961`", ",", 
         "0.0016898881387981124`", ",", "1.9294899425522456`", ",", 
         "0.007132491470740761`", ",", "0.2570222852373466`", ",", 
         "0.00003313254558345857`", ",", "0.000033406855081010764`", ",", 
         "0.008279155516778047`", ",", "0.84675043555167`"}], "}"}], ",", 
       RowBox[{"{", 
        RowBox[{
        "0.11579616742063126`", ",", "1.4637518716217537`", ",", 
         "6.091821149634162`", ",", "0.8701973607843327`", ",", 
         "0.580668178059593`", ",", "0.4892081276931839`", ",", 
         "0.43069272205186815`", ",", "58.104542288448926`", ",", 
         "0.09639134486345691`", ",", "1.0613512257562903`", ",", 
         "309.8072854486124`", ",", "310.2650821877486`", ",", 
         "0.0014776822903737052`", ",", "1335.9708902091782`", ",", 
         "46.56683139043719`", ",", "11.982696012520417`", ",", 
         "12.162722975064915`", ",", "0.015023911343189589`", ",", 
         "0.2602279798206908`", ",", "0.26118809877310617`", ",", 
         "0.0036895300539048215`", ",", "250.56705307716106`", ",", 
         "0.43047718169748456`", ",", "3.984761370612228`", ",", 
         "0.0035585529177289965`", ",", "0.0036416562491047313`", ",", 
         "0.023353125075562753`", ",", "0.11174796878883375`"}], "}"}], ",", 
       RowBox[{"{", 
        RowBox[{
        "0.07650954660329923`", ",", "2.451622188741575`", ",", 
         "3.5124331635719983`", ",", "0.9208132913481966`", ",", 
         "0.22417245589301404`", ",", "0.5962277485405788`", ",", 
         "0.1631058588288524`", ",", "149.68967360762312`", ",", 
         "0.15724921240628176`", ",", "3.991974201007654`", ",", 
         "344.02606153240106`", ",", "351.1491436594416`", ",", 
         "0.02070506546891271`", ",", "394.4283404991754`", ",", 
         "107.2593396847485`", ",", "6.56440922009464`", ",", 
         "6.6822964491328385`", ",", "0.017958543577284658`", ",", 
         "0.14136002475439682`", ",", "0.14171496182589366`", ",", 
         "0.002510873014584636`", ",", "229.90644714234026`", ",", 
         "0.1545055914547298`", ",", "6.19989557741479`", ",", 
         "0.0018375368597937092`", ",", "0.001864700730513996`", ",", 
         "0.014782762356852386`", ",", "0.7101982166075185`"}], "}"}], ",", 
       RowBox[{"{", 
        RowBox[{
        "0.27715040216901043`", ",", "3.1093705724520717`", ",", 
         "5.602120685872263`", ",", "1.4185083740786066`", ",", 
         "0.20116695432127574`", ",", "0.3482455682148583`", ",", 
         "0.014646070094414987`", ",", "268.87083253973395`", ",", 
         "0.19497961893886057`", ",", "8.247252623819538`", ",", 
         "305.4215226644244`", ",", "309.1944495557074`", ",", 
         "0.012353179495566913`", ",", "169.49419742920617`", ",", 
         "253.33860128158554`", ",", "1.137252803162635`", ",", 
         "1.1635119185689362`", ",", "0.02308995443517592`", ",", 
         "0.058772424767171885`", ",", "0.05881363364927263`", ",", 
         "0.0007011601488962071`", ",", "50.51629142275021`", ",", 
         "0.23269715943826394`", ",", "6.799388989698797`", ",", 
         "0.0004997359273786195`", ",", "0.0005024021299652725`", ",", 
         "0.005335222945923812`", ",", "1.0154114278498307`"}], "}"}], ",", 
       RowBox[{"{", 
        RowBox[{
        "0.10373802184314534`", ",", "1.9484823746249935`", ",", 
         "4.344672894707308`", ",", "0.8659474233939041`", ",", 
         "0.34328087466446`", ",", "0.6599529078817681`", ",", 
         "0.006604951530776707`", ",", "74.02272771702236`", ",", 
         "0.12108236246583282`", ",", "3.25882057231545`", ",", 
         "665.0328664790356`", ",", "689.0231783053966`", ",", 
         "0.03607387399268824`", ",", "934.0005982990581`", ",", 
         "607.3733490146402`", ",", "1.9561135248465529`", ",", 
         "1.988515499207039`", ",", "0.016564465174907284`", ",", 
         "0.2546565211298725`", ",", "0.25510947301517917`", ",", 
         "0.0017786777393211661`", ",", "54.44932465612967`", ",", 
         "0.3773937678781658`", ",", "10.141302072593069`", ",", 
         "0.003515998678614296`", ",", "0.0035697612221364168`", ",", 
         "0.015290831549262363`", ",", "0.5446594282304856`"}], "}"}], ",", 
       RowBox[{"{", 
        RowBox[{
        "0.08995654352927362`", ",", "1.6673082382989595`", ",", 
         "4.04257302618344`", ",", "1.1477945472560402`", ",", 
         "0.1500209798917984`", ",", "0.1761016570773115`", ",", 
         "0.012888472951564884`", ",", "1050.2473441342943`", ",", 
         "0.2022489804478793`", ",", "4.465566609444316`", ",", 
         "31.23103757040664`", ",", "31.304569092510476`", ",", 
         "0.0023544373746169356`", ",", "32.00916429918918`", ",", 
         "26.47304236395421`", ",", "0.1898948655372104`", ",", 
         "0.19566578942354795`", ",", "0.030390099648095692`", ",", 
         "0.012443441885645223`", ",", "0.012454988888355006`", ",", 
         "0.0009279589052528792`", ",", "4.5230467674409125`", ",", 
         "0.015990986023431818`", ",", "0.906292153247317`", ",", 
         "0.00013079419223105404`", ",", "0.00013148177530034825`", ",", 
         "0.005256984714424817`", ",", "0.3570434214749105`"}], "}"}], ",", 
       RowBox[{"{", 
        RowBox[{
        "0.18428208667431017`", ",", "2.663013532673764`", ",", 
         "4.442362759588184`", ",", "1.3723983485913218`", ",", 
         "0.7325310003414629`", ",", "0.5418182340232052`", ",", 
         "0.027460635126683182`", ",", "53.281000517524745`", ",", 
         "0.08334630855570291`", ",", "6.274365305120075`", ",", 
         "2865.6144055153004`", ",", "2829.8255603844996`", ",", 
         RowBox[{"-", "0.012489065193809767`"}], ",", "2090.318411626277`", 
         ",", "2062.5602989181625`", ",", "20.475615673224283`", ",", 
         "20.68022930728153`", ",", "0.009993039394894376`", ",", 
         "0.8861831937974894`", ",", "0.8848097496543424`", ",", 
         RowBox[{"-", "0.0015498422366388986`"}], ",", "778.954880394619`", 
         ",", "2.332966973267988`", ",", "24.99251744529525`", ",", 
         "0.007728621134007074`", ",", "0.00781353431312302`", ",", 
         "0.010986847154703216`", ",", "0.4725414595609441`"}], "}"}], ",", 
       RowBox[{"{", 
        RowBox[{
        "0.1326476876438774`", ",", "2.8731759222440596`", ",", 
         "6.672951038295707`", ",", "1.243076119232064`", ",", 
         "0.9225218753338189`", ",", "0.23536778742386455`", ",", 
         "0.07924576221140303`", ",", "2119.223051638056`", ",", 
         "0.014542489730864222`", ",", "5.05029094558817`", ",", 
         "47.251096495395366`", ",", "45.8017462716161`", ",", 
         RowBox[{"-", "0.030673366996266438`"}], ",", "42.82131376019567`", 
         ",", "22.40572138447532`", ",", "0.5901644024373527`", ",", 
         "0.596716089131823`", ",", "0.011101460317518574`", ",", 
         "0.010926932359258417`", ",", "0.010934713268570208`", ",", 
         "0.000712085428551168`", ",", "24.223516446407935`", ",", 
         "0.020706175864247753`", ",", "0.4878455879590754`", ",", 
         "0.00010611490614609309`", ",", "0.00010655924792260239`", ",", 
         "0.004187364364225621`", ",", "0.18790070800196879`"}], "}"}], ",", 
       RowBox[{"{", 
        RowBox[{
        "0.16449021574582717`", ",", "1.5264131018768046`", ",", 
         "3.118813817198866`", ",", "1.0873075186223824`", ",", 
         "0.9114527670749883`", ",", "0.32623274128336255`", ",", 
         "0.005473446059082923`", ",", "2600.919647538226`", ",", 
         "0.12372800503579795`", ",", "1.4807994816594086`", ",", 
         "13.670639170019593`", ",", "12.989179326075563`", ",", 
         RowBox[{"-", "0.049848425919872486`"}], ",", "42.252952495813965`", 
         ",", "12.612608367023173`", ",", "0.04283805049091822`", ",", 
         "0.04347186171019029`", ",", "0.01479551968422177`", ",", 
         "0.019983466000153556`", ",", "0.020106370352926478`", ",", 
         "0.006150302093339333`", ",", "0.9341223075456809`", ",", 
         "0.04695835191020866`", ",", "0.11788376624043914`", ",", 
         "0.00021905850501935387`", ",", "0.00022496590830726709`", ",", 
         "0.026967240041153806`", ",", "0.07267195161707607`"}], "}"}], ",", 
       RowBox[{"{", 
        RowBox[{
        "0.1059475440552839`", ",", "2.4614128361434053`", ",", 
         "6.764865578702089`", ",", "0.897041430377437`", ",", 
         "0.5452264302150955`", ",", "0.6377616415175531`", ",", 
         "0.031109305885935246`", ",", "290.7153568287518`", ",", 
         "0.12025877488242465`", ",", "1.854625189562679`", ",", 
         "119.76234634965553`", ",", "123.11721945152065`", ",", 
         "0.02801275362516953`", ",", "295.54841633690296`", ",", 
         "83.23477897948672`", ",", "1.0060246157482136`", ",", 
         "1.0189539337090638`", ",", "0.012851890260393128`", ",", 
         "0.053503466855179115`", ",", "0.05369711193554908`", ",", 
         "0.003619299678170762`", ",", "35.37488432398412`", ",", 
         "0.0809794415964362`", ",", "1.4159322042853717`", ",", 
         "0.0007134146099532224`", ",", "0.0007254685046719701`", ",", 
         "0.016896058127458424`", ",", "0.2309832072423019`"}], "}"}], ",", 
       RowBox[{"{", 
        RowBox[{
        "0.09376889465512256`", ",", "2.694562234128588`", ",", 
         "9.901749913963968`", ",", "1.2671081853876889`", ",", 
         "0.9355728957697818`", ",", "0.41426328356338693`", ",", 
         "0.1676359905682518`", ",", "324.1423914220847`", ",", 
         "0.048114260882103244`", ",", "6.992923371816153`", ",", 
         "690.732257831947`", ",", "656.283359116043`", ",", 
         RowBox[{"-", "0.04987301277057954`"}], ",", "452.0801764659932`", 
         ",", "206.53373248280903`", ",", "12.255433318459703`", ",", 
         "12.337763931062376`", ",", "0.006717886708963894`", ",", 
         "0.07931082172385191`", ",", "0.0793339668268134`", ",", 
         "0.0002918278043073652`", ",", "471.75753975432474`", ",", 
         "0.106241258388715`", ",", "4.430248531394284`", ",", 
         "0.0007555114937300988`", ",", "0.0007581455813764354`", ",", 
         "0.003486495795492761`", ",", "0.28296882055633915`"}], "}"}], ",", 
       RowBox[{"{", 
        RowBox[{
        "0.07408607058446992`", ",", "2.173441202450359`", ",", 
         "5.83110243938874`", ",", "1.2671639264693393`", ",", 
         "0.15034130588796946`", ",", "0.26151521374964837`", ",", 
         "0.00796428041791113`", ",", "3349.7895146720416`", ",", 
         "0.06475249420724477`", ",", "9.113413370060233`", ",", 
         "23.30944683909744`", ",", "23.474497778761545`", ",", 
         "0.0070808604255363505`", ",", "11.706185245211708`", ",", 
         "20.962481028913988`", ",", "0.07240392529089434`", ",", 
         "0.0742961284882554`", ",", "0.0261339863793133`", ",", 
         "0.00348648568631226`", ",", "0.00348836883036705`", ",", 
         "0.0005401267133213761`", ",", "2.2480810635195354`", ",", 
         "0.0036900003521102716`", ",", "0.5929371248005177`", ",", 
         "0.00003323685575262747`", ",", "0.00003333602544167582`", ",", 
         "0.0029837265530301416`", ",", "0.9500737527527265`"}], "}"}], ",", 
       RowBox[{"{", 
        RowBox[{
        "0.2682300613650819`", ",", "3.6108652762368214`", ",", 
         "9.881761872038165`", ",", "0.9825580258076282`", ",", 
         "0.9296545706074566`", ",", "0.25219322618587503`", ",", 
         "0.024464898005065273`", ",", "1815.4892808719587`", ",", 
         "0.08994453092924143`", ",", "7.425857575199714`", ",", 
         "87.58405352282145`", ",", "84.83369812950119`", ",", 
         RowBox[{"-", "0.031402467489171526`"}], ",", "53.9812479449595`", 
         ",", "65.07928563921388`", ",", "0.42699521999578766`", ",", 
         "0.43136619596004777`", ",", "0.010236592260454813`", ",", 
         "0.0073576312371786455`", ",", "0.007359512670588677`", ",", 
         "0.00025571183841388567`", ",", "22.026031614312735`", ",", 
         "0.02819339826072363`", ",", "0.8366405659320559`", ",", 
         "0.00009053495944377765`", ",", "0.00009071051525846462`", ",", 
         "0.0019390941992520894`", ",", "0.2699631213885035`"}], "}"}], ",", 
       RowBox[{"{", 
        RowBox[{
        "0.04962174488386037`", ",", "1.9694465660050104`", ",", 
         "4.880585401279637`", ",", "1.2957318091391512`", ",", 
         "0.6289429156960646`", ",", "0.36977064682826033`", ",", 
         "0.006935918860683708`", ",", "414.38904513183815`", ",", 
         "0.2065379649808241`", ",", "4.444261705692702`", ",", 
         "173.0676184166249`", ",", "172.2383894475708`", ",", 
         RowBox[{"-", "0.004791358294755632`"}], ",", "178.22995074830575`", 
         ",", "157.42449180170442`", ",", "0.5277282932377593`", ",", 
         "0.5355208509902037`", ",", "0.014766230752258913`", ",", 
         "0.06475769267734238`", ",", "0.0648640894804195`", ",", 
         "0.0016429986720996048`", ",", "14.84760964143985`", ",", 
         "0.0459055672186322`", ",", "2.280370762664378`", ",", 
         "0.0006010695562357338`", ",", "0.0006063981506817508`", ",", 
         "0.008865187715358491`", ",", "0.343538987267928`"}], "}"}], ",", 
       RowBox[{"{", 
        RowBox[{
        "0.2594824517719198`", ",", "0.5971319663647825`", ",", 
         "9.453687965953478`", ",", "0.8401327653868795`", ",", 
         "0.7997988949991743`", ",", "0.15899752713279824`", ",", 
         "0.005075100457461465`", ",", "409.49724454586783`", ",", 
         "0.2091478816442816`", ",", "4.600741868044251`", ",", 
         "144.34953045979253`", ",", "141.3117842430811`", ",", 
         RowBox[{"-", "0.021044378925483054`"}], ",", "143.59919425192948`", 
         ",", "134.52549410246309`", ",", "1.0057978305789943`", ",", 
         "1.0238831264097195`", ",", "0.01798104477946061`", ",", 
         "0.017492232644409543`", ",", "0.017494821667142283`", ",", 
         "0.00014800985016449886`", ",", "8.579914804843824`", ",", 
         "0.06484182019337377`", ",", "2.302797808940957`", ",", 
         "0.00025174486646806216`", ",", "0.0002522317987739563`", ",", 
         "0.001934229335937454`", ",", "0.17707087766053115`"}], "}"}], ",", 
       RowBox[{"{", 
        RowBox[{
        "0.1975048020318434`", ",", "2.1175350807064808`", ",", 
         "9.527018017184652`", ",", "0.8875453366861839`", ",", 
         "0.2770809005507884`", ",", "0.4437813967164592`", ",", 
         "0.08906290963263506`", ",", "98.18685485298634`", ",", 
         "0.18494734685711195`", ",", "2.236429925751402`", ",", 
         "261.5288084622031`", ",", "266.1516029114938`", ",", 
         "0.017676042943310488`", ",", "535.2155648638229`", ",", 
         "117.69989015823177`", ",", "4.594101475888334`", ",", 
         "4.685872909943449`", ",", "0.01997592663914105`", ",", 
         "0.06824612959483045`", ",", "0.06832618302579241`", ",", 
         "0.0011730105639282673`", ",", "138.97387199312828`", ",", 
         "0.1925562616436424`", ",", "5.1278093094762225`", ",", 
         "0.000925309087019377`", ",", "0.0009328693965024443`", ",", 
         "0.008170577366121812`", ",", "0.31455298172415236`"}], "}"}], ",", 
       RowBox[{"{", 
        RowBox[{
        "0.18592803424857857`", ",", "3.7511626605606008`", ",", 
         "0.2948073517622305`", ",", "1.1421602142936857`", ",", 
         "0.24567142070681736`", ",", "0.41248813426514863`", ",", 
         "0.25834870652665815`", ",", "931.542828982051`", ",", 
         "0.012674565140645466`", ",", "9.754712584362995`", ",", 
         "120.58056737973124`", ",", "120.06366955327934`", ",", 
         RowBox[{"-", "0.004286742363917462`"}], ",", "56.57536180435881`", 
         ",", "27.24598347526525`", ",", "1.6900678946282182`", ",", 
         "1.7380041915677034`", ",", "0.028363533259135876`", ",", 
         "0.2946005476279931`", ",", "0.29794323404444967`", ",", 
         "0.011346504422244275`", ",", "90.56742257345189`", ",", 
         "0.7824928672717905`", ",", "2.36539098562177`", ",", 
         "0.0030250983385314845`", ",", "0.00318667760332525`", ",", 
         "0.05341289661089288`", ",", "1.40950000263707`"}], "}"}], ",", 
       RowBox[{"{", 
        RowBox[{
        "0.058165051218229624`", ",", "1.2475983837798745`", ",", 
         "4.326003024744654`", ",", "1.2604302116068957`", ",", 
         "0.7278275017755875`", ",", "0.49389546693051767`", ",", 
         "0.021556729129120156`", ",", "452.84942671713645`", ",", 
         "0.038214009527072046`", ",", "8.73167788977904`", ",", 
         "442.69641402865375`", ",", "436.6859383244124`", ",", 
         RowBox[{"-", "0.01357696948467324`"}], ",", "232.04530860956834`", 
         ",", "339.2042959246052`", ",", "5.483489100212272`", ",", 
         "5.537498048927459`", ",", "0.00984937650611828`", ",", 
         "0.09260988235389392`", ",", "0.09270366659680301`", ",", 
         "0.0010126807261314763`", ",", "97.7313162699913`", ",", 
         "0.07695226500607649`", ",", "4.077391940847746`", ",", 
         "0.000884660048044994`", ",", "0.0008907074222939172`", ",", 
         "0.0068358170602225155`", ",", "0.6236414326522628`"}], "}"}], ",", 
       RowBox[{"{", 
        RowBox[{
        "0.17310243018283944`", ",", "0.49256885761049496`", ",", 
         "5.2474038118867075`", ",", "1.2167083563026317`", ",", 
         "0.588616706923442`", ",", "0.41089714710891945`", ",", 
         "0.1821711177021871`", ",", "4451.29023370465`", ",", 
         "0.12001647220652961`", ",", "2.269196213787966`", ",", 
         "8.081093387198464`", ",", "8.083891723590108`", ",", 
         "0.0003462819024064867`", ",", "16.299060433074942`", ",", 
         "2.3160036592777358`", ",", "0.7151183790515176`", ",", 
         "0.7264013759102721`", ",", "0.01577780293343789`", ",", 
         "0.005154003794271372`", ",", "0.005172455809553266`", ",", 
         "0.0035801322657935675`", ",", "5.03207204322392`", ",", 
         "0.012745294028000143`", ",", "0.10977473561079625`", ",", 
         "0.000050738710338560367`", ",", "0.00005157831868406769`", ",", 
         "0.016547687946834477`", ",", "0.20657577710674`"}], "}"}], ",", 
       RowBox[{"{", 
        RowBox[{
        "0.1805022145737788`", ",", "3.870623878161763`", ",", 
         "2.6853201865429206`", ",", "1.4540056051610473`", ",", 
         "0.3465395939248448`", ",", "0.3116685990581043`", ",", 
         "0.3430495408207368`", ",", "123.77189026179846`", ",", 
         "0.21554545019710575`", ",", "7.5674497363872035`", ",", 
         "667.5216654759569`", ",", "667.2203935368185`", ",", 
         RowBox[{"-", "0.0004513290799685876`"}], ",", "403.72004745437545`", 
         ",", "123.59489374472238`", ",", "9.643126106982573`", ",", 
         "9.848115196439045`", ",", "0.021257534868079686`", ",", 
         "0.29916315900945656`", ",", "0.2993721662668412`", ",", 
         "0.000698639692389591`", ",", "533.2130595687388`", ",", 
         "0.7714230388578868`", ",", "13.25969232060591`", ",", 
         "0.0024721178115545417`", ",", "0.00249651015308656`", ",", 
         "0.009866981831533117`", ",", "0.7478479908564255`"}], "}"}], ",", 
       RowBox[{"{", 
        RowBox[{
        "0.12919486377057743`", ",", "2.6304051581320387`", ",", 
         "9.030615531469042`", ",", "1.1852097760732927`", ",", 
         "0.8025656477879668`", ",", "0.2709665069296936`", ",", 
         "0.01610528402445943`", ",", "631.0560544240994`", ",", 
         "0.23139307171140971`", ",", "4.580191033116536`", ",", 
         "129.2888274677662`", ",", "125.09027476300521`", ",", 
         RowBox[{"-", "0.03247421132199346`"}], ",", "129.19386749991227`", 
         ",", "105.29077169023908`", ",", "0.6190397511899655`", ",", 
         "0.6268573069011488`", ",", "0.012628519729396714`", ",", 
         "0.02323316606616431`", ",", "0.02324642558718362`", ",", 
         "0.000570715200052696`", ",", "23.261790780269404`", ",", 
         "0.04288008178396441`", ",", "1.5017082552570107`", ",", 
         "0.00023667460153786735`", ",", "0.0002375601790102865`", ",", 
         "0.0037417511919946023`", ",", "0.22129687260717393`"}], "}"}], ",", 
       RowBox[{"{", 
        RowBox[{
        "0.11792807938525018`", ",", "2.9992967519426994`", ",", 
         "5.197929087471108`", ",", "1.1316540273093707`", ",", 
         "0.8248866470317724`", ",", "0.3561695895739371`", ",", 
         "0.01696020529134022`", ",", "1283.8412020113915`", ",", 
         "0.1325959329361287`", ",", "7.000673815586042`", ",", 
         "122.84876332894338`", ",", "117.91162834438464`", ",", 
         RowBox[{"-", "0.04018872352291347`"}], ",", "80.31477383175833`", 
         ",", "99.02080268099627`", ",", "0.540942808279422`", ",", 
         "0.5464375023764498`", ",", "0.010157624822677347`", ",", 
         "0.02395190024024396`", ",", "0.02397230879581907`", ",", 
         "0.0008520641523390715`", ",", "23.177828683703382`", ",", 
         "0.040351451327948915`", ",", "1.130678487517111`", ",", 
         "0.00025529903352816685`", ",", "0.0002565749116130237`", ",", 
         "0.004997582901997477`", ",", "0.35415843649250583`"}], "}"}], ",", 
       RowBox[{"{", 
        RowBox[{
        "0.049303290582256715`", ",", "1.1925070924339343`", ",", 
         "0.7957633600668377`", ",", "1.4128683276782472`", ",", 
         "0.000022730879762677958`", ",", "0.4285104885078085`", ",", 
         "0.00878130985829771`", ",", "1257.460569712898`", ",", 
         "0.24085716752239034`", ",", "7.587289884781604`", ",", 
         "56.654301083131934`", ",", "56.7582502982993`", ",", 
         "0.0018347982973938581`", ",", "34.17517157403495`", ",", 
         "50.31977971715527`", ",", "0.3410152857914075`", ",", 
         "0.35013312854729195`", ",", "0.026737343268130376`", ",", 
         "0.08234531130644157`", ",", "0.08302350853617854`", ",", 
         "0.00823601512918093`", ",", "5.809473527637695`", ",", 
         "0.057998497306112604`", ",", "1.4045126775936223`", ",", 
         "0.0006905050025575177`", ",", "0.0007131417500962557`", ",", 
         "0.032782887096972635`", ",", "1.3610479623467813`"}], "}"}], ",", 
       RowBox[{"{", 
        RowBox[{
        "0.13128664635800402`", ",", "2.4046868210274015`", ",", 
         "6.858470528577773`", ",", "1.007040533285536`", ",", 
         "0.4840752461507001`", ",", "0.3489790633820432`", ",", 
         "0.006590730128885638`", ",", "3596.8950880067596`", ",", 
         "0.16587148750288666`", ",", "3.462016809878005`", ",", 
         "12.368572077853594`", ",", "12.463534577552196`", ",", 
         "0.0076777253753193`", ",", "16.35139789003659`", ",", 
         "11.30245739143819`", ",", "0.029561686800876626`", ",", 
         "0.030106112356227604`", ",", "0.01841659303875831`", ",", 
         "0.0032865474811251357`", ",", "0.00329079514937072`", ",", 
         "0.001292440857763033`", ",", "1.0155228379629668`", ",", 
         "0.006163997098474358`", ",", "0.20759118359502582`", ",", 
         "0.00003933042766268713`", ",", "0.00003958919832952938`", ",", 
         "0.006579401298698384`", ",", "0.32118064795429496`"}], "}"}], ",", 
       RowBox[{"{", 
        RowBox[{
        "0.04846841194802434`", ",", "1.828640157997615`", ",", 
         "8.053204702491172`", ",", "0.7912000348817253`", ",", 
         "0.19137275290127498`", ",", "0.26044015409759047`", ",", 
         "0.137444226583514`", ",", "395.2194426771421`", ",", 
         "0.10623448877689068`", ",", "6.754668978902`", ",", 
         "150.13266970261623`", ",", "150.67600655491395`", ",", 
         "0.0036190447647002078`", ",", "101.72685812736012`", ",", 
         "53.01221881110682`", ",", "3.57982950416081`", ",", 
         "3.6673784987232345`", ",", "0.024456191128841898`", ",", 
         "0.013703872843609547`", ",", "0.013707074014898735`", ",", 
         "0.00023359610277484677`", ",", "93.5174284299018`", ",", 
         "0.009488642203761591`", ",", "3.7129436873440165`", ",", 
         "0.00020936588010433965`", ",", "0.00020975677179679636`", ",", 
         "0.0018670267202176571`", ",", "0.6802971984368331`"}], "}"}], ",", 
       RowBox[{"{", 
        RowBox[{
        "0.22606436547954117`", ",", "2.759207160262239`", ",", 
         "4.797641172785626`", ",", "1.1197512107663665`", ",", 
         "0.8744312540778343`", ",", "0.4079143329219078`", ",", 
         "0.021680363867763237`", ",", "112.017364386689`", ",", 
         "0.04841847187742204`", ",", "6.247097164626069`", ",", 
         "1535.293331907739`", ",", "1454.3006392475324`", ",", 
         RowBox[{"-", "0.052753888118282743`"}], ",", "1124.8059306318362`", 
         ",", "1173.5091319313146`", ",", "8.904519209548818`", ",", 
         "8.982865430472927`", ",", "0.008798478511910401`", ",", 
         "0.3599646543702072`", ",", "0.35974886443653903`", ",", 
         RowBox[{"-", "0.0005994753402821518`"}], ",", "350.99161659542415`", 
         ",", "1.1625025883612352`", ",", "11.530682948802912`", ",", 
         "0.0038662981630849247`", ",", "0.00389313023532879`", ",", 
         "0.00693999042806781`", ",", "0.297195518124461`"}], "}"}], ",", 
       RowBox[{"{", 
        RowBox[{
        "0.21439187995731207`", ",", "1.4871413304129364`", ",", 
         "0.5160724591468409`", ",", "1.1806787917625174`", ",", 
         "0.8679222077666104`", ",", "0.6556391626343723`", ",", 
         "0.05962099501823598`", ",", "325.40523317512117`", ",", 
         "0.12955288081431815`", ",", "2.055442432220964`", ",", 
         "252.61864078071002`", ",", "228.36518105874237`", ",", 
         RowBox[{"-", "0.09600819498914681`"}], ",", "562.5026476273036`", 
         ",", "133.39992929220338`", ",", "5.055516347148965`", ",", 
         "5.2234719966550065`", ",", "0.033222254261082496`", ",", 
         "1.6632706968274746`", ",", "1.7165113714032858`", ",", 
         "0.0320096269821637`", ",", "107.40381866319208`", ",", 
         "5.094167593867909`", ",", "1.3733426874457304`", ",", 
         "0.01612216388516241`", ",", "0.018099350298948807`", ",", 
         "0.1226377816197517`", ",", "0.20881491579634393`"}], "}"}], ",", 
       RowBox[{"{", 
        RowBox[{
        "0.09778347249929609`", ",", "1.5399588911598938`", ",", 
         "7.050045797549721`", ",", "0.9082485710483456`", ",", 
         "0.7454636238668619`", ",", "0.6248569918637821`", ",", 
         "0.04029077002834171`", ",", "1056.397985521477`", ",", 
         "0.20938181714809317`", ",", "3.6320484036778673`", ",", 
         "92.44578580674406`", ",", "91.54995376668423`", ",", 
         RowBox[{"-", "0.009690350211663978`"}], ",", "116.49304178250803`", 
         ",", "58.904600796760874`", ",", "1.4560298258216622`", ",", 
         "1.4683742849102075`", ",", "0.008478163612877232`", ",", 
         "0.0205377360137715`", ",", "0.020574993508728552`", ",", 
         "0.0018140994183619696`", ",", "32.031801086686535`", ",", 
         "0.028689302067209384`", ",", "0.7318297345469675`", ",", 
         "0.00027195313635719476`", ",", "0.0002743829650028675`", ",", 
         "0.008934732940462542`", ",", "0.28500911440934684`"}], "}"}], ",", 
       RowBox[{"{", 
        RowBox[{
        "0.12927232662770405`", ",", "2.951438179906213`", ",", 
         "0.40510823994438105`", ",", "1.0187470674786288`", ",", 
         "0.2032238445066854`", ",", "0.5456409554372916`", ",", 
         "0.01881027549673071`", ",", "134.69705409101317`", ",", 
         "0.12921233603333943`", ",", "7.23494261394152`", ",", 
         "667.6313108390607`", ",", "674.0663425712387`", ",", 
         "0.009638600868030922`", ",", "422.343777634193`", ",", 
         "525.314085700534`", ",", "3.1975924698488427`", ",", 
         "3.2760684132877227`", ",", "0.02454219672420921`", ",", 
         "1.437471502256223`", ",", "1.4478733519537506`", ",", 
         "0.007236212809228482`", ",", "134.82137856132118`", ",", 
         "2.654646936538337`", ",", "12.5534291725343`", ",", 
         "0.016363428370280153`", ",", "0.017311875528269884`", ",", 
         "0.05796139638514464`", ",", "1.3323343570133426`"}], "}"}], ",", 
       RowBox[{"{", 
        RowBox[{
        "0.20182779178318416`", ",", "0.6881028184372244`", ",", 
         "1.057422534977741`", ",", "1.0568090274497894`", ",", 
         "0.12452101430667706`", ",", "0.6254257177994904`", ",", 
         "0.38702446915906646`", ",", "3365.5277260432094`", ",", 
         "0.12211162516890145`", ",", "5.63708838473557`", ",", 
         "20.98062217177111`", ",", "20.916672179547568`", ",", 
         RowBox[{"-", "0.003048050324722329`"}], ",", "17.034445977929995`", 
         ",", "3.5092482686121893`", ",", "1.6049707875962953`", ",", 
         "1.6405416563726019`", ",", "0.02216293844798245`", ",", 
         "0.02304140244622094`", ",", "0.023252066180730523`", ",", 
         "0.009142834729842342`", ",", "15.77692746363461`", ",", 
         "0.06643421964724394`", ",", "0.39827436609650135`", ",", 
         "0.0002577484210000147`", ",", "0.0002675029337691445`", ",", 
         "0.037845092246478806`", ",", "1.154288952726082`"}], "}"}], ",", 
       RowBox[{"{", 
        RowBox[{
        "0.21480237208045305`", ",", "2.4248480984277982`", ",", 
         "7.5563453916242835`", ",", "0.9609967545999567`", ",", 
         "0.4216733331369118`", ",", "0.3788510295397969`", ",", 
         "0.02865689876021866`", ",", "142.8377853769303`", ",", 
         "0.053409606561145295`", ",", "2.2123406251771502`", ",", 
         "190.63892260980595`", ",", "193.03675900242317`", ",", 
         "0.012577895215684975`", ",", "394.3883478211194`", ",", 
         "136.00061306090527`", ",", "1.5245206054063931`", ",", 
         "1.5537002536031141`", ",", "0.019140212400699408`", ",", 
         "0.06859758714528653`", ",", "0.06869982785959888`", ",", 
         "0.0014904418444894318`", ",", "52.81044130048125`", ",", 
         "0.21049892054003266`", ",", "3.3872941039943854`", ",", 
         "0.0008583913631707851`", ",", "0.000866685183449961`", ",", 
         "0.009662050010078804`", ",", "0.23908288954591467`"}], "}"}], ",", 
       RowBox[{"{", 
        RowBox[{
        "0.19117013383013431`", ",", "1.4594963084730592`", ",", 
         "8.271393984038092`", ",", "0.8911461626518757`", ",", 
         "0.4023315908892062`", ",", "0.6430024305607471`", ",", 
         "0.425955961175158`", ",", "811.9982424604128`", ",", 
         "0.08470327958141488`", ",", "1.5517888018340713`", ",", 
         "30.272229147576326`", ",", "30.92397173014905`", ",", 
         "0.021529388516302816`", ",", "89.28454366403611`", ",", 
         "4.621886647276803`", ",", "1.1716905754785882`", ",", 
         "1.1899140564533877`", ",", "0.01555315145157321`", ",", 
         "0.01312387073816355`", ",", "0.01317344913344602`", ",", 
         "0.0037777265771370416`", ",", "24.42968670833818`", ",", 
         "0.035841316076912516`", ",", "0.4352566759689481`", ",", 
         "0.00017621798915079534`", ",", "0.00017924484450266792`", ",", 
         "0.0171767670625409`", ",", "0.23891132242272267`"}], "}"}], ",", 
       RowBox[{"{", 
        RowBox[{
        "0.16704561027767095`", ",", "0.7136544792609025`", ",", 
         "7.482780404676742`", ",", "1.2150283597546259`", ",", 
         "0.9046207606306917`", ",", "0.271745131902447`", ",", 
         "0.2695234426940548`", ",", "220.6020580904624`", ",", 
         "0.17006503868594403`", ",", "3.14899802359108`", ",", 
         "300.0267629323425`", ",", "288.87284735281145`", ",", 
         RowBox[{"-", "0.037176402099989625`"}], ",", "436.065876289372`", 
         ",", "64.11235838760936`", ",", "21.043747628169434`", ",", 
         "21.2745408318815`", ",", "0.010967305243820835`", ",", 
         "0.09694866181307545`", ",", "0.09701935042407041`", ",", 
         "0.0007291344684183798`", ",", "214.5423536468443`", ",", 
         "0.23135497683075823`", ",", "2.9334161480503695`", ",", 
         "0.0009614731193456905`", ",", "0.0009676943385741137`", ",", 
         "0.006470507706608508`", ",", "0.1297313508536759`"}], "}"}], ",", 
       RowBox[{"{", 
        RowBox[{
        "0.16595765366147208`", ",", "2.092996799011412`", ",", 
         "4.948615364795604`", ",", "0.8929763621996465`", ",", 
         "0.8391454185145462`", ",", "0.5892008264762102`", ",", 
         "0.044299676614507844`", ",", "130.42998143434642`", ",", 
         "0.19085435393011602`", ",", "9.39386568753341`", ",", 
         "2400.490864656893`", ",", "2293.579012162944`", ",", 
         RowBox[{"-", "0.04453749608800539`"}], ",", "1169.553803970645`", 
         ",", "1475.2696775789439`", ",", "29.908486773154998`", ",", 
         "30.109100069207884`", ",", "0.0067075709170598685`", ",", 
         "0.2896503534181655`", ",", "0.28937342083760526`", ",", 
         RowBox[{"-", "0.0009560926727419927`"}], ",", "894.2623868498373`", 
         ",", "0.6867099005065423`", ",", "15.024782374934247`", ",", 
         "0.003904756196767445`", ",", "0.003924511483497069`", ",", 
         "0.005059288143515417`", ",", "0.5351902169703011`"}], "}"}], ",", 
       RowBox[{"{", 
        RowBox[{
        "0.27224148961405453`", ",", "3.064354031176171`", ",", 
         "9.703480945324245`", ",", "1.4628863651144104`", ",", 
         "0.3875440410966342`", ",", "0.15502532019017645`", ",", 
         "0.01538110765065082`", ",", "96.32001554152914`", ",", 
         "0.17185939304406467`", ",", "6.478173160029735`", ",", 
         "572.6791633243092`", ",", "571.7388234506207`", ",", 
         RowBox[{"-", "0.001642001200515275`"}], ",", "404.597620264918`", 
         ",", "471.46441582006094`", ",", "2.245906093080685`", ",", 
         "2.3040250665041833`", ",", "0.025877739769509578`", ",", 
         "0.08361134369214993`", ",", "0.08360936507772651`", ",", 
         RowBox[{"-", "0.000023664425615521623`"}], ",", "98.31787699964181`",
          ",", "0.3251782393625612`", ",", "14.050990100133463`", ",", 
         "0.0006907979590969893`", ",", "0.0006923805577824168`", ",", 
         "0.0022909718602763807`", ",", "0.3790108707188194`"}], "}"}], ",", 
       RowBox[{"{", 
        RowBox[{
        "0.17789655356032075`", ",", "0.42086448766877327`", ",", 
         "8.212577079102342`", ",", "1.145177796821741`", ",", 
         "0.7675840121122328`", ",", "0.5713332044931656`", ",", 
         "0.08476669830762888`", ",", "407.4176887081235`", ",", 
         "0.039911846147414665`", ",", "5.425104426537898`", ",", 
         "359.0334490062557`", ",", "351.9321745619992`", ",", 
         RowBox[{"-", "0.019778865907651877`"}], ",", "302.8944414847433`", 
         ",", "163.8224246664158`", ",", "27.80891389232497`", ",", 
         "28.0426523114653`", ",", "0.008405161742215395`", ",", 
         "0.05784481298481787`", ",", "0.05790223581321401`", ",", 
         "0.000992704884553941`", ",", "167.196918541691`", ",", 
         "0.14700561244778157`", ",", "2.8122671767819534`", ",", 
         "0.0006085238243485058`", ",", "0.0006124363259799014`", ",", 
         "0.006429496224875653`", ",", "0.3801170333129755`"}], "}"}], ",", 
       RowBox[{"{", 
        RowBox[{
        "0.25890879804354505`", ",", "0.827757285125033`", ",", 
         "6.146318214990161`", ",", "1.0400613992204162`", ",", 
         "0.4812180568243971`", ",", "0.29251954183586915`", ",", 
         "0.03603273141312643`", ",", "1733.9600457555907`", ",", 
         "0.08508345454030858`", ",", "2.745915615562448`", ",", 
         "18.582658993936747`", ",", "18.625373468147195`", ",", 
         "0.0022986201395820416`", ",", "30.973134977991744`", ",", 
         "12.357314976897815`", ",", "0.48268047131042724`", ",", 
         "0.4923842978136806`", ",", "0.020104037929913554`", ",", 
         "0.007165192382240595`", ",", "0.007176274057041607`", ",", 
         "0.00154659836189186`", ",", "5.7077468073541455`", ",", 
         "0.02650187639195828`", ",", "0.3390105972500421`", ",", 
         "0.00008296188579348662`", ",", "0.00008367952791374696`", ",", 
         "0.008650262869466685`", ",", "0.2324272610820643`"}], "}"}], ",", 
       RowBox[{"{", 
        RowBox[{
        "0.13429919704858378`", ",", "3.97301958069563`", ",", 
         "0.23275296336668916`", ",", "1.4075463260369605`", ",", 
         "0.23061890929775308`", ",", "0.5504417933404041`", ",", 
         "0.22771166040596233`", ",", "272.6044063125219`", ",", 
         "0.22898591641919652`", ",", "6.483734227937328`", ",", 
         "315.6135480519186`", ",", "310.123946787966`", ",", 
         RowBox[{"-", "0.0173934271764834`"}], ",", "222.7896071057214`", ",",
          "77.03243166802139`", ",", "4.041436121583496`", ",", 
         "4.179624420677881`", ",", "0.034192869796056735`", ",", 
         "1.7673725370131008`", ",", "1.8170288966525787`", ",", 
         "0.028096147586064824`", ",", "229.38149778831198`", ",", 
         "3.390810180093882`", ",", "5.6593715446266915`", ",", 
         "0.0141161563946125`", ",", "0.01589457083631308`", ",", 
         "0.1259843254768218`", ",", "1.3329651811890244`"}], "}"}], ",", 
       RowBox[{"{", 
        RowBox[{
        "0.12030391986517214`", ",", "0.7748656879950588`", ",", 
         "5.112522469071294`", ",", "1.1531030157403883`", ",", 
         "0.37283988475313556`", ",", "0.5692147153589893`", ",", 
         "0.013539004333470354`", ",", "948.0585012448981`", ",", 
         "0.020895787868669358`", ",", "3.48210387762453`", ",", 
         "53.074120727516245`", ",", "54.61572115989577`", ",", 
         "0.02904617940434928`", ",", "69.75985671162923`", ",", 
         "44.52971644444877`", ",", "0.7008706836578088`", ",", 
         "0.7126734957469673`", ",", "0.01684021370042199`", ",", 
         "0.021491189461497882`", ",", "0.02155843758922763`", ",", 
         "0.0031291021769748184`", ",", "7.758294921258202`", ",", 
         "0.036935347639770695`", ",", "0.8312726173903614`", ",", 
         "0.00022339261730497384`", ",", "0.0002265788915176201`", ",", 
         "0.014263113307349862`", ",", "0.510911153669127`"}], "}"}], ",", 
       RowBox[{"{", 
        RowBox[{
        "0.1321541010040706`", ",", "0.831080421127889`", ",", 
         "5.684518793971316`", ",", "1.0145204035612485`", ",", 
         "0.08667418093385804`", ",", "0.2219847293666507`", ",", 
         "0.022523926566952547`", ",", "3181.1487538157703`", ",", 
         "0.21535243439086593`", ",", "6.5479272590953945`", ",", 
         "15.758371838019794`", ",", "15.829846222573646`", ",", 
         "0.004535645261359189`", ",", "11.014682738131862`", ",", 
         "12.017416057906782`", ",", "0.28973276918632795`", ",", 
         "0.2980134589091203`", ",", "0.02858043895430762`", ",", 
         "0.002693740543800766`", ",", "0.002695151544263959`", ",", 
         "0.0005238071151432155`", ",", "3.4398747404274745`", ",", 
         "0.00508555514148851`", ",", "0.44613887444290007`", ",", 
         "0.000032077220997406286`", ",", "0.00003217565402121818`", ",", 
         "0.003068626918143913`", ",", "0.6428589725175897`"}], "}"}], ",", 
       RowBox[{"{", 
        RowBox[{
        "0.10292542985717545`", ",", "0.9480363128916887`", ",", 
         "1.8187023134383153`", ",", "1.095683835227761`", ",", 
         "0.3789693754557397`", ",", "0.6741099730044744`", ",", 
         "0.007927682110189524`", ",", "599.0709679738629`", ",", 
         "0.23730403059109434`", ",", "8.347995806673719`", ",", 
         "226.35519761084748`", ",", "234.59207967902472`", ",", 
         "0.036389189005229694`", ",", "124.10027495666631`", ",", 
         "203.2403502675447`", ",", "1.5590656155894709`", ",", 
         "1.5833601499283856`", ",", "0.015582752961766255`", ",", 
         "0.10206279257417775`", ",", "0.10243992375634677`", ",", 
         "0.0036950897840162256`", ",", "21.115011682280745`", ",", 
         "0.15006938283030388`", ",", "3.1839841313542596`", ",", 
         "0.0011132018684131273`", ",", "0.0011330790822109433`", ",", 
         "0.017855893312639814`", ",", "1.3163286359501376`"}], "}"}], ",", 
       RowBox[{"{", 
        RowBox[{
        "0.11768271904228267`", ",", "0.8044018805503832`", ",", 
         "4.992994745146397`", ",", "0.8839437991548327`", ",", 
         "0.9627780258088621`", ",", "0.4036610370791115`", ",", 
         "0.010677704183731065`", ",", "75.90134138634313`", ",", 
         "0.09047277628943856`", ",", "3.892249177500955`", ",", 
         "1660.7759031407054`", ",", "1601.8081922372273`", ",", 
         RowBox[{"-", "0.03550612144116716`"}], ",", "1952.8770154748195`", 
         ",", "1440.332839110105`", ",", "17.4589883357768`", ",", 
         "17.596340032042196`", ",", "0.007867105105049843`", ",", 
         "0.4746509047705061`", ",", "0.4738760284305258`", ",", 
         RowBox[{"-", "0.0016325184091979805`"}], ",", "200.62918642580087`", 
         ",", "0.7979744152754192`", ",", "10.525305611725097`", ",", 
         "0.006445056807212968`", ",", "0.006494756640259033`", ",", 
         "0.007711310316216968`", ",", "0.15543388328461974`"}], "}"}], ",", 
       RowBox[{"{", 
        RowBox[{
        "0.23810204192481904`", ",", "3.5212069305389937`", ",", 
         "6.24449843698252`", ",", "1.12580298554529`", ",", 
         "0.9906238590423209`", ",", "0.651194539832239`", ",", 
         "0.008821192031195845`", ",", "3794.027232128564`", ",", 
         "0.08728181755971864`", ",", "9.039220988882679`", ",", 
         "128.21948126806566`", ",", "125.95857672132418`", ",", 
         RowBox[{"-", "0.01763308137251518`"}], ",", "64.92134462066059`", 
         ",", "113.77520467094689`", ",", "0.2782663235530422`", ",", 
         "0.27970221330396133`", ",", "0.005160127652476865`", ",", 
         "0.01602924601167521`", ",", "0.016046182688800117`", ",", 
         "0.0010566109667649037`", ",", "13.997618671865403`", ",", 
         "0.05452280294135212`", ",", "0.48815344351892664`", ",", 
         "0.00017165073449709745`", ",", "0.00017263905199751647`", ",", 
         "0.0057577236899952755`", ",", "0.3445874668358851`"}], "}"}], ",", 
       RowBox[{"{", 
        RowBox[{
        "0.05170854445494355`", ",", "0.9544694556169109`", ",", 
         "2.4941099826351163`", ",", "0.9097774283707087`", ",", 
         "0.02554739328254807`", ",", "0.22408928016637408`", ",", 
         "0.36587983814629343`", ",", "578.5087062785725`", ",", 
         "0.14318945676945632`", ",", "8.489550606354296`", ",", 
         "110.70897756643201`", ",", "109.38753992692125`", ",", 
         RowBox[{"-", "0.011936138049128187`"}], ",", "59.68464747819577`", 
         ",", "20.321950513114555`", ",", "6.172425441109756`", ",", 
         "6.349705202229808`", ",", "0.028721247880829637`", ",", 
         "0.02983006066085373`", ",", "0.02984951149057962`", ",", 
         "0.0006520546487327472`", ",", "84.16273643731418`", ",", 
         "0.02203527168249715`", ",", "3.189532143692178`", ",", 
         "0.0003956477214639431`", ",", "0.0003973709641438153`", ",", 
         "0.00435549754588771`", ",", "0.8593214393242319`"}], "}"}], ",", 
       RowBox[{"{", 
        RowBox[{
        "0.2758391104750425`", ",", "2.3950700125014723`", ",", 
         "3.0825274454463827`", ",", "1.2324094107661792`", ",", 
         "0.33578451389793784`", ",", "0.4521239993250691`", ",", 
         "0.02669897011071422`", ",", "4321.015062663416`", ",", 
         "0.06443072522161825`", ",", "4.390191809873814`", ",", 
         "12.70458249377515`", ",", "12.937766036958083`", ",", 
         "0.018354286203201342`", ",", "13.244677776009537`", ",", 
         "9.229486672629607`", ",", "0.09761415819171514`", ",", 
         "0.09960974756957724`", ",", "0.020443646852362996`", ",", 
         "0.007217401865833887`", ",", "0.007243077475243204`", ",", 
         "0.003557458748536968`", ",", "3.3398963297221727`", ",", 
         "0.028440595865893224`", ",", "0.22713445681164848`", ",", 
         "0.00007014665591631442`", ",", "0.00007134828567928029`", ",", 
         "0.017130250149050896`", ",", "0.5824953307296793`"}], "}"}], ",", 
       RowBox[{"{", 
        RowBox[{
        "0.04136033639560718`", ",", "3.5342644851920078`", ",", 
         "2.1080294445485137`", ",", "0.9950381948590621`", ",", 
         "0.26813425336643104`", ",", "0.30392774702749736`", ",", 
         "0.047958977131448324`", ",", "92.66270711931676`", ",", 
         "0.1731864034169307`", ",", "4.57325203890367`", ",", 
         "485.27312290273034`", ",", "488.76390838350073`", ",", 
         "0.00719344492002727`", ",", "485.6524638291862`", ",", 
         "291.88634298753374`", ",", "3.7459434163887986`", ",", 
         "3.8318327045909166`", ",", "0.022928613343796256`", ",", 
         "0.3138566521515676`", ",", "0.314123113381063`", ",", 
         "0.0008489902242592162`", ",", "189.1307825725964`", ",", 
         "0.18544595304274258`", ",", "10.802787460160289`", ",", 
         "0.0037797271091455364`", ",", "0.0038255864563140254`", ",", 
         "0.012132978345851031`", ",", "0.49855998326062584`"}], "}"}], ",", 
       RowBox[{"{", 
        RowBox[{
        "0.1958059683987035`", ",", "3.200106783136203`", ",", 
         "7.203120771344906`", ",", "1.1276577663917136`", ",", 
         "0.37865874140280775`", ",", "0.19330414092595893`", ",", 
         "0.01322903896050458`", ",", "235.27978791284824`", ",", 
         "0.1213328646575434`", ",", "2.0980953870537427`", ",", 
         "78.78025844150503`", ",", "78.76974539961955`", ",", 
         RowBox[{"-", "0.00013344766942180453`"}], ",", "171.85282154578442`",
          ",", "66.4001021899335`", ",", "0.2611533774054829`", ",", 
         "0.2680445135419194`", ",", "0.026387313864744355`", ",", 
         "0.036798737946334335`", ",", "0.03683834725678191`", ",", 
         "0.001076376872090945`", ",", "11.938838492488797`", ",", 
         "0.10293446456330746`", ",", "1.888342736525934`", ",", 
         "0.00039332668585589925`", ",", "0.00039617317693196034`", ",", 
         "0.0072369640261427115`", ",", "0.15296826529933458`"}], "}"}], ",", 
       RowBox[{"{", 
        RowBox[{
        "0.2141293518430885`", ",", "1.3445267096173987`", ",", 
         "9.440612710104876`", ",", "1.3031822475396773`", ",", 
         "0.08631549676886618`", ",", "0.2421378295292581`", ",", 
         "0.053475196461594834`", ",", "50.8320364740117`", ",", 
         "0.167124755886029`", ",", "6.69448094138391`", ",", 
         "1039.9467225900007`", ",", "1044.355043042405`", ",", 
         "0.0042389868217722615`", ",", "710.9821145047109`", ",", 
         "601.0903279467381`", ",", "21.68972994602299`", ",", 
         "22.28797649941296`", ",", "0.027582019457077944`", ",", 
         "0.13457727633906563`", ",", "0.1345532488070949`", ",", 
         RowBox[{"-", "0.00017854078061574352`"}], ",", "416.60601766880393`",
          ",", "0.4116706422181631`", ",", "28.711835141493093`", ",", 
         "0.0012471869882023645`", ",", "0.001250568806761088`", ",", 
         "0.002711556960354189`", ",", "0.7002230521002436`"}], "}"}], ",", 
       RowBox[{"{", 
        RowBox[{
        "0.14124099610833857`", ",", "1.6304240145491873`", ",", 
         "4.431235349124869`", ",", "0.7694928939095955`", ",", 
         "0.9477250896887188`", ",", "0.5434618086833787`", ",", 
         "0.13057745213792676`", ",", "1388.4740941330226`", ",", 
         "0.07045603839931946`", ",", "8.981021929620123`", ",", 
         "269.8721338505538`", ",", "254.917902533672`", ",", 
         RowBox[{"-", "0.05541228397135267`"}], ",", "137.52979030549338`", 
         ",", "95.0127118852542`", ",", "7.19423287421828`", ",", 
         "7.232441561515486`", ",", "0.005311016193836782`", ",", 
         "0.032725457106280206`", ",", "0.03274735254620417`", ",", 
         "0.0006690644489046882`", ",", "167.56642920549567`", ",", 
         "0.06603108799721735`", ",", "1.328931102269845`", ",", 
         "0.0005129695237795495`", ",", "0.0005153722872056446`", ",", 
         "0.004684027636557397`", ",", "0.3679225405533721`"}], "}"}], ",", 
       RowBox[{"{", 
        RowBox[{
        "0.08317638924124338`", ",", "3.4814117090049965`", ",", 
         "4.537378351353009`", ",", "1.1287962009049006`", ",", 
         "0.37603042712104306`", ",", "0.6772825294518297`", ",", 
         "0.08278526718675269`", ",", "52.354988641883`", ",", 
         "0.1936331782676135`", ",", "8.933135500909255`", ",", 
         "2770.2075217218826`", ",", "2873.020249012567`", ",", 
         "0.03711372757618503`", ",", "1419.2956680973496`", ",", 
         "1288.699652497902`", ",", "29.180266818459746`", ",", 
         "29.585635251145607`", ",", "0.013891868611339175`", ",", 
         "0.4845890062747518`", ",", "0.484145588059227`", ",", 
         RowBox[{"-", "0.0009150397755277595`"}], ",", "1451.2646081953696`", 
         ",", "0.5758051972525412`", ",", "38.901220662105324`", ",", 
         "0.005154017875108385`", ",", "0.00519417981540701`", ",", 
         "0.007792355647928462`", ",", "1.386007527418358`"}], "}"}], ",", 
       RowBox[{"{", 
        RowBox[{
        "0.14458191325048447`", ",", "2.576522592570102`", ",", 
         "7.664240990513161`", ",", "1.1334692879511565`", ",", 
         "0.1460097548297743`", ",", "0.5479004940247297`", ",", 
         "0.17641432391033549`", ",", "874.6457178122505`", ",", 
         "0.14737345925317297`", ",", "7.125853291619361`", ",", 
         "95.36151061132549`", ",", "96.76209127673845`", ",", 
         "0.014687064586481391`", ",", "61.24924504184095`", ",", 
         "28.33271691173981`", ",", "1.7718922710020135`", ",", 
         "1.8057742319890202`", ",", "0.01912190799717539`", ",", 
         "0.01240839685232247`", ",", "0.012420142964564262`", ",", 
         "0.0009466260937320836`", ",", "65.21886382624325`", ",", 
         "0.025628996532570406`", ",", "1.891188873006625`", ",", 
         "0.00013202839525494614`", ",", "0.00013270298305177787`", ",", 
         "0.005109414497761033`", ",", "1.2550226394177149`"}], "}"}], ",", 
       RowBox[{"{", 
        RowBox[{
        "0.21964890100642098`", ",", "3.948215647629967`", ",", 
         "1.3239539515383179`", ",", "0.7541520677887659`", ",", 
         "0.2631388544858304`", ",", "0.4680193255276971`", ",", 
         "0.07455346059859487`", ",", "734.1983096733243`", ",", 
         "0.22794453971709777`", ",", "5.810951908142973`", ",", 
         "94.60819788356025`", ",", "96.20959270028948`", ",", 
         "0.016926596770188596`", ",", "74.51539080349659`", ",", 
         "46.57064065082665`", ",", "0.8326715438522138`", ",", 
         "0.8500273187670077`", ",", "0.020843482694869575`", ",", 
         "0.05787025821991614`", ",", "0.05807459667961083`", ",", 
         "0.0035309754264127857`", ",", "46.965240268193014`", ",", 
         "0.18158769455659918`", ",", "1.7899251566365193`", ",", 
         "0.0009178409745552729`", ",", "0.0009345923050508128`", ",", 
         "0.01825079829722842`", ",", "0.8474588833747576`"}], "}"}], ",", 
       RowBox[{"{", 
        RowBox[{
        "0.24357090033802437`", ",", "2.585687351965424`", ",", 
         "7.1434831024545`", ",", "1.2789397105658484`", ",", 
         "0.15335660895486725`", ",", "0.5235228651937761`", ",", 
         "0.12790639986488742`", ",", "56.5359989413313`", ",", 
         "0.05251799125371648`", ",", "7.0717564062965526`", ",", 
         "1438.0668741551376`", ",", "1460.857949049142`", ",", 
         "0.015848411018711595`", ",", "930.7140810684383`", ",", 
         "525.6315460224113`", ",", "24.023481980568555`", ",", 
         "24.49811188902719`", ",", "0.01975691570616367`", ",", 
         "0.22838215608537465`", ",", "0.22840515939102637`", ",", 
         "0.00010072286752182968`", ",", "887.3887643903621`", ",", 
         "0.7946749625546481`", ",", "28.894106507516394`", ",", 
         "0.0021503518407258726`", ",", "0.002163492332545617`", ",", 
         "0.006110856637911111`", ",", "1.2049332809630735`"}], "}"}], ",", 
       RowBox[{"{", 
        RowBox[{
        "0.09627432586752127`", ",", "2.332762155680175`", ",", 
         "5.679853879558527`", ",", "1.2640734140093113`", ",", 
         "0.8156330491360497`", ",", "0.2895792785477985`", ",", 
         "0.02307681035132743`", ",", "658.139699058721`", ",", 
         "0.029189068125338835`", ",", "7.800914789874877`", ",", 
         "229.57205085482846`", ",", "221.42610034897046`", ",", 
         RowBox[{"-", "0.035483197869801586`"}], ",", "134.690813059399`", 
         ",", "173.1488948314327`", ",", "1.6395331972468428`", ",", 
         "1.658213932716127`", ",", "0.011393935481546436`", ",", 
         "0.04107846106285036`", ",", "0.04110049562981109`", ",", 
         "0.0005364019583649071`", ",", "54.637728507410806`", ",", 
         "0.05649715923571454`", ",", "2.4503771782761743`", ",", 
         "0.00039226575316386736`", ",", "0.0003937766037951765`", ",", 
         "0.00385159963398074`", ",", "0.37005040449391324`"}], "}"}], ",", 
       RowBox[{"{", 
        RowBox[{
        "0.07523258003696548`", ",", "2.5308231598738997`", ",", 
         "0.19036315944607196`", ",", "0.7501464923569574`", ",", 
         "0.1153260012566284`", ",", "0.48261384042066857`", ",", 
         "0.014254428894325608`", ",", "71.6138994625911`", ",", 
         "0.24976914139283035`", ",", "2.597638512857568`", ",", 
         "405.2289551569688`", ",", "391.8124291340777`", ",", 
         RowBox[{"-", "0.03310850780071761`"}], ",", "713.9803344025833`", 
         ",", "331.51153425148794`", ",", "1.7723811423317746`", ",", 
         "1.8452056203781775`", ",", "0.04108849744959131`", ",", 
         "3.700167898943696`", ",", "3.7845163978696816`", ",", 
         "0.022795857169093603`", ",", "64.07976061624309`", ",", 
         "3.9767596801069285`", ",", "8.840997200383567`", ",", 
         "0.053500672938327165`", ",", "0.062280550602292546`", ",", 
         "0.16410779868295067`", ",", "0.610262130406258`"}], "}"}], ",", 
       RowBox[{"{", 
        RowBox[{
        "0.20487865745542216`", ",", "2.4577449266837927`", ",", 
         "0.3620012570001929`", ",", "1.1621484663425825`", ",", 
         "0.45716579542364766`", ",", "0.40055848752773193`", ",", 
         "0.09344580216885054`", ",", "2051.8175124763634`", ",", 
         "0.1493227569977858`", ",", "9.69569860745337`", ",", 
         "65.88008158615449`", ",", "66.05844948505614`", ",", 
         "0.002707463236340857`", ",", "31.0985053163897`", ",", 
         "28.562705317485147`", ",", "1.0187918505345865`", ",", 
         "1.0430495655041088`", ",", "0.023810275825030924`", ",", 
         "0.1344911186361278`", ",", "0.135837307653097`", ",", 
         "0.01000950122670452`", ",", "35.77043574283108`", ",", 
         "0.3936337117978318`", ",", "1.0363493531574957`", ",", 
         "0.0013652657211278285`", ",", "0.0014265222015113373`", ",", 
         "0.044867808101785256`", ",", "1.0780601362639362`"}], "}"}], ",", 
       RowBox[{"{", 
        RowBox[{
        "0.1890789829788747`", ",", "2.8864588443110275`", ",", 
         "0.3020897698703884`", ",", "0.7861583937331655`", ",", 
         "0.3631295895274096`", ",", "0.49565973888016235`", ",", 
         "0.15528595628066338`", ",", "2271.132408212757`", ",", 
         "0.21092746640771154`", ",", "4.683826377759731`", ",", 
         "28.64142211119561`", ",", "28.674373858185167`", ",", 
         "0.0011504926976608765`", ",", "27.987124804153805`", ",", 
         "9.096801204543482`", ",", "0.45428394649933956`", ",", 
         "0.4674324312653339`", ",", "0.028943318088422654`", ",", 
         "0.09669505439488184`", ",", "0.09863251017110906`", ",", 
         "0.020036761842183504`", ",", "18.73245593145054`", ",", 
         "0.2611857506295796`", ",", "0.47026682445941814`", ",", 
         "0.001425202863972297`", ",", "0.0015384074123101594`", ",", 
         "0.07943048052986712`", ",", "0.7275672992948311`"}], "}"}], ",", 
       RowBox[{"{", 
        RowBox[{
        "0.13636211858102731`", ",", "3.2225156772879746`", ",", 
         "1.985405604082965`", ",", "0.8074403105824717`", ",", 
         "0.51683495700684`", ",", "0.17846947550569658`", ",", 
         "0.2866421049071916`", ",", "363.9511542941515`", ",", 
         "0.043491080354586376`", ",", "7.48314403026421`", ",", 
         "209.2137241731765`", ",", "207.16679860913504`", ",", 
         RowBox[{"-", "0.009783897170852596`"}], ",", "127.95891847161886`", 
         ",", "44.42039894492432`", ",", "3.499093923971545`", ",", 
         "3.574931534491965`", ",", "0.021673499531085216`", ",", 
         "0.07128812997862086`", ",", "0.07131055360896847`", ",", 
         "0.00031454928547480776`", ",", "161.0840718043051`", ",", 
         "0.13887143476509894`", ",", "4.288413932579431`", ",", 
         "0.0010650752659149276`", ",", "0.0010702134751633212`", ",", 
         "0.0048242686811243995`", ",", "0.4247735217263845`"}], "}"}], ",", 
       RowBox[{"{", 
        RowBox[{
        "0.1760012024892597`", ",", "3.3901909690471133`", ",", 
         "5.258617572133415`", ",", "0.8627686224489919`", ",", 
         "0.7422533085216929`", ",", "0.41138487941188706`", ",", 
         "0.007592509582269234`", ",", "424.62789093038504`", ",", 
         "0.09162929479721776`", ",", "1.3722835015951313`", ",", 
         "64.79000657779554`", ",", "63.189675267236474`", ",", 
         RowBox[{"-", "0.024700280106276784`"}], ",", "216.08701819955493`", 
         ",", "58.31355061098681`", ",", "0.12646685402349936`", ",", 
         "0.12825418519298112`", ",", "0.014132803281005524`", ",", 
         "0.04831535150275967`", ",", "0.048502713524997396`", ",", 
         "0.003877898357564913`", ",", "6.124954091346672`", ",", 
         "0.12147942804538699`", ",", "0.6832905215504892`", ",", 
         "0.0006697328511239276`", ",", "0.0006823484132615745`", ",", 
         "0.01883670797464365`", ",", "0.09778051223786288`"}], "}"}], ",", 
       RowBox[{"{", 
        RowBox[{
        "0.1813951042683553`", ",", "2.693386252451666`", ",", 
         "9.617741712202033`", ",", "1.407583958403493`", ",", 
         "0.6407257633308476`", ",", "0.4405499114150466`", ",", 
         "0.008535253338252974`", ",", "83.84476850180724`", ",", 
         "0.06822985382579094`", ",", "7.163997237119144`", ",", 
         "1563.6019193563939`", ",", "1564.1065748261265`", ",", 
         "0.000322751886835837`", ",", "998.9305146096426`", ",", 
         "1393.8860789039447`", ",", "4.249802764779179`", ",", 
         "4.304615937359721`", ",", "0.01289781564330772`", ",", 
         "0.20045690468259691`", ",", "0.20044497119071866`", ",", 
         RowBox[{"-", "0.000059531458380779334`"}], ",", 
         "163.51943346124727`", ",", "0.5194557303745992`", ",", 
         "18.217827942214488`", ",", "0.001717391827206649`", ",", 
         "0.001724690883304667`", ",", "0.0042500820036448506`", ",", 
         "0.5751819004126749`"}], "}"}], ",", 
       RowBox[{"{", 
        RowBox[{
        "0.17566594009418735`", ",", "3.2466526484278377`", ",", 
         "9.344725381698979`", ",", "1.0138972604548542`", ",", 
         "0.5838549167343343`", ",", "0.6073333607184574`", ",", 
         "0.10710975925951867`", ",", "945.005957021721`", ",", 
         "0.208189974443157`", ",", "1.4109192016259353`", ",", 
         "28.72138870034805`", ",", "29.29115146081773`", ",", 
         "0.019837577020179964`", ",", "93.16821720648728`", ",", 
         "11.526099351409997`", ",", "0.3618958451504986`", ",", 
         "0.3665979521118185`", ",", "0.012992984098406879`", ",", 
         "0.013787921166563412`", ",", "0.013842631528655565`", ",", 
         "0.003967992087511307`", ",", "16.785001487327108`", ",", 
         "0.03460097333812457`", ",", "0.3284324117146021`", ",", 
         "0.00016267661684621348`", ",", "0.00016555806422444353`", ",", 
         "0.017712732377229257`", ",", "0.16162509949056098`"}], "}"}], ",", 
       RowBox[{"{", 
        RowBox[{
        "0.22088610125498404`", ",", "1.594941397589448`", ",", 
         "0.6585367344105002`", ",", "1.4859166690390868`", ",", 
         "0.411769154740657`", ",", "0.4715175396654723`", ",", 
         "0.024538179644211296`", ",", "3156.4892991025154`", ",", 
         "0.15641735671760065`", ",", "8.553654142069323`", ",", 
         "38.55673968673287`", ",", "39.025938253147636`", ",", 
         "0.012169041527549496`", ",", "20.630659532821376`", ",", 
         "28.501339762112803`", ",", "0.411495360488478`", ",", 
         "0.42076004947358003`", ",", "0.02251468637241527`", ",", 
         "0.06278601542955323`", ",", "0.06341729121619626`", ",", 
         "0.010054401164401483`", ",", "9.37587121941525`", ",", 
         "0.19812225945098022`", ",", "0.6038001533522392`", ",", 
         "0.000498999560742952`", ",", "0.0005202142013608257`", ",", 
         "0.04251434727976022`", ",", "1.1028487213848117`"}], "}"}], ",", 
       RowBox[{"{", 
        RowBox[{
        "0.08792198919034061`", ",", "0.7563929024204028`", ",", 
         "9.775416388823775`", ",", "0.7563974438325178`", ",", 
         "0.8271569221820632`", ",", "0.32401969363676375`", ",", 
         "0.0333282008681181`", ",", "102.10380045307154`", ",", 
         "0.1014972556908379`", ",", "6.35713244492311`", ",", 
         "1315.392686514551`", ",", "1265.6834373784666`", ",", 
         RowBox[{"-", "0.037790425357921875`"}], ",", "947.0189249534119`", 
         ",", "895.0258850583868`", ",", "35.57859609051274`", ",", 
         "35.93849505780305`", ",", "0.01011560339184614`", ",", 
         "0.10054340299334648`", ",", "0.10049796315647948`", ",", 
         RowBox[{"-", "0.0004519424995990118`"}], ",", "384.4485365849446`", 
         ",", "0.12628537130211928`", ",", "12.881855803503678`", ",", 
         "0.0016055416181627313`", ",", "0.0016086904738257758`", ",", 
         "0.001961242005453334`", ",", "0.30698549050317336`"}], "}"}], ",", 
       RowBox[{"{", 
        RowBox[{
        "0.13210283054552296`", ",", "3.2703864704797683`", ",", 
         "0.8879166279114746`", ",", "1.2876213813677582`", ",", 
         "0.37930173682375035`", ",", "0.2978584700900475`", ",", 
         "0.018740615394798876`", ",", "111.76209976448992`", ",", 
         "0.22677958819730465`", ",", "8.664567998658026`", ",", 
         "856.3146604768598`", ",", "859.939215414434`", ",", 
         "0.004232737222501504`", ",", "452.32538309952514`", ",", 
         "676.6535142913308`", ",", "3.7050669828363256`", ",", 
         "3.7896239395023725`", ",", "0.022821977863762388`", ",", 
         "0.8969313608179108`", ",", "0.8970365147488283`", ",", 
         "0.0001172374336666504`", ",", "173.10001332698891`", ",", 
         "1.6926738795582443`", ",", "16.763034452231402`", ",", 
         "0.008298283261966466`", ",", "0.00845917224771269`", ",", 
         "0.019388225331331777`", ",", "0.8276897749582444`"}], "}"}], ",", 
       RowBox[{"{", 
        RowBox[{
        "0.19507506176309325`", ",", "3.126733009164254`", ",", 
         "1.2939386659529877`", ",", "0.8626822462482099`", ",", 
         "0.4036124839823858`", ",", "0.4778725494331981`", ",", 
         "0.06798274218289758`", ",", "2442.14562500692`", ",", 
         "0.025650848833468687`", ",", "3.9818096584261493`", ",", 
         "22.565635484331786`", ",", "22.916696717809067`", ",", 
         "0.015557338667507858`", ",", "25.93770624691278`", ",", 
         "11.574827098647495`", ",", "0.23872165374076917`", ",", 
         "0.24345188963670217`", ",", "0.019814858944759317`", ",", 
         "0.02347076355381329`", ",", "0.023626646615319533`", ",", 
         "0.00664158458879438`", ",", "10.66312678219344`", ",", 
         "0.06540800928409969`", ",", "0.363734344488398`", ",", 
         "0.0003234894814369005`", ",", "0.0003328641122580278`", ",", 
         "0.028979708333904286`", ",", "0.5188710153964966`"}], "}"}], ",", 
       RowBox[{"{", 
        RowBox[{
        "0.08607083224139878`", ",", "0.4430857620402713`", ",", 
         "5.378081455692687`", ",", "1.015604011959475`", ",", 
         "0.6736258822863768`", ",", "0.30157456176441344`", ",", 
         "0.06550214653497834`", ",", "2724.6632477522535`", ",", 
         "0.20587133389175544`", ",", "1.8687253311000447`", ",", 
         "10.316136256307432`", ",", "10.155378811198135`", ",", 
         RowBox[{"-", "0.015583106030710558`"}], ",", "25.265976725788597`", 
         ",", "5.390799935944584`", ",", "0.6699707527383373`", ",", 
         "0.6803533124701098`", ",", "0.015497034294909673`", ",", 
         "0.006518513302932382`", ",", "0.006535486662707421`", ",", 
         "0.002603869776165668`", ",", "4.240778593168005`", ",", 
         "0.008015055213717173`", ",", "0.14453198934812367`", ",", 
         "0.00007708092063085648`", ",", "0.00007801135361954717`", ",", 
         "0.012070859832442604`", ",", "0.12653306737347866`"}], "}"}], ",", 
       RowBox[{"{", 
        RowBox[{
        "0.14471266481637884`", ",", "3.5830029087352937`", ",", 
         "5.919067097135953`", ",", "1.3383183012471727`", ",", 
         "0.9997339519904831`", ",", "0.40166871745176214`", ",", 
         "0.015827643464025123`", ",", "2493.129738188907`", ",", 
         "0.10618580931649058`", ",", "1.661604036688603`", ",", 
         "22.28214139846843`", ",", "22.163864046958274`", ",", 
         RowBox[{"-", "0.00530816807034018`"}], ",", "61.37533589196511`", 
         ",", "18.143721703702624`", ",", "0.0780183594050715`", ",", 
         "0.0787397475647466`", ",", "0.009246389762307627`", ",", 
         "0.018901344855592736`", ",", "0.018985506727948572`", ",", 
         "0.004452692281889936`", ",", "3.99342869547324`", ",", 
         "0.03907519975237666`", ",", "0.1370294530380975`", ",", 
         "0.00016888821883553895`", ",", "0.00017218278038922587`", ",", 
         "0.01950734975122881`", ",", "0.0693324664811799`"}], "}"}], ",", 
       RowBox[{"{", 
        RowBox[{
        "0.15884129765285837`", ",", "1.9554524456621927`", ",", 
         "0.3975714737116185`", ",", "1.180621526159508`", ",", 
         "0.13357193827486524`", ",", "0.6393982147520227`", ",", 
         "0.07953097836767822`", ",", "3991.2803311425578`", ",", 
         "0.2365716915141447`", ",", "8.584420428066604`", ",", 
         "27.54858357066705`", ",", "27.721344184243357`", ",", 
         "0.00627112508826988`", ",", "14.687666050076507`", ",", 
         "13.057944816655606`", ",", "0.4942025264725811`", ",", 
         "0.5063845110465949`", ",", "0.024649782065995884`", ",", 
         "0.05837457503153702`", ",", "0.059406566753240436`", ",", 
         "0.01767878774527909`", ",", "13.805564843474908`", ",", 
         "0.13246133211347091`", ",", "0.5167049560728363`", ",", 
         "0.0005756572456753206`", ",", "0.0006134605949984753`", ",", 
         "0.0656698922964245`", ",", "1.8646388356988888`"}], "}"}], ",", 
       RowBox[{"{", 
        RowBox[{
        "0.04917531951043441`", ",", "2.0521955455867618`", ",", 
         "5.720052321648424`", ",", "1.1771597571169652`", ",", 
         "0.4322660150443707`", ",", "0.1629991214278883`", ",", 
         "0.005091310116027936`", ",", "189.05888707261903`", ",", 
         "0.1735533969163952`", ",", "4.172239042736072`", ",", 
         "195.68761625080484`", ",", "195.12319491825085`", ",", 
         RowBox[{"-", "0.002884297654434098`"}], ",", "214.6637218205946`", 
         ",", "182.43567758881488`", ",", "0.4267831361551723`", ",", 
         "0.437638835653652`", ",", "0.025436102270293803`", ",", 
         "0.06054085011133044`", ",", "0.060565295049969665`", ",", 
         "0.000403775939622264`", ",", "12.512035013559917`", ",", 
         "0.04253022353798649`", ",", "4.615129189567873`", ",", 
         "0.0006208461681012079`", ",", "0.0006231717409978358`", ",", 
         "0.003745811790609066`", ",", "0.24858564552858844`"}], "}"}], ",", 
       RowBox[{"{", 
        RowBox[{
        "0.27542629055144846`", ",", "0.7843233583874856`", ",", 
         "9.783752583368699`", ",", "1.3481471177954405`", ",", 
         "0.23017739141462767`", ",", "0.5420497851091893`", ",", 
         "0.2059235624279975`", ",", "3468.61907862177`", ",", 
         "0.15188055880627876`", ",", "9.878186090289375`", ",", 
         "35.86804548500151`", ",", "36.568662144054706`", ",", 
         "0.019533170809269862`", ",", "16.61862174988949`", ",", 
         "9.55146475320813`", ",", "2.155011703248164`", ",", 
         "2.1933135688388816`", ",", "0.017773390990399873`", ",", 
         "0.0031376980934262264`", ",", "0.0031397702280372905`", ",", 
         "0.000660399614419882`", ",", "24.146085949370562`", ",", 
         "0.012345779239177913`", ",", "0.6512154706438873`", ",", 
         "0.00002810167765565641`", ",", "0.000028205814101622343`", ",", 
         "0.003705702102271946`", ",", "1.5664938332737532`"}], "}"}], ",", 
       RowBox[{"{", 
        RowBox[{
        "0.242913589428772`", ",", "2.017077890959616`", ",", 
         "6.7411875410249`", ",", "1.4794325227990526`", ",", 
         "0.8119526659059784`", ",", "0.6637027966074835`", ",", 
         "0.028536028992749693`", ",", "2430.705278612085`", ",", 
         "0.11516348105007651`", ",", "2.1124785829469186`", ",", 
         "28.285739131889102`", ",", "27.221897987864867`", ",", 
         RowBox[{"-", "0.03761051245872771`"}], ",", "61.28295689492395`", 
         ",", "20.086464701574567`", ",", "0.27213754035708326`", ",", 
         "0.2747422152393697`", ",", "0.009571170808954754`", ",", 
         "0.01828980408819271`", ",", "0.018394703420509566`", ",", 
         "0.005735399450482737`", ",", "7.841751656491477`", ",", 
         "0.06346917087159863`", ",", "0.18396422972265725`", ",", 
         "0.0001473265372176069`", ",", "0.00015095670229711564`", ",", 
         "0.024640266092366137`", ",", "0.15314639431727753`"}], "}"}], ",", 
       RowBox[{"{", 
        RowBox[{
        "0.27369802527373327`", ",", "0.5072292829799574`", ",", 
         "6.3938654238644155`", ",", "0.9166058122252008`", ",", 
         "0.8588715137395462`", ",", "0.6363372429100727`", ",", 
         "0.4973592888199021`", ",", "125.12883357781175`", ",", 
         "0.0982596068118865`", ",", "5.59867632569453`", ",", 
         "1637.5317284359023`", ",", "1554.5498262649037`", ",", 
         RowBox[{"-", "0.0506749889055641`"}], ",", "1338.6555956066381`", 
         ",", "210.01748444099752`", ",", "172.9565169020518`", ",", 
         "174.08103997027004`", ",", "0.006501767544585091`", ",", 
         "0.2631114663987293`", ",", "0.2630292234416006`", ",", 
         RowBox[{"-", "0.0003125783845696617`"}], ",", "1253.2658579276929`", 
         ",", "1.0287584111467067`", ",", "9.329538549761413`", ",", 
         "0.003451765009853336`", ",", "0.0034765979053906874`", ",", 
         "0.007194260173118305`", ",", "0.3161213431632557`"}], "}"}], ",", 
       RowBox[{"{", 
        RowBox[{
        "0.18540637687565897`", ",", "1.1775430389730683`", ",", 
         "2.7268491301469933`", ",", "1.4767982648221127`", ",", 
         "0.8902187555583527`", ",", "0.5282942786301189`", ",", 
         "0.1497900469847022`", ",", "304.29028125771407`", ",", 
         "0.023895791395609434`", ",", "5.874748340307197`", ",", 
         "675.1036854218548`", ",", "630.8827184887874`", ",", 
         RowBox[{"-", "0.06550248189718422`"}], ",", "525.9515099423576`", 
         ",", "217.2819293010651`", ",", "25.608886892045643`", ",", 
         "25.815938435361076`", ",", "0.008085144199678096`", ",", 
         "0.38892619338494544`", ",", "0.3898955911923727`", ",", 
         "0.0024924981241050137`", ",", "430.7938070796719`", ",", 
         "1.0301342341076563`", ",", "4.007275929259987`", ",", 
         "0.003146103555599189`", ",", "0.003202828568851843`", ",", 
         "0.01803024352192706`", ",", "0.3034189332911715`"}], "}"}], ",", 
       RowBox[{"{", 
        RowBox[{
        "0.2722155439547531`", ",", "0.9139371325579537`", ",", 
         "7.770199974150746`", ",", "0.8847133947824111`", ",", 
         "0.9018075103619831`", ",", "0.19960287154002887`", ",", 
         "0.008582048560181034`", ",", "1921.873640365849`", ",", 
         "0.18448070830995128`", ",", "2.8786799978881135`", ",", 
         "25.038924135542548`", ",", "24.350928499133843`", ",", 
         RowBox[{"-", "0.027477044647940763`"}], ",", "39.809504202517836`", 
         ",", "22.293428189370324`", ",", "0.19176409824714566`", ",", 
         "0.19454226818041`", ",", "0.014487435128153425`", ",", 
         "0.006205892132710286`", ",", "0.006209962249564322`", ",", 
         "0.0006558471799054111`", ",", "2.503719001136541`", ",", 
         "0.024133432894718435`", ",", "0.30669850838523743`", ",", 
         "0.00008470160868723209`", ",", "0.00008507533550361085`", ",", 
         "0.004412275305877511`", ",", "0.1077946157244639`"}], "}"}], ",", 
       RowBox[{"{", 
        RowBox[{
        "0.06964367539322192`", ",", "3.707453741922901`", ",", 
         "4.6834761045808655`", ",", "1.337177597600478`", ",", 
         "0.13817299390105364`", ",", "0.15072857839162668`", ",", 
         "0.030325540973499845`", ",", "324.16896723003435`", ",", 
         "0.11870351893768993`", ",", "8.4259642987084`", ",", 
         "184.59909837651173`", ",", "184.83204637468828`", ",", 
         "0.0012619129791273664`", ",", "100.27079436115876`", ",", 
         "130.33974489466945`", ",", "1.0036545807101427`", ",", 
         "1.0340118300068417`", ",", "0.03024671025286363`", ",", 
         "0.039241798780117874`", ",", "0.03925271066126346`", ",", 
         "0.00027806781250583334`", ",", "53.157184726455334`", ",", 
         "0.039042044229886115`", ",", "5.485202480282314`", ",", 
         "0.00035460228787631554`", ",", "0.000355512802062561`", ",", 
         "0.00256770533461137`", ",", "0.5832399792340747`"}], "}"}], ",", 
       RowBox[{"{", 
        RowBox[{
        "0.17261439973382386`", ",", "3.0972705794401207`", ",", 
         "5.672236578564393`", ",", "1.4223285072729144`", ",", 
         "0.7931550721000631`", ",", "0.3896544494671119`", ",", 
         "0.01712882834694823`", ",", "1350.492916562551`", ",", 
         "0.2427963854280547`", ",", "3.05685280243325`", ",", 
         "49.55592464646186`", ",", "47.78632408647853`", ",", 
         RowBox[{"-", "0.035709162377816295`"}], ",", "74.19686438329639`", 
         ",", "39.82107558119398`", ",", "0.21281041330338524`", ",", 
         "0.21531497735000402`", ",", "0.011768991976197185`", ",", 
         "0.025407459213178784`", ",", "0.025475066664204963`", ",", 
         "0.002660929235738463`", ",", "9.416163316043825`", ",", 
         "0.06265276172635546`", ",", "0.47338432331536817`", ",", 
         "0.00021442750011235745`", ",", "0.00021721024901511822`", ",", 
         "0.012977574710812068`", ",", "0.1822782208425033`"}], "}"}], ",", 
       RowBox[{"{", 
        RowBox[{
        "0.11394032550346922`", ",", "3.2108067304960466`", ",", 
         "9.096957387649113`", ",", "1.399541009089664`", ",", 
         "0.15147624678363414`", ",", "0.6188818627652795`", ",", 
         "0.08261238136824677`", ",", "151.04115640404754`", ",", 
         "0.09860367843525403`", ",", "6.06148281050898`", ",", 
         "497.73195386533973`", ",", "509.04543069115323`", ",", 
         "0.022730059297889404`", ",", "375.82108293946646`", ",", 
         "232.90314641880306`", ",", "5.645994325284988`", ",", 
         "5.748682030791629`", ",", "0.01818770965581118`", ",", 
         "0.07919342767757785`", ",", "0.07927704992833795`", ",", 
         "0.0010559241241652195`", ",", "258.9742368566796`", ",", 
         "0.12890464181851632`", ",", "9.441377257905637`", ",", 
         "0.0006814400217796113`", ",", "0.0006860157345969949`", ",", 
         "0.006714769709935675`", ",", "1.1637689885010902`"}], "}"}], ",", 
       RowBox[{"{", 
        RowBox[{
        "0.20354065160019702`", ",", "3.5209980508829766`", ",", 
         "0.4053576884306178`", ",", "0.7576791600370161`", ",", 
         "0.6570403323895382`", ",", "0.46832222917239164`", ",", 
         "0.005063986272754102`", ",", "161.28160618619455`", ",", 
         "0.12637144234319758`", ",", "8.874326085906798`", ",", 
         "1089.6333206396382`", ",", "1081.535263812407`", ",", 
         RowBox[{"-", "0.007431910050692547`"}], ",", "561.9652838219748`", 
         ",", "1010.5816044597763`", ",", "1.408711598200916`", ",", 
         "1.4329272502603727`", ",", "0.01718992879052239`", ",", 
         "1.4378768570242306`", ",", "1.4334309167893817`", ",", 
         RowBox[{"-", "0.003092017381829182`"}], ",", "70.85815416459529`", 
         ",", "4.180948462850711`", ",", "11.812151854645654`", ",", 
         "0.022254000430734333`", ",", "0.023020787191546044`", ",", 
         "0.03445613130090197`", ",", "0.7780935548312717`"}], "}"}], ",", 
       RowBox[{"{", 
        RowBox[{
        "0.24345495866234085`", ",", "1.8344199239977046`", ",", 
         "3.71003568577021`", ",", "1.0568366445286865`", ",", 
         "0.9797132100793247`", ",", "0.5295146440336447`", ",", 
         "0.23321770204647818`", ",", "2779.737816031833`", ",", 
         "0.01572768263207122`", ",", "9.835586906627377`", ",", 
         "155.21309272774684`", ",", "150.79842698899552`", ",", 
         RowBox[{"-", "0.028442611774349036`"}], ",", "72.22583429102885`", 
         ",", "36.36036967892911`", ",", "4.3639860476724674`", ",", 
         "4.3880405874222985`", ",", "0.005512056978885349`", ",", 
         "0.02816558845524764`", ",", "0.028198601099836938`", ",", 
         "0.0011720914207686839`", ",", "114.36261362711998`", ",", 
         "0.09795788818674248`", ",", "0.7250928867889541`", ",", 
         "0.00032108945206932304`", ",", "0.00032326864121410583`", ",", 
         "0.006786859956745994`", ",", "0.3766248899236249`"}], "}"}], ",", 
       RowBox[{"{", 
        RowBox[{
        "0.18352727434547023`", ",", "0.4163243700753796`", ",", 
         "8.057415014521496`", ",", "1.2522528089453002`", ",", 
         "0.16203828635471806`", ",", "0.6604646928880291`", ",", 
         "0.25830735718962067`", ",", "2461.4350174740794`", ",", 
         "0.12685187153570027`", ",", "8.600866037504808`", ",", 
         "45.84706549708132`", ",", "46.71401105805333`", ",", 
         "0.01890951038136124`", ",", "24.39685553708622`", ",", 
         "10.36727429220653`", ",", "5.104142084796967`", ",", 
         "5.192060104230099`", ",", "0.017224837783219593`", ",", 
         "0.005193498198110483`", ",", "0.005198887405916107`", ",", 
         "0.0010376835805170348`", ",", "30.356839117547565`", ",", 
         "0.013616408123122526`", ",", "0.8234415307660271`", ",", 
         "0.00005001136354287894`", ",", "0.00005027906799204895`", ",", 
         "0.005352872431492184`", ",", "1.668496244756305`"}], "}"}], ",", 
       RowBox[{"{", 
        RowBox[{
        "0.23920496896525717`", ",", "1.1838719961494162`", ",", 
         "9.218551103388815`", ",", "1.265080848919387`", ",", 
         "0.9542453823473309`", ",", "0.22929853041342196`", ",", 
         "0.4982471338661781`", ",", "90.20981971435951`", ",", 
         "0.0856312153630287`", ",", "3.6772130334476696`", ",", 
         "821.6442825669218`", ",", "804.168613189815`", ",", 
         RowBox[{"-", "0.02126914255705714`"}], ",", "1022.6559310645391`", 
         ",", "108.40795873186842`", ",", "39.77046288899211`", ",", 
         "40.21945948822653`", ",", "0.011289700109542888`", ",", 
         "0.19234164400323409`", ",", "0.19230678345959942`", ",", 
         RowBox[{"-", "0.00018124282869336206`"}], ",", "672.6162469739638`", 
         ",", "0.657272528348971`", ",", "8.331601328962398`", ",", 
         "0.001833874436607985`", ",", "0.0018421117448548438`", ",", 
         "0.004491751497498919`", ",", "0.13085438689494638`"}], "}"}], ",", 
       RowBox[{"{", 
        RowBox[{
        "0.10156561975861944`", ",", "0.5164671469302382`", ",", 
         "5.401464431301745`", ",", "0.8562900606586841`", ",", 
         "0.5357330343495086`", ",", "0.16718344164197263`", ",", 
         "0.02721990257094452`", ",", "330.98847924494044`", ",", 
         "0.2190497368128987`", ",", "7.446609110605853`", ",", 
         "225.51076075666256`", ",", "224.26828730476`", ",", 
         RowBox[{"-", "0.005509597181676207`"}], ",", "138.6031841123751`", 
         ",", "163.5871395398123`", ",", "7.378235514750727`", ",", 
         "7.536210253508922`", ",", "0.021410910297234187`", ",", 
         "0.0301268353654214`", ",", "0.03012999284254787`", ",", 
         "0.00010480613340790867`", ",", "54.43737493832383`", ",", 
         "0.0437121529322463`", ",", "4.676291181943278`", ",", 
         "0.0004252946699659921`", ",", "0.00042609926433935795`", ",", 
         "0.00189185153303284`", ",", "0.3955699916048009`"}], "}"}], ",", 
       RowBox[{"{", 
        RowBox[{
        "0.2533884831264572`", ",", "2.217775528299157`", ",", 
         "1.87005833593021`", ",", "1.0852798553697922`", ",", 
         "0.3630118105229163`", ",", "0.49869259108707253`", ",", 
         "0.006826900671537389`", ",", "2180.4237702051914`", ",", 
         "0.21841135731377453`", ",", "2.8539212819504436`", ",", 
         "17.589003776363175`", ",", "17.903992482066336`", ",", 
         "0.017908274380295408`", ",", "28.207444788999307`", ",", 
         "15.94331542376377`", ",", "0.046733402336723566`", ",", 
         "0.04782292580865204`", ",", "0.023313591937480505`", ",", 
         "0.022136197805165004`", ",", "0.022323132085634908`", ",", 
         "0.00844473301671922`", ",", "1.4806313722363451`", ",", 
         "0.08012939405768614`", ",", "0.2955578269516511`", ",", 
         "0.00024167233816940747`", ",", "0.0002504711385593413`", ",", 
         "0.036407974766917706`", ",", "0.41124802991018483`"}], "}"}], ",", 
       RowBox[{"{", 
        RowBox[{
        "0.04019446235159935`", ",", "2.9685609440334373`", ",", 
         "3.1967275735949383`", ",", "1.2384363485833663`", ",", 
         "0.006837582253808039`", ",", "0.6265805854044944`", ",", 
         "0.10123843723710083`", ",", "64.97108080441517`", ",", 
         "0.1585540441972691`", ",", "8.616308543170305`", ",", 
         "1497.5301359547873`", ",", "1511.5958684136183`", ",", 
         "0.009392620636554438`", ",", "795.4608741860367`", ",", 
         "628.8585692071628`", ",", "19.9964563413857`", ",", 
         "20.39622697669098`", ",", "0.01999207401952985`", ",", 
         "0.4223397307687243`", ",", "0.42252520920431025`", ",", 
         "0.00043916880670535896`", ",", "848.0099902015336`", ",", 
         "0.2425102629708438`", ",", "31.923669073817422`", ",", 
         "0.004087167017623572`", ",", "0.004132018846099978`", ",", 
         "0.010973818364409471`", ",", "1.8925422248695833`"}], "}"}], ",", 
       RowBox[{"{", 
        RowBox[{
        "0.18466310913340017`", ",", "2.870831467521074`", ",", 
         "5.7568671895307055`", ",", "1.0469133934587485`", ",", 
         "0.5974897879057268`", ",", "0.6447436436670198`", ",", 
         "0.1911914248698421`", ",", "363.92035372259653`", ",", 
         "0.11435325769039895`", ",", "2.2759611974712186`", ",", 
         "129.04954415343266`", ",", "131.60494836516654`", ",", 
         "0.01980172985884887`", ",", "259.51120598394215`", ",", 
         "35.504462701938245`", ",", "2.221061229134115`", ",", 
         "2.2485050809681675`", ",", "0.01235618877771838`", ",", 
         "0.06435528079272809`", ",", "0.06461710491736164`", ",", 
         "0.004068417096598775`", ",", "91.08989239841793`", ",", 
         "0.16977208914767183`", ",", "1.3746726073282884`", ",", 
         "0.0007344076610391603`", ",", "0.0007485468775263931`", ",", 
         "0.019252544924744264`", ",", "0.25874693385460945`"}], "}"}], ",", 
       RowBox[{"{", 
        RowBox[{
        "0.22919090442152185`", ",", "1.3485088294529417`", ",", 
         "3.7111141569564556`", ",", "1.1683364276022934`", ",", 
         "0.8698699225738455`", ",", "0.45530089098812654`", ",", 
         "0.06782162054416256`", ",", "403.6677278730082`", ",", 
         "0.1398561461848175`", ",", "8.195868200542787`", ",", 
         "605.029732761786`", ",", "572.6490328935768`", ",", 
         RowBox[{"-", "0.05351918776024567`"}], ",", "337.86736626277997`", 
         ",", "309.04022149437935`", ",", "14.575540739028895`", ",", 
         "14.692426429305307`", ",", "0.008019303871411587`", ",", 
         "0.14564079839008803`", ",", "0.14575421453246915`", ",", 
         "0.0007787388124400607`", ",", "280.78921972330704`", ",", 
         "0.4768506614815729`", ",", "4.204886022318063`", ",", 
         "0.0015001786595930655`", ",", "0.0015117884750346796`", ",", 
         "0.00773895520201795`", ",", "0.40417418586711973`"}], "}"}], ",", 
       RowBox[{"{", 
        RowBox[{
        "0.12718220564190125`", ",", "0.7794468104625536`", ",", 
         "3.4523481867286847`", ",", "1.042660599955479`", ",", 
         "0.8212977484948716`", ",", "0.42153700480377276`", ",", 
         "0.05083556365712203`", ",", "907.9591078654141`", ",", 
         "0.03221255361915021`", ",", "1.403008654938164`", ",", 
         "37.10118326200887`", ",", "35.33333521340801`", ",", 
         RowBox[{"-", "0.047649371075749736`"}], ",", "121.02968563791774`", 
         ",", "21.54719374934459`", ",", "1.2701836824242776`", ",", 
         "1.2862413934458465`", ",", "0.012642038504951492`", ",", 
         "0.04959646583459106`", ",", "0.04994923250557732`", ",", 
         "0.007112738076192171`", ",", "14.143437428102635`", ",", 
         "0.090111255955525`", ",", "0.32456602520906447`", ",", 
         "0.0005651962322511528`", ",", "0.0005821386210756676`", ",", 
         "0.029976117776005173`", ",", "0.09010091810255919`"}], "}"}], ",", 
       RowBox[{"{", 
        RowBox[{
        "0.24829534536640735`", ",", "0.6361539074945153`", ",", 
         "1.4367506745172012`", ",", "1.2157272327840285`", ",", 
         "0.5920355341003019`", ",", "0.22834833308349511`", ",", 
         "0.008858258633323783`", ",", "152.73617223659593`", ",", 
         "0.05098711045238086`", ",", "6.308971873547048`", ",", 
         "505.67053619508823`", ",", "500.2711245175664`", ",", 
         RowBox[{"-", "0.010677726486003292`"}], ",", "366.83735452032494`", 
         ",", "447.7769553991416`", ",", "5.509291728286265`", ",", 
         "5.630766217378081`", ",", "0.022049021014467485`", ",", 
         "0.42392279264301824`", ",", "0.42415770171219286`", ",", 
         "0.000554131726935525`", ",", "50.06796372109316`", ",", 
         "1.503686517256969`", ",", "8.66491352400905`", ",", 
         "0.004179824531058807`", ",", "0.0042397596833173385`", ",", 
         "0.014339155104041934`", ",", "0.3964864645056275`"}], "}"}], ",", 
       RowBox[{"{", 
        RowBox[{
        "0.24634814165734203`", ",", "1.0199939463339236`", ",", 
         "6.874973257490155`", ",", "1.1669106806380989`", ",", 
         "0.9547234223304992`", ",", "0.2467804242930165`", ",", 
         "0.010102520966714356`", ",", "1373.9164154017546`", ",", 
         "0.22192762621195788`", ",", "8.148592815397581`", ",", 
         "130.4392250968472`", ",", "127.4325088057755`", ",", 
         RowBox[{"-", "0.023050706479123106`"}], ",", "73.26390922766471`", 
         ",", "113.99625284906573`", ",", "1.0452955311065661`", ",", 
         "1.056490850592743`", ",", "0.01071019549306329`", ",", 
         "0.017041145999963862`", ",", "0.01704742479868115`", ",", 
         "0.00036844932361379534`", ",", "15.231358769408597`", ",", 
         "0.05997220926860141`", ",", "1.2111931530225382`", ",", 
         "0.00017646108807389815`", ",", "0.00017695717340263407`", ",", 
         "0.0028113015404742647`", ",", "0.28273650508779946`"}], "}"}], ",", 
       RowBox[{"{", 
        RowBox[{
        "0.11968292559735771`", ",", "0.4405556662519543`", ",", 
         "0.9343787484302961`", ",", "1.4969299043499453`", ",", 
         "0.5720179190625709`", ",", "0.5743610731089337`", ",", 
         "0.058376899138915264`", ",", "4861.966479565238`", ",", 
         "0.13911792619470742`", ",", "8.404040973858844`", ",", 
         "33.33261536867393`", ",", "33.809111722886456`", ",", 
         "0.014295198529796105`", ",", "18.152887846197878`", ",", 
         "18.28515555332324`", ",", "2.0484040980129157`", ",", 
         "2.078157560596039`", ",", "0.014525191885715438`", ",", 
         "0.03940926903632852`", ",", "0.039762784258805715`", ",", 
         "0.00897035725659645`", ",", "12.891943316475889`", ",", 
         "0.0673802373417405`", ",", "0.3797868871318395`", ",", 
         "0.0003115656334738981`", ",", "0.0003226055761785722`", ",", 
         "0.035433762644425215`", ",", "0.9516153411825751`"}], "}"}], ",", 
       RowBox[{"{", 
        RowBox[{
        "0.0912885213280808`", ",", "1.1352603856466574`", ",", 
         "9.64216394840902`", ",", "1.0423303168159856`", ",", 
         "0.8496114679763396`", ",", "0.3948758352214041`", ",", 
         "0.050073459411100744`", ",", "1020.4170701645861`", ",", 
         "0.08585808288581304`", ",", "1.5724283740137839`", ",", 
         "37.409677795718046`", ",", "35.59516962613836`", ",", 
         RowBox[{"-", "0.048503710175963666`"}], ",", "108.88739060445447`", 
         ",", "21.920031251629304`", ",", "0.8974248363771692`", ",", 
         "0.9060698901532807`", ",", "0.00963317865261093`", ",", 
         "0.01609362629879642`", ",", "0.016130040256710543`", ",", 
         "0.0022626322519272435`", ",", "14.554440940491908`", ",", 
         "0.02098804782319544`", ",", "0.3204863447656709`", ",", 
         "0.0001855328432149861`", ",", "0.0001875219784570759`", ",", 
         "0.010721202821135645`", ",", "0.08452229421749984`"}], "}"}], ",", 
       RowBox[{"{", 
        RowBox[{
        "0.23601424519793518`", ",", "0.7493625485076763`", ",", 
         "8.159569145163797`", ",", "1.0789985894921148`", ",", 
         "0.9135595458313224`", ",", "0.43990663477596414`", ",", 
         "0.03553380189426036`", ",", "63.68276264433202`", ",", 
         "0.11799293833856772`", ",", "7.92015369426547`", ",", 
         "3998.1899714533124`", ",", "3773.9061540394096`", ",", 
         RowBox[{"-", "0.05609633834691885`"}], ",", "2310.437957304612`", 
         ",", "2659.184189608068`", ",", "114.21357252777845`", ",", 
         "115.00995908142683`", ",", "0.006972783847162045`", ",", 
         "0.41960909892146886`", ",", "0.41889741080192056`", ",", 
         RowBox[{"-", "0.001696074087472188`"}], ",", "1222.676768336891`", 
         ",", "1.4147674965732602`", ",", "25.600084290834687`", ",", 
         "0.0046850365243668035`", ",", "0.0047019302393675995`", ",", 
         "0.0036058875769553467`", ",", "0.3399523706793445`"}], "}"}], ",", 
       RowBox[{"{", 
        RowBox[{
        "0.09505824539478602`", ",", "0.994707682773301`", ",", 
         "2.092747921993542`", ",", "1.2334327544777528`", ",", 
         "0.1649122243213208`", ",", "0.435178801412204`", ",", 
         "0.4947441968705133`", ",", "1030.121381906519`", ",", 
         "0.19720224785958157`", ",", "8.531247013968503`", ",", 
         "90.25968323555004`", ",", "89.65267900640707`", ",", 
         RowBox[{"-", "0.006725087075243552`"}], ",", "48.4223411355583`", 
         ",", "12.720770658925911`", ",", "5.09180557077108`", ",", 
         "5.198647720667466`", ",", "0.020983155859230163`", ",", 
         "0.03901277331842649`", ",", "0.039107413430881935`", ",", 
         "0.002425875025161117`", ",", "72.35511600619843`", ",", 
         "0.05297836828051942`", ",", "1.8743650275187467`", ",", 
         "0.0003796879732030911`", ",", "0.00038421822492131885`", ",", 
         "0.011931512288919865`", ",", "1.251592014912129`"}], "}"}], ",", 
       RowBox[{"{", 
        RowBox[{
        "0.13338172675277454`", ",", "1.0224437122231844`", ",", 
         "3.1176391252125253`", ",", "1.1808523949493024`", ",", 
         "0.5954558720182712`", ",", "0.3646371291004906`", ",", 
         "0.024821319877175146`", ",", "118.84942434665426`", ",", 
         "0.15904005586434156`", ",", "2.0945755856004613`", ",", 
         "264.619708738738`", ",", "263.3571295988692`", ",", 
         RowBox[{"-", "0.004771296687939852`"}], ",", "578.2167185019077`", 
         ",", "195.6478871700804`", ",", "4.360868026395415`", ",", 
         "4.43853892557123`", ",", "0.01781088047280721`", ",", 
         "0.29820750636730514`", ",", "0.29942561489348646`", ",", 
         "0.004084768156979113`", ",", "63.69631562033039`", ",", 
         "0.5682204589986172`", ",", "3.7814779660488904`", ",", 
         "0.003007550314547358`", ",", "0.00307973890435452`", ",", 
         "0.02400245457507033`", ",", "0.18251857791844953`"}], "}"}], ",", 
       RowBox[{"{", 
        RowBox[{
        "0.2663723170815805`", ",", "0.6117369492537685`", ",", 
         "4.996758576680092`", ",", "1.4798016834758696`", ",", 
         "0.3454705507334743`", ",", "0.5628818087325649`", ",", 
         "0.10659789380555212`", ",", "347.2598858446038`", ",", 
         "0.128819557084905`", ",", "4.579853140224845`", ",", 
         "185.8674897988866`", ",", "190.67515693911798`", ",", 
         "0.025866100335423914`", ",", "185.7446768541083`", ",", 
         "75.24559148375367`", ",", "11.32148163202234`", ",", 
         "11.519874426982428`", ",", "0.01752357168508234`", ",", 
         "0.07509202918593229`", ",", "0.07530846851858955`", ",", 
         "0.002882321000027055`", ",", "98.93955192294179`", ",", 
         "0.28574911155154664`", ",", "2.9910958695119834`", ",", 
         "0.0006081760883809295`", ",", "0.0006172727533311354`", ",", 
         "0.014957288068366603`", ",", "0.68283075243991`"}], "}"}], ",", 
       RowBox[{"{", 
        RowBox[{
        "0.19858704302380392`", ",", "3.77240735130054`", ",", 
         "4.552319154599175`", ",", "1.490234534684174`", ",", 
         "0.9267739623702391`", ",", "0.4663128979271708`", ",", 
         "0.016623264635311285`", ",", "190.7315614324941`", ",", 
         "0.03981298108873932`", ",", "1.7245962595124684`", ",", 
         "300.75131503802936`", ",", "281.7995869223638`", ",", 
         RowBox[{"-", "0.06301461429443511`"}], ",", "798.1501320221192`", 
         ",", "242.2050157402678`", ",", "1.039730771409348`", ",", 
         "1.051438661195322`", ",", "0.011260501379702248`", ",", 
         "0.3547376018120006`", ",", "0.3567663992454391`", ",", 
         "0.005719149656183697`", ",", "56.03268579197131`", ",", 
         "1.0063755913315982`", ",", "1.8764226963421138`", ",", 
         "0.0028273022873857023`", ",", "0.002911394018483285`", ",", 
         "0.02974274504454888`", ",", "0.08872843077613134`"}], "}"}], ",", 
       RowBox[{"{", 
        RowBox[{
        "0.16356962246540357`", ",", "2.7590365436019733`", ",", 
         "9.315311335363422`", ",", "1.411146654012818`", ",", 
         "0.2509435276133807`", ",", "0.3090283790000361`", ",", 
         "0.2431141196841502`", ",", "313.55839056266797`", ",", 
         "0.2467169299716112`", ",", "8.038445579591425`", ",", 
         "254.95658034584537`", ",", "255.8143850347918`", ",", 
         "0.003364512842864542`", ",", "145.16390556976535`", ",", 
         "61.14741120349573`", ",", "4.793010487235572`", ",", 
         "4.898163057230764`", ",", "0.021938731466419226`", ",", 
         "0.03014057219693789`", ",", "0.03015231666099009`", ",", 
         "0.00038965630696941034`", ",", "188.91558697357783`", ",", 
         "0.07042974307349578`", ",", "5.5999078699434675`", ",", 
         "0.0002580116052026682`", ",", "0.00025876787974550965`", ",", 
         "0.002931164829765631`", ",", "0.8581047896685918`"}], "}"}], ",", 
       RowBox[{"{", 
        RowBox[{
        "0.25383472083693576`", ",", "3.9769524497483806`", ",", 
         "7.011565744250568`", ",", "1.066285473960517`", ",", 
         "0.7734216029556533`", ",", "0.6850552501893354`", ",", 
         "0.013843595247453381`", ",", "297.6124430270534`", ",", 
         "0.10716201039628298`", ",", "2.5950386184147853`", ",", 
         "263.8004356788171`", ",", "259.1239774729543`", ",", 
         RowBox[{"-", "0.017727257325520496`"}], ",", "465.2604944488193`", 
         ",", "220.06796848710297`", ",", "0.746502976206939`", ",", 
         "0.753397972659981`", ",", "0.00923639512875929`", ",", 
         "0.09660561477853989`", ",", "0.09688907083403356`", ",", 
         "0.002934157151667227`", ",", "42.41152628529493`", ",", 
         "0.3503122751227281`", ",", "1.855400527437693`", ",", 
         "0.0010848453247417345`", ",", "0.0011018697615128225`", ",", 
         "0.015692962289477697`", ",", "0.20272548699037615`"}], "}"}], ",", 
       RowBox[{"{", 
        RowBox[{
        "0.17343366236722435`", ",", "1.3936719133530833`", ",", 
         "0.599503921563171`", ",", "0.8621470436054358`", ",", 
         "0.43567440743840313`", ",", "0.22823781097601215`", ",", 
         "0.018669299661272933`", ",", "3618.675535403083`", ",", 
         "0.22611694811187344`", ",", "3.1306846738065635`", ",", 
         "8.856344344815527`", ",", "8.793150178654933`", ",", 
         RowBox[{"-", "0.007135468507114551`"}], ",", "12.94731342935989`", 
         ",", "6.958656237365039`", ",", "0.0864528371929544`", ",", 
         "0.0891791940783169`", ",", "0.03153577110809613`", ",", 
         "0.025077543413874637`", ",", "0.02528679744296417`", ",", 
         "0.008344279407119348`", ",", "1.7212413003643925`", ",", 
         "0.06213271710630322`", ",", "0.18501219031418906`", ",", 
         "0.0003452720254454311`", ",", "0.00035862183700713693`", ",", 
         "0.03866461971392954`", ",", "0.2614440338547428`"}], "}"}], ",", 
       RowBox[{"{", 
        RowBox[{
        "0.27302715407014244`", ",", "1.5486379048502288`", ",", 
         "9.868645627334566`", ",", "1.0694698241775202`", ",", 
         "0.6816384789594119`", ",", "0.4416154581373778`", ",", 
         "0.05961824305163796`", ",", "87.63839207083008`", ",", 
         "0.05267766985704242`", ",", "3.1260333504958955`", ",", 
         "683.7916450100372`", ",", "678.6826155459381`", ",", 
         RowBox[{"-", "0.007471617270234487`"}], ",", "1001.1396863193927`", 
         ",", "372.32551500620013`", ",", "13.438018642835653`", ",", 
         "13.601448657929796`", ",", "0.0121617642777474`", ",", 
         "0.14858603489265612`", ",", "0.1486624882325664`", ",", 
         "0.0005145392025940332`", ",", "297.2946433768475`", ",", 
         "0.5795431748755128`", ",", "7.583137255023236`", ",", 
         "0.0016726713994968945`", ",", "0.0016845589796302474`", ",", 
         "0.0071069429039849474`", ",", "0.24114136030906014`"}], "}"}], ",", 
       RowBox[{"{", 
        RowBox[{
        "0.12081145422022538`", ",", "2.0244942048813837`", ",", 
         "8.652229532190159`", ",", "0.835020699056165`", ",", 
         "0.9214042127932665`", ",", "0.46285611589460973`", ",", 
         "0.11861503789539068`", ",", "2689.091322411565`", ",", 
         "0.07096583948487911`", ",", "5.509201411600676`", ",", 
         "69.05756059697832`", ",", "65.05545866663405`", ",", 
         RowBox[{"-", "0.05795313207920327`"}], ",", "57.370294301087455`", 
         ",", "25.886140267031383`", ",", "1.4421388506270822`", ",", 
         "1.4514214827068344`", ",", "0.006436711746386825`", ",", 
         "0.007587470471273172`", ",", "0.007592499801091234`", ",", 
         "0.0006628467072267163`", ",", "41.70859636755457`", ",", 
         "0.013095047735557669`", ",", "0.4217986942631338`", ",", 
         "0.00010969632314550282`", ",", "0.00011010527937080975`", ",", 
         "0.00372807596080027`", ",", "0.23769164604009124`"}], "}"}], ",", 
       RowBox[{"{", 
        RowBox[{
        "0.27038445563951496`", ",", "3.3688963138915424`", ",", 
         "3.4133330216440854`", ",", "1.1975198070883244`", ",", 
         "0.31492494684053174`", ",", "0.45427916274833`", ",", 
         "0.0070970717881839104`", ",", "3067.136751023867`", ",", 
         "0.17569148508387616`", ",", "1.2036801730392703`", ",", 
         "4.7142005202465525`", ",", "4.772174222919766`", ",", 
         "0.0122976743191614`", ",", "17.925093893007453`", ",", 
         "4.246902316499337`", ",", "0.008589664037158606`", ",", 
         "0.00883340869895146`", ",", "0.028376507013361918`", ",", 
         "0.008457619682377527`", ",", "0.00855021311922236`", ",", 
         "0.010947931016307422`", ",", "0.41339553589072`", ",", 
         "0.032668698483224116`", ",", "0.08915298733489453`", ",", 
         "0.0000833138369880082`", ",", "0.0000872030900687249`", ",", 
         "0.04668195849960055`", ",", "0.18177147448072015`"}], "}"}], ",", 
       RowBox[{"{", 
        RowBox[{
        "0.1767050761987432`", ",", "2.85608165701536`", ",", 
         "6.140634667151749`", ",", "1.3554192221984884`", ",", 
         "0.6330624847112656`", ",", "0.5906276578639604`", ",", 
         "0.04152902973081543`", ",", "1510.3499876585004`", ",", 
         "0.15541682752363528`", ",", "8.81551919212286`", ",", 
         "125.02409072492061`", ",", "126.83535878980194`", ",", 
         "0.014487352432472456`", ",", "64.90980494841759`", ",", 
         "78.88404039733447`", ",", "1.1020260752581519`", ",", 
         "1.1137024206537618`", ",", "0.010595344028383913`", ",", 
         "0.01961811839295022`", ",", "0.01964214110273819`", ",", 
         "0.0012245165059561192`", ",", "44.963949415677675`", ",", 
         "0.049523158650036966`", ",", "1.2608099163978457`", ",", 
         "0.0001743994139387084`", ",", "0.0001755278937795471`", ",", 
         "0.006470663033508295`", ",", "0.8327529666785175`"}], "}"}], ",", 
       RowBox[{"{", 
        RowBox[{
        "0.16171803894826015`", ",", "2.2156907324583015`", ",", 
         "1.0134587159780288`", ",", "0.8322559746700846`", ",", 
         "0.34733770749260806`", ",", "0.6849579573613365`", ",", 
         "0.018772440750507276`", ",", "1617.8437562512436`", ",", 
         "0.21218330633531807`", ",", "7.516753350682977`", ",", 
         "73.62344734943086`", ",", "76.13952307942688`", ",", 
         "0.03417492416586043`", ",", "44.82810121502415`", ",", 
         "58.11951548695335`", ",", "0.4690354651005663`", ",", 
         "0.47680335559398473`", ",", "0.01656141394713706`", ",", 
         "0.050076453129500625`", ",", "0.05038194965726524`", ",", 
         "0.006100602352458573`", ",", "14.846250474537063`", ",", 
         "0.11568951139409175`", ",", "1.0718228789105702`", ",", 
         "0.0007156363547332623`", ",", "0.0007345026709147644`", ",", 
         "0.02636299295964939`", ",", "1.2690592094109394`"}], "}"}], ",", 
       RowBox[{"{", 
        RowBox[{
        "0.24108871826638628`", ",", "1.1722622038849657`", ",", 
         "2.5945274526654174`", ",", "1.1873482780450624`", ",", 
         "0.3399058776037083`", ",", "0.3423735862363967`", ",", 
         "0.09173881369912114`", ",", "1455.6792358614214`", ",", 
         "0.2278375557130481`", ",", "4.818602627144232`", ",", 
         "36.70359382219128`", ",", "37.03160868400174`", ",", 
         "0.008936859518430484`", ",", "34.861973766829465`", ",", 
         "16.239160002542988`", ",", "1.1476946950004832`", ",", 
         "1.1730924095834794`", ",", "0.022129329946049436`", ",", 
         "0.021767080713736644`", ",", "0.021826356664179383`", ",", 
         "0.0027231924768547078`", ",", "19.219987322119295`", ",", 
         "0.07496853699536624`", ",", "0.7247912385536086`", ",", 
         "0.00022001212485345256`", ",", "0.00022312220801186256`", ",", 
         "0.014135962554252979`", ",", "0.5270527257593858`"}], "}"}], ",", 
       RowBox[{"{", 
        RowBox[{
        "0.2202280085702742`", ",", "2.180975046803316`", ",", 
         "5.6134680006393936`", ",", "1.2506485034427453`", ",", 
         "0.4748208651226249`", ",", "0.39757955628981323`", ",", 
         "0.017520218948128618`", ",", "280.3947437474927`", ",", 
         "0.12359899846366301`", ",", "9.521190146527957`", ",", 
         "472.57513124518033`", ",", "478.57916033813115`", ",", 
         "0.012704919696326034`", ",", "227.16641263745097`", ",", 
         "379.0442406905994`", ",", "2.894526049897495`", ",", 
         "2.941909825356591`", ",", "0.01637013267190124`", ",", 
         "0.06934709668317253`", ",", "0.06938129040121963`", ",", 
         "0.0004930807442931062`", ",", "90.18412981640856`", ",", 
         "0.21817390003807574`", ",", "7.356017623996103`", ",", 
         "0.0006689801749714119`", ",", "0.0006719886937829795`", ",", 
         "0.004497171850714743`", ",", "0.9292591496619`"}], "}"}], ",", 
       RowBox[{"{", 
        RowBox[{
        "0.12315072752895034`", ",", "2.8609501087269207`", ",", 
         "1.79674111361204`", ",", "1.4514496090822089`", ",", 
         "0.3032919079034333`", ",", "0.2763824218936657`", ",", 
         "0.028981582964232436`", ",", "188.78817200372555`", ",", 
         "0.08856946510090113`", ",", "4.546561013073182`", ",", 
         "235.7144068471969`", ",", "236.62429088466408`", ",", 
         "0.0038601121146446538`", ",", "237.28353213894684`", ",", 
         "167.6457087129226`", ",", "1.6077726018195813`", ",", 
         "1.648327291580577`", ",", "0.02522414532695616`", ",", 
         "0.2613007990232997`", ",", "0.26212477478659196`", ",", 
         "0.0031533610550451563`", ",", "65.71081714262708`", ",", 
         "0.4597054786230909`", ",", "5.230960512942002`", ",", 
         "0.0021517820190624093`", ",", "0.002192962425853413`", ",", 
         "0.019137815274126613`", ",", "0.4569925847742799`"}], "}"}], ",", 
       RowBox[{"{", 
        RowBox[{
        "0.14162785770391484`", ",", "1.92013166099325`", ",", 
         "8.540643644714823`", ",", "1.2350689068338556`", ",", 
         "0.301574102817308`", ",", "0.40858591883894513`", ",", 
         "0.080613435450821`", ",", "585.1346359267128`", ",", 
         "0.15211712109726616`", ",", "7.686797097032363`", ",", 
         "153.17622968985688`", ",", "155.65831170640706`", ",", 
         "0.016204093948360976`", ",", "91.20327901490326`", ",", 
         "72.65507032230538`", ",", "2.83028691733575`", ",", 
         "2.8837082598889796`", ",", "0.01887488587323749`", ",", 
         "0.018074048884248836`", ",", "0.01808484004180465`", ",", 
         "0.0005970525821261674`", ",", "77.6360502810195`", ",", 
         "0.036568411764358884`", ",", "2.9129785967473274`", ",", 
         "0.00017668025809880472`", ",", "0.00017732458367153946`", ",", 
         "0.003646845321984893`", ",", "0.9492585686957938`"}], "}"}], ",", 
       RowBox[{"{", 
        RowBox[{
        "0.22524615675817938`", ",", "2.031565502127312`", ",", 
         "0.245821316301889`", ",", "1.298167355078078`", ",", 
         "0.689325845538592`", ",", "0.661487626561178`", ",", 
         "0.00610096551453922`", ",", "373.63064864758115`", ",", 
         "0.20592315239272913`", ",", "2.994117316721619`", ",", 
         "220.3346227139022`", ",", "208.6903090431616`", ",", 
         RowBox[{"-", "0.05284831556346192`"}], ",", "336.8049206704033`", 
         ",", "194.04452233422646`", ",", "0.5580800415709285`", ",", 
         "0.5883642262111846`", ",", "0.05426494836656359`", ",", 
         "2.2111994512744353`", ",", "2.3309044512577657`", ",", 
         "0.054135776813049485`", ",", "16.19680228401817`", ",", 
         "7.115202546076603`", ",", "1.8417660935776987`", ",", 
         "0.018945463063135604`", ",", "0.022751392645817308`", ",", 
         "0.2008887072328862`", ",", "0.4924600026280427`"}], "}"}], ",", 
       RowBox[{"{", 
        RowBox[{
        "0.06014178921319169`", ",", "2.215935435785701`", ",", 
         "1.3525069683978295`", ",", "1.0400202244696481`", ",", 
         "0.697929353581739`", ",", "0.692932654029565`", ",", 
         "0.014666911144259826`", ",", "1018.9785490283374`", ",", 
         "0.16122419934759502`", ",", "4.978072859014281`", ",", 
         "128.9391717351626`", ",", "129.24837432632387`", ",", 
         "0.002398050080516745`", ",", "118.54633236198657`", ",", 
         "106.54545900995521`", ",", "0.6769151671076052`", ",", 
         "0.6839807847563852`", ",", "0.010437966221041872`", ",", 
         "0.12379684652188679`", ",", "0.12481499642893486`", ",", 
         "0.008224360600882274`", ",", "21.428575797350593`", ",", 
         "0.10636234069679469`", ",", "1.0592317827007096`", ",", 
         "0.0014084623614459835`", ",", "0.0014554514006714662`", ",", 
         "0.033361941725756905`", ",", "0.4905550980924639`"}], "}"}], ",", 
       RowBox[{"{", 
        RowBox[{
        "0.11674773262981253`", ",", "1.910335393882857`", ",", 
         "4.221858661435528`", ",", "1.4404651869296854`", ",", 
         "0.4563596481936356`", ",", "0.5439902833298367`", ",", 
         "0.005611633628996954`", ",", "451.6526207878965`", ",", 
         "0.24247834364497922`", ",", "9.182241064841566`", ",", 
         "323.1663382650333`", ",", "331.69397957468055`", ",", 
         "0.026387777128735523`", ",", "161.0801115739529`", ",", 
         "299.01315161140997`", ",", "0.8349719904917438`", ",", 
         "0.8477857172468832`", ",", "0.015346295326137849`", ",", 
         "0.07522970688779498`", ",", "0.07534067029828227`", ",", 
         "0.0014749945876140202`", ",", "22.78680780481717`", ",", 
         "0.12546996722222184`", ",", "4.502437121123755`", ",", 
         "0.0006282817064148238`", ",", "0.0006335593861930037`", ",", 
         "0.00840018056278602`", ",", "1.1210157329789427`"}], "}"}], ",", 
       RowBox[{"{", 
        RowBox[{
        "0.12898119467887553`", ",", "3.729766126068422`", ",", 
         "2.3744826976889595`", ",", "1.2465399522360021`", ",", 
         "0.1415631230326866`", ",", "0.3607064691421532`", ",", 
         "0.03995461220531779`", ",", "1238.1663657022145`", ",", 
         "0.14506115517150608`", ",", "8.953141814946814`", ",", 
         "69.90164855158957`", ",", "70.59463371820026`", ",", 
         "0.009913717072055128`", ",", "35.733573474232934`", ",", 
         "45.0073366868934`", ",", "0.4572050929146387`", ",", 
         "0.46793126105334915`", ",", "0.023460298900723542`", ",", 
         "0.025660216378562913`", ",", "0.025705029755932206`", ",", 
         "0.0017464146329930763`", ",", "24.36097240312826`", ",", 
         "0.04728121948896874`", ",", "1.6182741503697289`", ",", 
         "0.000247658892518432`", ",", "0.00024989440782803964`", ",", 
         "0.009026590108979438`", ",", "1.1989008116508704`"}], "}"}], ",", 
       RowBox[{"{", 
        RowBox[{
        "0.2498624462217614`", ",", "2.827129073229683`", ",", 
         "2.690968559152097`", ",", "1.0446525535360744`", ",", 
         "0.06936419216205603`", ",", "0.5607634545552321`", ",", 
         "0.008891348377622028`", ",", "196.01664126075448`", ",", 
         "0.10064633302983284`", ",", "7.405206717033214`", ",", 
         "419.4170419088019`", ",", "426.4593188000726`", ",", 
         "0.016790631251464516`", ",", "259.2229097208043`", ",", 
         "372.22450935965804`", ",", "1.117370382695782`", ",", 
         "1.1421273107682905`", ",", "0.022156420517232434`", ",", 
         "0.13758144269255965`", ",", "0.13782965456126334`", ",", 
         "0.0018041086344642299`", ",", "45.127861349786`", ",", 
         "0.49109194036971004`", ",", "8.914003817511677`", ",", 
         "0.0015800672963041107`", ",", "0.0015996090598453738`", ",", 
         "0.01236767800141969`", ",", "1.447744932337894`"}], "}"}], ",", 
       RowBox[{"{", 
        RowBox[{
        "0.25890580889310233`", ",", "3.9576703566675278`", ",", 
         "2.211552265086926`", ",", "0.8006241502346895`", ",", 
         "0.26522568617457876`", ",", "0.4892067360859801`", ",", 
         "0.02025985822061832`", ",", "94.72915936196773`", ",", 
         "0.06766512891079995`", ",", "5.4984531961033785`", ",", 
         "706.606814123107`", ",", "721.6572924041536`", ",", 
         "0.02129965064053918`", ",", "588.1685292377309`", ",", 
         "549.5816452727227`", ",", "2.701945910667755`", ",", 
         "2.7565361822957986`", ",", "0.020204057902311057`", ",", 
         "0.2913197833622028`", ",", "0.2915071983762719`", ",", 
         "0.0006433308850708475`", ",", "152.76301765669754`", ",", 
         "1.0774912022563226`", ",", "13.1628154225018`", ",", 
         "0.00435685461832358`", ",", "0.004416250234280791`", ",", 
         "0.013632682556680153`", ",", "0.8191858332690953`"}], "}"}], ",", 
       RowBox[{"{", 
        RowBox[{
        "0.2032139210380186`", ",", "1.0205320875718096`", ",", 
         "3.2697243543529257`", ",", "1.0866214178514029`", ",", 
         "0.5111053959745286`", ",", "0.4079750171889772`", ",", 
         "0.048345897200607585`", ",", "145.20906840025864`", ",", 
         "0.23728279570010086`", ",", "2.517042827760779`", ",", 
         "247.6396922762206`", ",", "249.57475028981793`", ",", 
         "0.007814005888195696`", ",", "450.2919107430016`", ",", 
         "147.50232060113672`", ",", "6.376271489371716`", ",", 
         "6.493610942479263`", ",", "0.01840251835310558`", ",", 
         "0.20389130535260186`", ",", "0.20460543675378715`", ",", 
         "0.0035025103201447028`", ",", "92.95985219961621`", ",", 
         "0.5919078803751462`", ",", "3.772566894218131`", ",", 
         "0.0022398383293024127`", ",", "0.0022868206257988595`", ",", 
         "0.020975753420149346`", ",", "0.2585325224542857`"}], "}"}], ",", 
       RowBox[{"{", 
        RowBox[{
        "0.15288075349234037`", ",", "1.8405591021591183`", ",", 
         "8.732063156275487`", ",", "0.8366527628406224`", ",", 
         "0.7247685787231319`", ",", "0.43308603413296065`", ",", 
         "0.06703535093550567`", ",", "1294.178726539122`", ",", 
         "0.16108367938164575`", ",", "4.274431762914247`", ",", 
         "68.14089197965167`", ",", "67.05642010388344`", ",", 
         RowBox[{"-", "0.015915140589766175`"}], ",", "72.96152798508342`", 
         ",", "35.12910889249919`", ",", "1.208374707788055`", ",", 
         "1.221283946275656`", ",", "0.010683141913183203`", ",", 
         "0.00957728358653898`", ",", "0.009584874445762078`", ",", 
         "0.0007925900026357624`", ",", "31.772643817688177`", ",", 
         "0.02091689044457779`", ",", "0.6967755110588896`", ",", 
         "0.00013812872876572957`", ",", "0.0001387478141782082`", ",", 
         "0.0044819453419324695`", ",", "0.29444525892063683`"}], "}"}], ",", 
       RowBox[{"{", 
        RowBox[{
        "0.1609254870534111`", ",", "1.384768951726243`", ",", 
         "6.196355509527487`", ",", "0.9770497723863997`", ",", 
         "0.43819861370403546`", ",", "0.17710326003602894`", ",", 
         "0.2243750211158665`", ",", "120.51310647409781`", ",", 
         "0.10277566384729958`", ",", "6.21125463242891`", ",", 
         "481.95320812866595`", ",", "479.34082128184997`", ",", 
         RowBox[{"-", "0.005420415929918709`"}], ",", "355.1321875273953`", 
         ",", "122.62550991706539`", ",", "17.27780137911143`", ",", 
         "17.675936922713838`", ",", "0.023043183265420986`", ",", 
         "0.07677746252827396`", ",", "0.07677163594695952`", ",", 
         RowBox[{"-", "0.00007588921439405372`"}], ",", "341.7966129126632`", 
         ",", "0.17650643645758668`", ",", "10.794447419893409`", ",", 
         "0.0009493641982898371`", ",", "0.0009517059995886481`", ",", 
         "0.0024667048778850287`", ",", "0.3798321508672612`"}], "}"}], ",", 
       RowBox[{"{", 
        RowBox[{
        "0.21184155187533854`", ",", "1.0400436907537394`", ",", 
         "2.77253033361667`", ",", "1.25783985819887`", ",", 
         "0.5916706672066951`", ",", "0.18670557332607218`", ",", 
         "0.05860949172916328`", ",", "177.69964385957368`", ",", 
         "0.18251915101666627`", ",", "3.5990512292385053`", ",", 
         "221.24814308632554`", ",", "218.71684686132693`", ",", 
         RowBox[{"-", "0.01144098291487572`"}], ",", "281.35594786619663`", 
         ",", "121.94017696394745`", ",", "6.218034195101131`", ",", 
         "6.3581758465336025`", ",", "0.02253793514723368`", ",", 
         "0.17432545184049805`", ",", "0.17453487436559384`", ",", 
         "0.0012013307459395328`", ",", "92.38610333579916`", ",", 
         "0.5275624892751248`", ",", "4.223956937028542`", ",", 
         "0.0016661148653526192`", ",", "0.0016851124676572897`", ",", 
         "0.011402336477353225`", ",", "0.20396669826136027`"}], "}"}], ",", 
       RowBox[{"{", 
        RowBox[{
        "0.15826860039724194`", ",", "2.914200187526596`", ",", 
         "3.057619613104965`", ",", "0.9127068016590583`", ",", 
         "0.36895217716385176`", ",", "0.3294645201729436`", ",", 
         "0.006405724718526674`", ",", "799.6829736219844`", ",", 
         "0.2321605158663716`", ",", "7.540832982633661`", ",", 
         "106.61077297380098`", ",", "107.73544188039841`", ",", 
         "0.0105492988675151`", ",", "64.7062549950373`", ",", 
         "97.66689268922633`", ",", "0.20539258655724807`", ",", 
         "0.209659019624217`", ",", "0.020772088898056484`", ",", 
         "0.026446872466291654`", ",", "0.026472866180053928`", ",", 
         "0.0009828653197236914`", ",", "8.550787346595765`", ",", 
         "0.05979584985893223`", ",", "2.0474261245188248`", ",", 
         "0.0003493136147530995`", ",", "0.0003514082126149802`", ",", 
         "0.005996324716290191`", ",", "0.7547788634341803`"}], "}"}], ",", 
       RowBox[{"{", 
        RowBox[{
        "0.2486148170283075`", ",", "0.5446418582356878`", ",", 
         "7.121193243885838`", ",", "1.048132429671941`", ",", 
         "0.7615900023009023`", ",", "0.5400927540260018`", ",", 
         "0.07717023450494316`", ",", "388.33902457321517`", ",", 
         "0.04098404938849237`", ",", "2.529691537294738`", ",", 
         "163.9360586308671`", ",", "160.36937714211362`", ",", 
         RowBox[{"-", "0.021756540437418592`"}], ",", "296.6001841258279`", 
         ",", "78.56183876379649`", ",", "9.692104319670328`", ",", 
         "9.789944605726538`", ",", "0.010094844507362533`", ",", 
         "0.05963979461661171`", ",", "0.05978221809139727`", ",", 
         "0.0023880611209530223`", ",", "75.41036724113414`", ",", 
         "0.2118190946600808`", ",", "1.3793689207249151`", ",", 
         "0.000682791661610338`", ",", "0.0006916203172758461`", ",", 
         "0.01293023357181311`", ",", "0.18433322178944914`"}], "}"}], ",", 
       RowBox[{"{", 
        RowBox[{
        "0.1973186549669898`", ",", "3.31823274961833`", ",", 
         "5.404057922234477`", ",", "1.0748992098641554`", ",", 
         "0.1837120164888255`", ",", "0.5027766473922404`", ",", 
         "0.30055211808677745`", ",", "460.171808421071`", ",", 
         "0.10833443978919949`", ",", "3.5562239100468123`", ",", 
         "88.80272054815109`", ",", "89.40299163282324`", ",", 
         "0.006759602419462718`", ",", "114.28827243999427`", ",", 
         "18.0994816451485`", ",", "1.4582591296112446`", ",", 
         "1.48806385548315`", ",", "0.020438566278581094`", ",", 
         "0.031069229341288942`", ",", "0.031140538380421624`", ",", 
         "0.002295166009731453`", ",", "69.12633144722817`", ",", 
         "0.08757912206410051`", ",", "1.7762933519806792`", ",", 
         "0.00034710911330315675`", ",", "0.00035118080530851896`", ",", 
         "0.011730294162014987`", ",", "0.5852700528940625`"}], "}"}], ",", 
       RowBox[{"{", 
        RowBox[{
        "0.16177424691159015`", ",", "1.9234518490470327`", ",", 
         "6.336020872512709`", ",", "1.465202064627133`", ",", 
         "0.3679027675625519`", ",", "0.6088093981583469`", ",", 
         "0.02752967040620688`", ",", "1523.605195139083`", ",", 
         "0.023927731291662258`", ",", "6.9520681394676025`", ",", 
         "68.95854399771501`", ",", "71.22133726144789`", ",", 
         "0.032813820196201604`", ",", "45.3981920448968`", ",", 
         "49.73013067105637`", ",", "0.6731929872517112`", ",", 
         "0.6835096155939573`", ",", "0.015324919506906065`", ",", 
         "0.014365610511346445`", ",", "0.014390569181632172`", ",", 
         "0.001737390155887475`", ",", "18.497918515639988`", ",", 
         "0.0331997974556842`", ",", "1.0344668885677715`", ",", 
         "0.00011797186699569195`", ",", "0.0001189792031725364`", ",", 
         "0.008538783037834285`", ",", "1.0336020980138647`"}], "}"}], ",", 
       RowBox[{"{", 
        RowBox[{
        "0.12468946686374066`", ",", "2.602287301847274`", ",", 
         "9.387923649086364`", ",", "1.237964958422611`", ",", 
         "0.6279283704003791`", ",", "0.5225362832845872`", ",", 
         "0.15386398985407668`", ",", "4877.253164044286`", ",", 
         "0.10729269282887094`", ",", "6.155025385024989`", ",", 
         "24.792262459999776`", ",", "24.99339515091807`", ",", 
         "0.00811272029903698`", ",", "18.435325374731345`", ",", 
         "7.932606014448452`", ",", "0.44139250816158276`", ",", 
         "0.44635849341351164`", ",", "0.011250723925089856`", ",", 
         "0.003330132875709142`", ",", "0.0033333878874904103`", ",", 
         "0.0009774420129033956`", ",", "16.409001701705733`", ",", 
         "0.005931892755115951`", ",", "0.2715558603197261`", ",", 
         "0.000032446529601770635`", ",", "0.00003260846502919946`", ",", 
         "0.004990839680431902`", ",", "0.5555044560347061`"}], "}"}], ",", 
       RowBox[{"{", 
        RowBox[{
        "0.1891437323001075`", ",", "2.037539508644585`", ",", 
         "6.753647851102151`", ",", "1.0264835122983769`", ",", 
         "0.08414675462879395`", ",", "0.15050525073770327`", ",", 
         "0.01724785647741675`", ",", "835.2003740810117`", ",", 
         "0.09305345804576048`", ",", "5.34515441362371`", ",", 
         "43.22504151385589`", ",", "43.30184218808783`", ",", 
         "0.0017767634579903824`", ",", "37.01175322536206`", ",", 
         "34.90371349540363`", ",", "0.27492225125593084`", ",", 
         "0.2838167992691468`", ",", "0.03235295787293646`", ",", 
         "0.007708660077680718`", ",", "0.007711253537176183`", ",", 
         "0.00033643453847131966`", ",", "8.002356410563893`", ",", 
         "0.020829210544646155`", ",", "1.355319389752894`", ",", 
         "0.00009077552834602098`", ",", "0.00009100187562382534`", ",", 
         "0.0024934834522973848`", ",", "0.39012611140239295`"}], "}"}], ",", 
       RowBox[{"{", 
        RowBox[{
        "0.11951180040558451`", ",", "2.9137311414381974`", ",", 
         "6.217108794108201`", ",", "1.4729889111648695`", ",", 
         "0.6540356010640074`", ",", "0.40115742558392786`", ",", 
         "0.08157249569611574`", ",", "391.2473393910366`", ",", 
         "0.0369147403900103`", ",", "8.338813449127404`", ",", 
         "380.49980194865344`", ",", "378.2894870521611`", ",", 
         RowBox[{"-", "0.005808977784410474`"}], ",", "208.84047462559414`", 
         ",", "178.03829326570934`", ",", "4.745545165075317`", ",", 
         "4.804145323594198`", ",", "0.012348456600971058`", ",", 
         "0.0677886176817517`", ",", "0.06783825753173106`", ",", 
         "0.0007322741144006883`", ",", "197.53203900830593`", ",", 
         "0.11573628208781789`", ",", "4.520034473003216`", ",", 
         "0.0005549515367506697`", ",", "0.0005577958797368473`", ",", 
         "0.005125389872477459`", ",", "0.6213406235651765`"}], "}"}], ",", 
       RowBox[{"{", 
        RowBox[{
        "0.17883917330505905`", ",", "1.5543060950462326`", ",", 
         "9.905917854358197`", ",", "1.2462903035005124`", ",", 
         "0.32028587133565645`", ",", "0.3166477244063972`", ",", 
         "0.12099723319057126`", ",", "400.41544183552224`", ",", 
         "0.027102889569123156`", ",", "3.023770086067156`", ",", 
         "78.25331416510848`", ",", "78.82841318062593`", ",", 
         "0.007349196920964252`", ",", "118.44547342000604`", ",", 
         "29.658820346805367`", ",", "2.091070195583774`", ",", 
         "2.1363936049477643`", ",", "0.021674743133784258`", ",", 
         "0.020400220711257522`", ",", "0.020422013062377092`", ",", 
         "0.00106824094837088`", ",", "46.43090214521964`", ",", 
         "0.05211940867489373`", ",", "1.6482803990569581`", ",", 
         "0.00019733440619729148`", ",", "0.00019855134964327296`", ",", 
         "0.006166909610100246`", ",", "0.3202143311694436`"}], "}"}], ",", 
       RowBox[{"{", 
        RowBox[{
        "0.25477439586299494`", ",", "1.0781629016953422`", ",", 
         "9.675717925989822`", ",", "1.4583691370753404`", ",", 
         "0.484439918991886`", ",", "0.6784957922502513`", ",", 
         "0.09307366059264305`", ",", "217.6033516010123`", ",", 
         "0.05467318278554256`", ",", "4.774031073697932`", ",", 
         "400.953576908485`", ",", "415.4168141224054`", ",", 
         "0.03607209923262911`", ",", "384.39111920956105`", ",", 
         "174.6527643534126`", ",", "13.774438547129304`", ",", 
         "13.951843525875454`", ",", "0.012879289282039297`", ",", 
         "0.0792751580768874`", ",", "0.07939937597691954`", ",", 
         "0.001566920874653599`", ",", "212.15840904567295`", ",", 
         "0.28853257865708604`", ",", "4.91641401732782`", ",", 
         "0.0006536900922885502`", ",", "0.0006596890023092089`", ",", 
         "0.009176993947784373`", ",", "0.6464316453140038`"}], "}"}], ",", 
       RowBox[{"{", 
        RowBox[{
        "0.26738035849024727`", ",", "1.6336260676101997`", ",", 
         "9.900661691242231`", ",", "0.846806505065853`", ",", 
         "0.2415106216321452`", ",", "0.502680613934997`", ",", 
         "0.14320441138979886`", ",", "77.88432317464672`", ",", 
         "0.12860121706274624`", ",", "9.963544099078408`", ",", 
         "1565.834221302095`", ",", "1596.979618878675`", ",", 
         "0.019890609844176455`", ",", "719.2774212910442`", ",", 
         "532.3267921752044`", ",", "42.448898654405944`", ",", 
         "43.21452600252277`", ",", "0.01803644787936931`", ",", 
         "0.08438325198297388`", ",", "0.08436499366139864`", ",", 
         RowBox[{"-", "0.00021637376074246095`"}], ",", "990.6518197597272`", 
         ",", "0.3223203452261914`", ",", "29.014475456708436`", ",", 
         "0.001203679177379291`", ",", "0.0012063721551523706`", ",", 
         "0.0022372886593775565`", ",", "1.485971336868155`"}], "}"}], ",", 
       RowBox[{"{", 
        RowBox[{
        "0.0966033889391959`", ",", "0.8191052864079662`", ",", 
         "6.963587929197736`", ",", "1.39989556064551`", ",", 
         "0.208903818004208`", ",", "0.4044327200024739`", ",", 
         "0.345646875315088`", ",", "51.22809362991988`", ",", 
         "0.05669448608759026`", ",", "3.5983266970468653`", ",", 
         "745.5771605044255`", ",", "746.3315220387047`", ",", 
         "0.0010117819780972592`", ",", "948.3234707064224`", ",", 
         "137.8823307552392`", ",", "47.7954018416689`", ",", 
         "48.81413056180026`", ",", "0.021314366672888108`", ",", 
         "0.2610610779241349`", ",", "0.2612855314773191`", ",", 
         "0.0008597740994902292`", ",", "559.2780902071995`", ",", 
         "0.3602769263948804`", ",", "15.781425214651632`", ",", 
         "0.0022404170574971127`", ",", "0.002261374721532854`", ",", 
         "0.009354358361810533`", ",", "0.49783176840253257`"}], "}"}], ",", 
       RowBox[{"{", 
        RowBox[{
        "0.07268626506253911`", ",", "2.0017174568948795`", ",", 
         "2.5547427204964173`", ",", "0.8446935149578232`", ",", 
         "0.0630154383873418`", ",", "0.49766282606547807`", ",", 
         "0.00568323780270915`", ",", "197.50095618865632`", ",", 
         "0.04182941385906325`", ",", "9.915201734242256`", ",", 
         "526.2828190994447`", ",", "534.1129554343032`", ",", 
         "0.014878191061332924`", ",", "242.93054935869128`", ",", 
         "486.8677222049884`", ",", "1.3061018737469199`", ",", 
         "1.3353122464639657`", ",", "0.02236454391819187`", ",", 
         "0.11005455264097962`", ",", "0.11013047463887173`", ",", 
         "0.0006898578574916492`", ",", "37.349241730890235`", ",", 
         "0.1142779197800404`", ",", "11.67807815367689`", ",", 
         "0.001568039256622411`", ",", "0.001579007015398117`", ",", 
         "0.006994569000351891`", ",", "1.7707183825307238`"}], "}"}], ",", 
       RowBox[{"{", 
        RowBox[{
        "0.14445086415814334`", ",", "1.1396367789378896`", ",", 
         "8.108045316850049`", ",", "1.1452867101498132`", ",", 
         "0.43349891091368953`", ",", "0.5412309783014353`", ",", 
         "0.17300117449492944`", ",", "151.5195914284387`", ",", 
         "0.22841440999808194`", ",", "1.401560283159844`", ",", 
         "137.05350855584413`", ",", "139.9189659086689`", ",", 
         "0.020907581155846122`", ",", "447.5513489287292`", ",", 
         "40.822000729918614`", ",", "5.553504958227794`", ",", 
         "5.646429288378771`", ",", "0.01673255553923747`", ",", 
         "0.08618150807361463`", ",", "0.08654830937138962`", ",", 
         "0.0042561485169378965`", ",", "90.41397860586183`", ",", 
         "0.17784276165264123`", ",", "2.074842201486704`", ",", 
         "0.0008984220302045154`", ",", "0.000916591447655143`", ",", 
         "0.0202236998201073`", ",", "0.19129454725542847`"}], "}"}], ",", 
       RowBox[{"{", 
        RowBox[{
        "0.2737062633152032`", ",", "1.87379900045931`", ",", 
         "2.9341815386065377`", ",", "1.0257953180476898`", ",", 
         "0.5994241695021645`", ",", "0.2666028641788709`", ",", 
         "0.16092630392754248`", ",", "2757.7643970777704`", ",", 
         "0.13082540497870587`", ",", "6.7306102844961035`", ",", 
         "32.459548132870914`", ",", "32.16644146164344`", ",", 
         RowBox[{"-", "0.009029906085804562`"}], ",", "22.07255052598126`", 
         ",", "10.176414440189712`", ",", "0.8005926902496878`", ",", 
         "0.8145969646638855`", ",", "0.017492383561271474`", ",", 
         "0.010555764080946767`", ",", "0.010567934566595813`", ",", 
         "0.001152970600301062`", ",", "21.430711182355623`", ",", 
         "0.04127398204331102`", ",", "0.5134953372198667`", ",", 
         "0.00012404977089408575`", ",", "0.00012491501285215962`", ",", 
         "0.006974958130415487`", ",", "0.44429212235920157`"}], "}"}], ",", 
       RowBox[{"{", 
        RowBox[{
        "0.14450675367477284`", ",", "1.4907097867645147`", ",", 
         "8.628071674125838`", ",", "0.8645742960679661`", ",", 
         "0.06677853457714877`", ",", "0.6218432064874626`", ",", 
         "0.019848227343967184`", ",", "449.15101395266043`", ",", 
         "0.20772413403212947`", ",", "3.059722840773212`", ",", 
         "77.85256850400482`", ",", "79.4214923242974`", ",", 
         "0.02015249914602224`", ",", "116.45425234480962`", ",", 
         "60.92529312396964`", ",", "0.7560254661533659`", ",", 
         "0.7713669803875604`", ",", "0.020292324691457253`", ",", 
         "0.015969526008951358`", ",", "0.015996650838201287`", ",", 
         "0.0016985369030191322`", ",", "16.100208020543242`", ",", 
         "0.03296720516113002`", ",", "1.632874989570446`", ",", 
         "0.00022222739215327358`", ",", "0.00022412520764863728`", ",", 
         "0.008539971049359885`", ",", "0.6562082768231047`"}], "}"}], ",", 
       RowBox[{"{", 
        RowBox[{
        "0.05092006104579416`", ",", "0.9079056727720332`", ",", 
         "9.25200153286255`", ",", "1.1365283513840736`", ",", 
         "0.03327106644526534`", ",", "0.582893635885294`", ",", 
         "0.1249724078419535`", ",", "82.97595681905067`", ",", 
         "0.15395748273911747`", ",", "7.1070379565760815`", ",", 
         "945.3833534442603`", ",", "955.8570385762621`", ",", 
         "0.011078770420320572`", ",", "608.8128503962812`", ",", 
         "351.1797325017113`", ",", "42.521334155316815`", ",", 
         "43.37605069090415`", ",", "0.02010088706213531`", ",", 
         "0.10253025448614408`", ",", "0.10256653092102933`", ",", 
         "0.0003538120047301696`", ",", "551.5051499063918`", ",", 
         "0.07458352596323875`", ",", "20.35241750369706`", ",", 
         "0.001087870101856181`", ",", "0.0010926906130415473`", ",", 
         "0.004431145940256398`", ",", "1.4493527119042076`"}], "}"}], ",", 
       RowBox[{"{", 
        RowBox[{
        "0.2364459713820966`", ",", "3.884359137525399`", ",", 
         "0.954741626535867`", ",", "0.8976843312448166`", ",", 
         "0.4180287949880024`", ",", "0.15414803582881131`", ",", 
         "0.32241293356212986`", ",", "4897.582666581565`", ",", 
         "0.05447310320870352`", ",", "4.86045092756919`", ",", 
         "8.669082890523073`", ",", "8.579765849280273`", ",", 
         RowBox[{"-", "0.010302940042301478`"}], ",", "8.16321222776748`", 
         ",", "1.7058703890181477`", ",", "0.12245300627174482`", ",", 
         "0.12608523381542255`", ",", "0.029662216177993805`", ",", 
         "0.010447890032861536`", ",", "0.010472603594596749`", ",", 
         "0.0023654117393543395`", ",", "6.795020768987238`", ",", 
         "0.035290878681617566`", ",", "0.20750813938194143`", ",", 
         "0.00013987288392136588`", ",", "0.00014197906995029206`", ",", 
         "0.015057858034229543`", ",", "0.2887429575961709`"}], "}"}], ",", 
       RowBox[{"{", 
        RowBox[{
        "0.042914457849633436`", ",", "3.519672647432988`", ",", 
         "3.392121169492343`", ",", "1.4941116772804357`", ",", 
         "0.33812708289181614`", ",", "0.3684690007615431`", ",", 
         "0.017148240098985187`", ",", "3621.3180321373566`", ",", 
         "0.22166064632630456`", ",", "1.0781698542512608`", ",", 
         "3.293799048807161`", ",", "3.3047411232324793`", ",", 
         "0.0033220224619594507`", ",", "13.982164578180337`", ",", 
         "2.6465083273296464`", ",", "0.012337919980887702`", ",", 
         "0.01263866574906967`", ",", "0.024375726917328366`", ",", 
         "0.008310214945165685`", ",", "0.008413016952127785`", ",", 
         "0.012370559322524288`", ",", "0.6203634211849637`", ",", 
         "0.0050946909855097726`", ",", "0.06652641059232302`", ",", 
         "0.00006549143538681079`", ",", "0.00006844664257437926`", ",", 
         "0.04512356722851152`", ",", "0.1424574842249368`"}], "}"}], ",", 
       RowBox[{"{", 
        RowBox[{
        "0.1470328346746822`", ",", "2.9686959435849998`", ",", 
         "9.643655350717612`", ",", "1.0921756097932163`", ",", 
         "0.41500029005274564`", ",", "0.5183995564120613`", ",", 
         "0.04078998201684905`", ",", "4770.787596114335`", ",", 
         "0.08630863643009795`", ",", "3.8345772490574745`", ",", 
         "11.611713167198674`", ",", "11.907097656354242`", ",", 
         "0.02543849343350857`", ",", "13.859364051891465`", ",", 
         "7.395347815621707`", ",", "0.09696422267177161`", ",", 
         "0.09848273821545486`", ",", "0.015660575641631258`", ",", 
         "0.002149030955526113`", ",", "0.00215180629758349`", ",", 
         "0.0012914388460718573`", ",", "4.112247064550874`", ",", 
         "0.004513973045637597`", ",", "0.17905635183058569`", ",", 
         "0.000023706092759701036`", ",", "0.000023864410970097614`", ",", 
         "0.0066783763989024525`", ",", "0.493571185023175`"}], "}"}], ",", 
       RowBox[{"{", 
        RowBox[{
        "0.10223589016255652`", ",", "0.4809064129783538`", ",", 
         "6.158635896611097`", ",", "0.9490677758592585`", ",", 
         "0.9235714285317382`", ",", "0.43663660593873277`", ",", 
         "0.45300992250929206`", ",", "1331.4948553442105`", ",", 
         "0.21785131418517045`", ",", "5.425736978481032`", ",", 
         "130.1447656249758`", ",", "124.28791687321757`", ",", 
         RowBox[{"-", "0.04500256866753505`"}], ",", "109.78233494697974`", 
         ",", "18.135912761308745`", ",", "14.224971879494264`", ",", 
         "14.323353289773069`", ",", "0.006916105783001392`", ",", 
         "0.023174455944105346`", ",", "0.023196012904321932`", ",", 
         "0.0009302035080598348`", ",", "97.72686001836495`", ",", 
         "0.03384658760671568`", ",", "0.8391177271435278`", ",", 
         "0.00029441818734199376`", ",", "0.0002960036266559244`", ",", 
         "0.005384991084429913`", ",", "0.2351531018989686`"}], "}"}], ",", 
       RowBox[{"{", 
        RowBox[{
        "0.08719902184880185`", ",", "3.645892777856403`", ",", 
         "2.8891082836443758`", ",", "1.428386787110956`", ",", 
         "0.151537003432892`", ",", "0.34505159105650784`", ",", 
         "0.041961341889936235`", ",", "290.12993265609543`", ",", 
         "0.15015043093723618`", ",", "6.608503242578238`", ",", 
         "216.24896327580421`", ",", "218.17800018994802`", ",", 
         "0.008920444680622808`", ",", "149.7667554465174`", ",", 
         "136.85542373330972`", ",", "1.491176147762598`", ",", 
         "1.5267578910464794`", ",", "0.02386152926149565`", ",", 
         "0.1012735520955366`", ",", "0.10146079682782343`", ",", 
         "0.001848900610400106`", ",", "77.6666906805627`", ",", 
         "0.1261564954554358`", ",", "5.081967442256913`", ",", 
         "0.0008518319592653034`", ",", "0.0008607969102117104`", ",", 
         "0.010524318615773742`", ",", "0.8619465087862593`"}], "}"}], ",", 
       RowBox[{"{", 
        RowBox[{
        "0.14456990131617375`", ",", "0.9947424361823325`", ",", 
         "3.150441801621305`", ",", "1.0015653051761273`", ",", 
         "0.8447006281771343`", ",", "0.5703016332732033`", ",", 
         "0.008271730569805881`", ",", "52.80371817926736`", ",", 
         "0.13650904531369146`", ",", "3.8670961625783473`", ",", 
         "2368.001791138226`", ",", "2246.0438273525215`", ",", 
         RowBox[{"-", "0.051502479534478396`"}], ",", "2802.6027864433745`", 
         ",", "2114.3127998145023`", ",", "16.306120876124496`", ",", 
         "16.452312380401647`", ",", "0.008965437297303813`", ",", 
         "1.2242886648416864`", ",", "1.2202294736768127`", ",", 
         RowBox[{"-", "0.0033155507205473445`"}], ",", "231.7198629285669`", 
         ",", "2.5285041636955286`", ",", "15.326584534880467`", ",", 
         "0.014519856767073125`", ",", "0.01477199615071293`", ",", 
         "0.0173651426239676`", ",", "0.23336046726965695`"}], "}"}], ",", 
       RowBox[{"{", 
        RowBox[{
        "0.14643438827373756`", ",", "2.4493630197222025`", ",", 
         "5.7044459384485755`", ",", "0.7643715149180945`", ",", 
         "0.8231136724552808`", ",", "0.4724466281569806`", ",", 
         "0.012687117803733845`", ",", "1217.9307406282053`", ",", 
         "0.17452698640833697`", ",", "5.969503699935295`", ",", 
         "132.6762642595534`", ",", "127.20589312468667`", ",", 
         RowBox[{"-", "0.041230970478374984`"}], ",", "101.72308052290724`", 
         ",", "112.36586749589745`", ",", "0.5607307463158338`", ",", 
         "0.5656211528902609`", ",", "0.008721488176916647`", ",", 
         "0.018673944671855593`", ",", "0.018688739869021396`", ",", 
         "0.0007922909393696109`", ",", "19.620473629246217`", ",", 
         "0.03906439520975123`", ",", "1.0217283851407915`", ",", 
         "0.0002946988404135542`", ",", "0.00029611140339336434`", ",", 
         "0.004793242409192544`", ",", "0.33542797249370493`"}], "}"}], ",", 
       RowBox[{"{", 
        RowBox[{
        "0.045156311345747796`", ",", "1.2463805103118828`", ",", 
         "6.638333254697063`", ",", "1.0774632518381033`", ",", 
         "0.7965921624862937`", ",", "0.19987812094053103`", ",", 
         "0.1230725004501963`", ",", "3016.4870397653995`", ",", 
         "0.18711874545495605`", ",", "6.497285772809487`", ",", 
         "31.869703877545007`", ",", "31.07130790622174`", ",", 
         RowBox[{"-", "0.02505187918880558`"}], ",", "22.449700625034872`", 
         ",", "11.832720200879`", ",", "1.0650519361459752`", ",", 
         "1.0802772434674663`", ",", "0.014295366080067318`", ",", 
         "0.00499482622118367`", ",", "0.004996899481952044`", ",", 
         "0.00041508166181669637`", ",", "18.963713938318207`", ",", 
         "0.003222113256588206`", ",", "0.44311839024875527`", ",", 
         "0.00005602224223000274`", ",", "0.00005615657350111255`", ",", 
         "0.0023978203256895814`", ",", "0.275129359943708`"}], "}"}], ",", 
       RowBox[{"{", 
        RowBox[{
        "0.21753427776894996`", ",", "2.5707121359144134`", ",", 
         "7.635927852201033`", ",", "1.3489791075447177`", ",", 
         "0.07755529833527275`", ",", "0.4139475400754866`", ",", 
         "0.049678130502208456`", ",", "727.9927710408293`", ",", 
         "0.24367647097486184`", ",", "3.0823691783926943`", ",", 
         "40.24898373924204`", ",", "40.649857556599194`", ",", 
         "0.00995984942015582`", ",", "59.76332617457739`", ",", 
         "23.880528188538367`", ",", "0.4323033134792808`", ",", 
         "0.44287620341870515`", ",", "0.02445711057435851`", ",", 
         "0.014431571686641042`", ",", "0.014460903688381955`", ",", 
         "0.0020324883787996573`", ",", "15.876105347960015`", ",", 
         "0.04484802177032656`", ",", "0.9708742862711737`", ",", 
         "0.00012862925708634343`", ",", "0.00012996369245229792`", ",", 
         "0.010374275621126694`", ",", "0.49869743004783895`"}], "}"}], ",", 
       RowBox[{"{", 
        RowBox[{
        "0.08480900190064672`", ",", "0.6294563083477476`", ",", 
         "5.454864363444388`", ",", "0.7943923084343845`", ",", 
         "0.9968128471314037`", ",", "0.29575569030654725`", ",", 
         "0.01722905088446216`", ",", "309.5962534203848`", ",", 
         "0.1957861782089137`", ",", "7.847856100229725`", ",", 
         "686.4932779568235`", ",", "685.3961634782964`", ",", 
         RowBox[{"-", "0.0015981430754753445`"}], ",", "400.35914450595914`", 
         ",", "551.5842644492996`", ",", "13.458652972233013`", ",", 
         "13.569815542856494`", ",", "0.008259561402825577`", ",", 
         "0.07996505285852079`", ",", "0.07995536782539675`", ",", 
         RowBox[{"-", "0.00012111582219764827`"}], ",", "121.02334307478908`",
          ",", "0.09688223314078233`", ",", "5.171593040458026`", ",", 
         "0.0012155502027917375`", ",", "0.0012187507443955207`", ",", 
         "0.0026329982887030035`", ",", "0.26441343711027293`"}], "}"}], ",", 
       RowBox[{"{", 
        RowBox[{
        "0.12061650440369748`", ",", "3.919019990284525`", ",", 
         "1.2611661330191772`", ",", "1.4204820377968523`", ",", 
         "0.21263599304474745`", ",", "0.23829484446556248`", ",", 
         "0.008404906276562513`", ",", "547.3513122366178`", ",", 
         "0.16414531089750106`", ",", "3.5940701557610755`", ",", 
         "56.096797088029824`", ",", "56.11786353256072`", ",", 
         "0.00037553738581252993`", ",", "71.43581598091536`", ",", 
         "49.925521561329`", ",", "0.10229959761687972`", ",", 
         "0.10552601246856343`", ",", "0.03153888115735204`", ",", 
         "0.10913844878357777`", ",", "0.10977858039467102`", ",", 
         "0.005865317110770318`", ",", "5.727345257980208`", ",", 
         "0.18805568840453057`", ",", "1.4279036603179875`", ",", 
         "0.0009151900352647457`", ",", "0.0009405736494665926`", ",", 
         "0.02773589443038893`", ",", "0.3658588858342448`"}], "}"}], ",", 
       RowBox[{"{", 
        RowBox[{
        "0.2541152986933387`", ",", "3.9531330061598675`", ",", 
         "6.8389480578926864`", ",", "1.4090336327472661`", ",", 
         "0.5067749551810137`", ",", "0.5768128332044816`", ",", 
         "0.18877117253369932`", ",", "176.17163988983094`", ",", 
         "0.11435366361110944`", ",", "3.2749545355180913`", ",", 
         "318.65992848096846`", ",", "325.76870276611584`", ",", 
         "0.022308340804049198`", ",", "445.3348409983528`", ",", 
         "88.9504873905907`", ",", "3.9867063336630446`", ",", 
         "4.044649413514406`", ",", "0.014534072741225312`", ",", 
         "0.12529813536180376`", ",", "0.12562726951442144`", ",", 
         "0.0026268080659563875`", ",", "225.14257704957043`", ",", 
         "0.45485961561677946`", ",", "4.1166507532666925`", ",", 
         "0.001065567900182307`", ",", "0.0010813006550005613`", ",", 
         "0.014764666630406653`", ",", "0.39958017670259344`"}], "}"}], ",", 
       RowBox[{"{", 
        RowBox[{
        "0.26839792559441034`", ",", "1.5919359357927423`", ",", 
         "0.607262674381337`", ",", "1.065158649344713`", ",", 
         "0.7342994823745972`", ",", "0.6373140564402076`", ",", 
         "0.019311239061898532`", ",", "131.67334362372645`", ",", 
         "0.026592393453336638`", ",", "2.002632914376134`", ",", 
         "422.81325110068514`", ",", "405.6051344203167`", ",", 
         RowBox[{"-", "0.040699095015521825`"}], ",", "966.299455198568`", 
         ",", "323.6366701869576`", ",", "3.721869678377133`", ",", 
         "3.8506706677640503`", ",", "0.034606528577614926`", ",", 
         "2.2110882213555723`", ",", "2.264719597851467`", ",", 
         "0.024255647503297784`", ",", "84.64254413351331`", ",", 
         "8.477878455972181`", ",", "3.368219488944299`", ",", 
         "0.023411683018424223`", ",", "0.0264231289627792`", ",", 
         "0.12863004944945944`", ",", "0.2444576789411883`"}], "}"}], ",", 
       RowBox[{"{", 
        RowBox[{
        "0.0804335350475921`", ",", "1.0990801178785707`", ",", 
         "6.42097149017635`", ",", "1.215697698043305`", ",", 
         "0.5864093543250795`", ",", "0.4707288466973014`", ",", 
         "0.04708688161958605`", ",", "3199.4245739234016`", ",", 
         "0.17424214472199046`", ",", "5.845755402883285`", ",", 
         "31.70412824121832`", ",", "32.023801066041216`", ",", 
         "0.010083003146804437`", ",", "24.822165731417474`", ",", 
         "19.100646684017185`", ",", "0.7537730983785678`", ",", 
         "0.7634160240994385`", ",", "0.012792875921963098`", ",", 
         "0.006435253620515871`", ",", "0.006443672635832886`", ",", 
         "0.0013082647263775726`", ",", "11.835100368851593`", ",", 
         "0.007394431394658493`", ",", "0.39405442694827436`", ",", 
         "0.0000637802881449101`", ",", "0.00006419305239393075`", ",", 
         "0.006471658580200268`", ",", "0.5420315111256904`"}], "}"}], ",", 
       RowBox[{"{", 
        RowBox[{
        "0.04545514913582513`", ",", "3.0084108739176516`", ",", 
         "7.583320976280454`", ",", "0.7956411409554567`", ",", 
         "0.21703974982634144`", ",", "0.40384085540761094`", ",", 
         "0.39906200752611665`", ",", "3808.370230770943`", ",", 
         "0.07445295911170413`", ",", "7.244769365152968`", ",", 
         "20.687835205388772`", ",", "20.701815708607704`", ",", 
         "0.0006757837676165668`", ",", "13.069379783377986`", ",", 
         "3.4299660718361022`", ",", "0.3923562715999122`", ",", 
         "0.4002180104495528`", ",", "0.020037245276041338`", ",", 
         "0.001879689488184358`", ",", "0.0018806428528573833`", ",", 
         "0.0005071926395385784`", ",", "16.86241248472801`", ",", 
         "0.0012205938002037848`", ",", "0.4250158391722516`", ",", 
         "0.000028540475053850933`", ",", "0.00002861835306973376`", ",", 
         "0.00272868674175486`", ",", "0.956226828029663`"}], "}"}], ",", 
       RowBox[{"{", 
        RowBox[{
        "0.21811178043156876`", ",", "3.634131336571894`", ",", 
         "2.2696382083853486`", ",", "1.2012104146171985`", ",", 
         "0.07478503245860835`", ",", "0.304565647018059`", ",", 
         "0.049403646487048036`", ",", "242.22074286172042`", ",", 
         "0.22363734402413937`", ",", "5.499597099973035`", ",", 
         "193.01887669639555`", ",", "193.8823594216119`", ",", 
         "0.004473566212772839`", ",", "160.6324947066473`", ",", 
         "114.84599362932981`", ",", "1.468195965436437`", ",", 
         "1.5092210791701084`", ",", "0.027942532672385`", ",", 
         "0.11609490375381026`", ",", "0.11632576883709343`", ",", 
         "0.001988589299085408`", ",", "76.22309951744276`", ",", 
         "0.36173808795395146`", ",", "5.056984652010224`", ",", 
         "0.001160187149334968`", ",", "0.001175238114746684`", ",", 
         "0.012972877195152055`", ",", "0.7065962348815189`"}], "}"}], ",", 
       RowBox[{"{", 
        RowBox[{
        "0.22643881069864102`", ",", "1.8950339409059218`", ",", 
         "4.49788713237294`", ",", "0.781319815193253`", ",", 
         "0.8852654232409718`", ",", "0.19866746146736047`", ",", 
         "0.009828863939504507`", ",", "672.8810907026934`", ",", 
         "0.061975672509268276`", ",", "2.025268353742364`", ",", 
         "48.399087386185414`", ",", "46.986655539037216`", ",", 
         RowBox[{"-", "0.029183026445894322`"}], ",", "109.37525806443935`", 
         ",", "42.38994568377677`", ",", "0.20894130517333506`", ",", 
         "0.21227973215545026`", ",", "0.015977821998123698`", ",", 
         "0.025968749217761676`", ",", "0.0260021252737332`", ",", 
         "0.001285239257834414`", ",", "5.656440928009311`", ",", 
         "0.08400475268859`", ",", "0.6176543009238274`", ",", 
         "0.0004003933574867613`", ",", "0.00040379378951291067`", ",", 
         "0.008492728369655422`", ",", "0.08047833898400024`"}], "}"}], ",", 
       RowBox[{"{", 
        RowBox[{
        "0.13526256211607002`", ",", "2.462351571487578`", ",", 
         "7.058879409696349`", ",", "0.9886974127254741`", ",", 
         "0.579411758510507`", ",", "0.519067819756009`", ",", 
         "0.20147771873022094`", ",", "163.35469430255884`", ",", 
         "0.08074145629003388`", ",", "7.486187513545234`", ",", 
         "836.5673907875474`", ",", "847.7592962635491`", ",", 
         "0.01337836688263172`", ",", "511.4518165366756`", ",", 
         "222.83471292371775`", ",", "16.957017502847496`", ",", 
         "17.161996383388516`", ",", "0.01208814465790331`", ",", 
         "0.0982035780358617`", ",", "0.0982293973955223`", ",", 
         "0.00026291668976829996`", ",", "596.4876956554124`", ",", 
         "0.1897609653451416`", ",", "9.925102313090095`", ",", 
         "0.001197848354663411`", ",", "0.0012031452487622455`", ",", 
         "0.0044220072417453515`", ",", "0.7284602291221002`"}], "}"}], ",", 
       RowBox[{"{", 
        RowBox[{
        "0.20702996858127698`", ",", "3.5459212947722705`", ",", 
         "9.044651158282573`", ",", "1.2898647778788441`", ",", 
         "0.1120438185942787`", ",", "0.3399243113730348`", ",", 
         "0.005774130262077124`", ",", "68.71847405774774`", ",", 
         "0.13094328364017765`", ",", "7.770082768301062`", ",", 
         "1035.5363032794862`", ",", "1046.6645534884174`", ",", 
         "0.010746364153230159`", ",", "609.963964408325`", ",", 
         "957.0401246070355`", ",", "1.4902520162100157`", ",", 
         "1.5276012912309702`", ",", "0.025062388518648504`", ",", 
         "0.11926636189810318`", ",", "0.11926615528983266`", ",", 
         RowBox[{"-", "1.732326426528985`*^-6"}], ",", "75.49023369794861`", 
         ",", "0.35273873080814333`", ",", "25.243396776554412`", ",", 
         "0.0011163134380507422`", ",", "0.0011198541267572646`", ",", 
         "0.0031717693130211`", ",", "1.0190016123952839`"}], "}"}], ",", 
       RowBox[{"{", 
        RowBox[{
        "0.10369509204579469`", ",", "2.7722566029085502`", ",", 
         "8.491805279999415`", ",", "1.0043154825901828`", ",", 
         "0.1196997608855428`", ",", "0.46660526882559294`", ",", 
         "0.07137717728073698`", ",", "124.06613686120853`", ",", 
         "0.02382042507485488`", ",", "7.245869706736816`", ",", 
         "617.3223271701587`", ",", "626.1601795871928`", ",", 
         "0.014316430862864493`", ",", "389.92937980106296`", ",", 
         "311.86528602710416`", ",", "7.518988889449216`", ",", 
         "7.675855729748659`", ",", "0.020862757294343393`", ",", 
         "0.06322288391736466`", ",", "0.06324181922172065`", ",", 
         "0.00029950080070273444`", ",", "297.77952279959504`", ",", 
         "0.09365575381691336`", ",", "13.401346026692124`", ",", 
         "0.0007598008761889874`", ",", "0.0007624915400775396`", ",", 
         "0.003541275053600801`", ",", "1.1782399943083706`"}], "}"}], ",", 
       RowBox[{"{", 
        RowBox[{
        "0.12495211269478451`", ",", "3.2710300653782634`", ",", 
         "8.31741576802569`", ",", "0.8301159562153473`", ",", 
         "0.45240597007929817`", ",", "0.45987625913811714`", ",", 
         "0.011306277140564175`", ",", "1464.8239131751898`", ",", 
         "0.06894180622066476`", ",", "6.472250284276024`", ",", 
         "63.56005361670872`", ",", "64.82847774873049`", ",", 
         "0.019956309975300845`", ",", "44.94624826196673`", ",", 
         "54.80383955311929`", ",", "0.18228529214369635`", ",", 
         "0.185181442091994`", ",", "0.015888006729663173`", ",", 
         "0.006147945668633516`", ",", "0.006151561880397521`", ",", 
         "0.000588198393238093`", ",", "8.51800958683272`", ",", 
         "0.01097426857183902`", ",", "0.9689807603556574`", ",", 
         "0.00008943437277530997`", ",", "0.00008973340186841053`", ",", 
         "0.003343558900466892`", ",", "0.7193064085480517`"}], "}"}], ",", 
       RowBox[{"{", 
        RowBox[{
        "0.2548094999525184`", ",", "1.991565099208616`", ",", 
         "8.435964917534815`", ",", "1.3597221193616629`", ",", 
         "0.25512389762112764`", ",", "0.2087626588648025`", ",", 
         "0.2568272531538555`", ",", "1822.5061165805678`", ",", 
         "0.026223328458720774`", ",", "8.894025776493041`", ",", 
         "42.137410212447946`", ",", "42.01370398082542`", ",", 
         RowBox[{"-", "0.0029357815537031096`"}], ",", "21.68372800720322`", 
         ",", "9.81339111045622`", ",", "1.096800417229064`", ",", 
         "1.124324488060192`", ",", "0.02509487633188945`", ",", 
         "0.004790068730274824`", ",", "0.004791580764688195`", ",", 
         "0.00031566027514684514`", ",", "31.20499188215495`", ",", 
         "0.017436500255707667`", ",", "1.040212676213916`", ",", 
         "0.000042588000672250104`", ",", "0.00004268234615709454`", ",", 
         "0.002215306737935352`", ",", "0.7113303135590948`"}], "}"}], ",", 
       RowBox[{"{", 
        RowBox[{
        "0.1329827943052238`", ",", "0.6587055670228517`", ",", 
         "4.6853626661703505`", ",", "1.028170006221078`", ",", 
         "0.5310002897488229`", ",", "0.31399252604565075`", ",", 
         "0.010724910779551164`", ",", "62.931190858884165`", ",", 
         "0.12157208629491184`", ",", "4.054529845871336`", ",", 
         "836.8849722077925`", ",", "837.9411628835317`", ",", 
         "0.0012620499958946318`", ",", "944.6909662902005`", ",", 
         "726.308874022308`", ",", "10.49048227661873`", ",", 
         "10.680653753911212`", ",", "0.018128001390015802`", ",", 
         "0.28412814604886455`", ",", "0.2840811787410427`", ",", 
         RowBox[{"-", "0.00016530325655861322`"}], ",", "98.71627251947601`", 
         ",", "0.5397736400333648`", ",", "13.753223607638962`", ",", 
         "0.003323109031715288`", ",", "0.003348078617814417`", ",", 
         "0.0075139232149239454`", ",", "0.33070430333301404`"}], "}"}], ",", 
       RowBox[{"{", 
        RowBox[{
        "0.05388606525951978`", ",", "3.0261209146571506`", ",", 
         "4.311810802135282`", ",", "1.2867466894982391`", ",", 
         "0.14121116952696844`", ",", "0.17229324040800142`", ",", 
         "0.239982541075217`", ",", "290.98679707372355`", ",", 
         "0.1893837871763393`", ",", "8.200911880146922`", ",", 
         "209.73683994134512`", ",", "208.78873190020744`", ",", 
         RowBox[{"-", "0.00452046498556391`"}], ",", "117.05152320487122`", 
         ",", "51.82832400912455`", ",", "3.568227740121385`", ",", 
         "3.6711088416292386`", ",", "0.02883254909742794`", ",", 
         "0.047879537897422136`", ",", "0.04789537247832879`", ",", 
         "0.00033071707877763146`", ",", "154.2555513234443`", ",", 
         "0.03685771291065172`", ",", "5.987061297672305`", ",", 
         "0.0004494309136917618`", ",", "0.0004507819013247058`", ",", 
         "0.0030059962316488775`", ",", "0.6260107947145644`"}], "}"}], ",", 
       RowBox[{"{", 
        RowBox[{
        "0.18877028807710305`", ",", "3.0713928282220317`", ",", 
         "2.350050214349242`", ",", "0.9003573816536171`", ",", 
         "0.8295355664150708`", ",", "0.3697046533237569`", ",", 
         "0.07836282343745943`", ",", "203.60143886304388`", ",", 
         "0.1119456128362123`", ",", "8.250251130667593`", ",", 
         "951.1870811174654`", ",", "911.4045474740751`", ",", 
         RowBox[{"-", "0.04182408953310557`"}], ",", "527.6710520266001`", 
         ",", "452.71853940399376`", ",", "11.084573005207632`", ",", 
         "11.195067615891812`", ",", "0.009968323600040074`", ",", 
         "0.27710571397692213`", ",", "0.2770077594290062`", ",", 
         RowBox[{"-", "0.00035349162061715234`"}], ",", "486.3582576014041`", 
         ",", "0.7472760779310307`", ",", "8.405321167576117`", ",", 
         "0.0037002342927004994`", ",", "0.003728509251235419`", ",", 
         "0.007641396813898416`", ",", "0.4205153217095809`"}], "}"}], ",", 
       RowBox[{"{", 
        RowBox[{
        "0.1549731585118843`", ",", "1.0794091822629426`", ",", 
         "5.872175042913531`", ",", "1.1954059661912195`", ",", 
         "0.1582784842110334`", ",", "0.47191465043849123`", ",", 
         "0.04704948286374014`", ",", "132.48832982484745`", ",", 
         "0.0611350826684427`", ",", "8.646340597834747`", ",", 
         "717.7660608703653`", ",", "730.1536497532052`", ",", 
         "0.017258532491517542`", ",", "379.9400490676759`", ",", 
         "434.6346696429162`", ",", "17.22111388831871`", ",", 
         "17.570804714305545`", ",", "0.02030593539155645`", ",", 
         "0.1059953098962315`", ",", "0.10604346638476572`", ",", 
         "0.00045432659785960006`", ",", "265.551835140672`", ",", 
         "0.2346632566017768`", ",", "14.911206129061515`", ",", 
         "0.0010689755455272065`", ",", "0.0010743979701732373`", ",", 
         "0.005072543210851821`", ",", "1.3631674347798335`"}], "}"}], ",", 
       RowBox[{"{", 
        RowBox[{
        "0.0973630018497127`", ",", "2.6509059407435345`", ",", 
         "2.661281949905481`", ",", "1.0384603558144696`", ",", 
         "0.8313691963066465`", ",", "0.6553290382276395`", ",", 
         "0.19978363792296042`", ",", "613.3149478611653`", ",", 
         "0.10086553584387609`", ",", "7.337446850354657`", ",", 
         "419.5251350409591`", ",", "401.5841665626077`", ",", 
         RowBox[{"-", "0.04276494297916089`"}], ",", "261.68420637267536`", 
         ",", "110.61338188784133`", ",", "7.938697993757703`", ",", 
         "7.992576604051145`", ",", "0.006786832089570094`", ",", 
         "0.13964967583668572`", ",", "0.13995508625471448`", ",", 
         "0.0021869754884782378`", ",", "300.63916676315733`", ",", 
         "0.1942387378117365`", ",", "2.5096446875980694`", ",", 
         "0.001611722435922891`", ",", "0.001632810262586585`", ",", 
         "0.013084031216342051`", ",", "0.4611796609815446`"}], "}"}], ",", 
       RowBox[{"{", 
        RowBox[{
        "0.25760446309632484`", ",", "3.1710442921339457`", ",", 
         "1.104410531583154`", ",", "1.067160019670409`", ",", 
         "0.29416815684722497`", ",", "0.2106415408174861`", ",", 
         "0.1640132441258384`", ",", "295.52940308175954`", ",", 
         "0.22278260496644214`", ",", "4.791464741488767`", ",", 
         "142.91714078908169`", ",", "142.45611887402248`", ",", 
         RowBox[{"-", "0.003225798616693476`"}], ",", "136.5150451512427`", 
         ",", "44.85746274883892`", ",", "2.0997554065978266`", ",", 
         "2.1633952637136766`", ",", "0.0303082239559338`", ",", 
         "0.17941511270504412`", ",", "0.1798757005737896`", ",", 
         "0.002567163165918318`", ",", "95.1202485281349`", ",", 
         "0.6602590539964053`", ",", "3.466589835379227`", ",", 
         "0.002012916559542499`", ",", "0.0020525751905469958`", ",", 
         "0.019702073996306302`", ",", "0.3992299983910862`"}], "}"}], ",", 
       RowBox[{"{", 
        RowBox[{
        "0.08814664727699922`", ",", "0.49325198699724604`", ",", 
         "7.4393784579313085`", ",", "1.082856668773565`", ",", 
         "0.36684849391494345`", ",", "0.47651248778047417`", ",", 
         "0.010016127241926027`", ",", "222.2306387901171`", ",", 
         "0.10060123761752315`", ",", "2.9576363340294876`", ",", 
         "173.67853589369457`", ",", "177.62629435544488`", ",", 
         "0.022730261062119173`", ",", "268.7607666170922`", ",", 
         "152.08431250820465`", ",", "2.6535943054721978`", ",", 
         "2.7018657257134975`", ",", "0.018190957126247742`", ",", 
         "0.053528495771902766`", ",", "0.053623582688270506`", ",", 
         "0.0017763793844109976`", ",", "18.698438055124832`", ",", 
         "0.06740510622961399`", ",", "2.973961511282933`", ",", 
         "0.0005942321803344974`", ",", "0.0005998992459047107`", ",", 
         "0.009536786727072366`", ",", "0.3909508566746293`"}], "}"}], ",", 
       RowBox[{"{", 
        RowBox[{
        "0.09405288750913654`", ",", "1.8996899418118014`", ",", 
         "4.321657830772438`", ",", "1.3285146456969388`", ",", 
         "0.4687194709250446`", ",", "0.37672748824359026`", ",", 
         "0.1617154754485949`", ",", "124.22044587269936`", ",", 
         "0.08001764444851872`", ",", "7.0616286930304`", ",", 
         "761.7345949828534`", ",", "767.7063313617285`", ",", 
         "0.007839654937832341`", ",", "493.7001923550053`", ",", 
         "238.32382558088037`", ",", "18.58396065159607`", ",", 
         "18.892976962357558`", ",", "0.016628119083697435`", ",", 
         "0.2079416915042554`", ",", "0.20804623712847128`", ",", 
         "0.0005027641328663179`", ",", "504.3394732694759`", ",", 
         "0.2793930931344824`", ",", "12.303899726821474`", ",", 
         "0.001883728767104298`", ",", "0.0018969767829356346`", ",", 
         "0.007032868034234863`", ",", "0.682243918832574`"}], "}"}], ",", 
       RowBox[{"{", 
        RowBox[{
        "0.26673333380428393`", ",", "2.6775026015459398`", ",", 
         "7.186300359062184`", ",", "1.3779081516185778`", ",", 
         "0.2197224262472608`", ",", "0.44634915685926935`", ",", 
         "0.2549448072449753`", ",", "573.3906335364269`", ",", 
         "0.19327206597748986`", ",", "8.09151224456528`", ",", 
         "160.4345057467781`", ",", "162.00316950132856`", ",", 
         "0.00977759583107618`", ",", "90.74706332341783`", ",", 
         "36.892813699776056`", ",", "3.1446353912424376`", ",", 
         "3.2069654258346416`", ",", "0.019821068848168588`", ",", 
         "0.0238304797214701`", ",", "0.023850389360035452`", ",", 
         "0.0008354694826984144`", ",", "120.28242058521525`", ",", 
         "0.0908054757466273`", ",", "3.180127494614615`", ",", 
         "0.0002086256661806285`", ",", "0.0002096893204440167`", ",", 
         "0.00509838642033289`", ",", "1.1473280386773947`"}], "}"}], ",", 
       RowBox[{"{", 
        RowBox[{
        "0.06695152315589192`", ",", "3.739348796633019`", ",", 
         "8.531551488563299`", ",", "1.3873826920360777`", ",", 
         "0.5359483678583272`", ",", "0.39821450250245216`", ",", 
         "0.041894311644931556`", ",", "1681.9385322117223`", ",", 
         "0.03536815464018617`", ",", "7.504735436115399`", ",", 
         "66.65244110150653`", ",", "67.20013532431379`", ",", 
         "0.008217166749724392`", ",", "40.648560252801346`", ",", 
         "42.03582798106669`", ",", "0.45197864781480046`", ",", 
         "0.4585750372201695`", ",", "0.014594471303591261`", ",", 
         "0.009058229923586373`", ",", "0.009064764593039284`", ",", 
         "0.000721406887221443`", ",", "24.14436875442991`", ",", 
         "0.008663747006856126`", ",", "0.9599999162753854`", ",", 
         "0.0000788087181733399`", ",", "0.00007911635112866592`", ",", 
         "0.003903539639477094`", ",", "0.676212872076415`"}], "}"}], ",", 
       RowBox[{"{", 
        RowBox[{
        "0.2432492145111665`", ",", "1.524425096090667`", ",", 
         "0.7030547277601631`", ",", "1.1448142947983793`", ",", 
         "0.5481222164790474`", ",", "0.4314400790527364`", ",", 
         "0.005980753513921293`", ",", "1722.4066531232882`", ",", 
         "0.11386175120469438`", ",", "3.8888258531503404`", ",", 
         "35.91443038955693`", ",", "35.81414327524097`", ",", 
         RowBox[{"-", "0.002792390502317832`"}], ",", "42.26831956460633`", 
         ",", "32.71361128351261`", ",", "0.12089399029284002`", ",", 
         "0.12411241013159006`", ",", "0.02662183480712388`", ",", 
         "0.09203990772906785`", ",", "0.09331264357428962`", ",", 
         "0.013828086931249706`", ",", "2.632769039556384`", ",", 
         "0.31983764655394264`", ",", "0.4945133215674058`", ",", 
         "0.0009431563515619468`", ",", "0.000998331896073404`", ",", 
         "0.05850095206386707`", ",", "0.4267228591529196`"}], "}"}], ",", 
       RowBox[{"{", 
        RowBox[{
        "0.24077340164047406`", ",", "3.026302168091572`", ",", 
         "3.348461380748672`", ",", "1.1251559242118545`", ",", 
         "0.33184191297746213`", ",", "0.3141742813991918`", ",", 
         "0.0703872676061783`", ",", "173.09096476750136`", ",", 
         "0.24564160017502346`", ",", "6.392098114270558`", ",", 
         "393.64905433707787`", ",", "396.94334291839874`", ",", 
         "0.008368592646230688`", ",", "281.85794075569584`", ",", 
         "199.8783739858639`", ",", "4.367656190195005`", ",", 
         "4.462007549441396`", ",", "0.021602286246385827`", ",", 
         "0.12962506471185375`", ",", "0.12972405409478804`", ",", 
         "0.0007636592749584725`", ",", "188.82639139808168`", ",", 
         "0.4458609681220022`", ",", "8.030742454293755`", ",", 
         "0.0013868975540561879`", ",", "0.0013977647307174793`", ",", 
         "0.007835601576705375`", ",", "0.6508166134088346`"}], "}"}], ",", 
       RowBox[{"{", 
        RowBox[{
        "0.09741803900657164`", ",", "2.8226058170826276`", ",", 
         "6.285345102913118`", ",", "0.8413213607246539`", ",", 
         "0.2506059249236361`", ",", "0.26188997247349455`", ",", 
         "0.05425664970500174`", ",", "4955.988737338467`", ",", 
         "0.11641107051911387`", ",", "2.1128007380367517`", ",", 
         "3.7978042932009797`", ",", "3.8189056795083394`", ",", 
         "0.005556206870674263`", ",", "8.226943900501889`", ",", 
         "2.176349215932553`", ",", "0.039150245721577215`", ",", 
         "0.04013051186401178`", ",", "0.02503856934655979`", ",", 
         "0.00150687434822202`", ",", "0.0015090966967893243`", ",", 
         "0.0014748068211039023`", ",", "1.5786530187705476`", ",", 
         "0.0020970963433279534`", ",", "0.09268191055526988`", ",", 
         "0.000021577760787927502`", ",", "0.00002173494299286658`", ",", 
         "0.00728445395627042`", ",", "0.21447382095568665`"}], "}"}], ",", 
       RowBox[{"{", 
        RowBox[{
        "0.14314599793313348`", ",", "2.5518611864266925`", ",", 
         "6.295888200856282`", ",", "1.4241645467251498`", ",", 
         "0.07884119203240614`", ",", "0.5217209274223922`", ",", 
         "0.006381498715981013`", ",", "359.4043872790348`", ",", 
         "0.24023808698930982`", ",", "4.143010259943262`", ",", 
         "122.70687181765165`", ",", "124.71106561227744`", ",", 
         "0.016333183015244`", ",", "135.55557095811403`", ",", 
         "112.43796881190094`", ",", "0.26763176278193007`", ",", 
         "0.27371067831262663`", ",", "0.022713729743841116`", ",", 
         "0.04191892263647414`", ",", "0.04201710830606932`", ",", 
         "0.00234227559822231`", ",", "9.756558681402332`", ",", 
         "0.08572180018684629`", ",", "2.703215293570549`", ",", 
         "0.00035343590286807114`", ",", "0.0003575275071091484`", ",", 
         "0.011576651403761185`", ",", "0.7794967514827961`"}], "}"}], ",", 
       RowBox[{"{", 
        RowBox[{
        "0.225655266424848`", ",", "1.5867432872088365`", ",", 
         "3.0858574789264335`", ",", "1.3244931698407223`", ",", 
         "0.6079478177713131`", ",", "0.6933074034991797`", ",", 
         "0.013957254253711016`", ",", "59.76089956157712`", ",", 
         "0.13530140261382512`", ",", "4.737681248427657`", ",", 
         "1766.6606164466834`", ",", "1809.4596488040236`", ",", 
         "0.024225950337548374`", ",", "1706.6787623798266`", ",", 
         "1471.5657903161539`", ",", "12.253585434558229`", ",", 
         "12.409026470856546`", ",", "0.012685351330716133`", ",", 
         "1.0015241367946845`", ",", "1.0024028364578839`", ",", 
         "0.0008773624428179971`", ",", "277.7613490360752`", ",", 
         "3.2285599417036517`", ",", "17.43533472410024`", ",", 
         "0.008976079553869587`", ",", "0.009183854988123304`", ",", 
         "0.023147681903525896`", ",", "0.5415386080708912`"}], "}"}], ",", 
       RowBox[{"{", 
        RowBox[{
        "0.1122606973400958`", ",", "1.7187290694442563`", ",", 
         "9.979465273640976`", ",", "1.2098446125137294`", ",", 
         "0.9761419756238592`", ",", "0.37158902094365565`", ",", 
         "0.02080861609061981`", ",", "179.99091662757314`", ",", 
         "0.030562090142117915`", ",", "6.57677031568597`", ",", 
         "1152.0353653145621`", ",", "1125.5596176980375`", ",", 
         RowBox[{"-", "0.02298171428903606`"}], ",", "801.7106096202494`", 
         ",", "889.2662165012093`", ",", "10.257933740160658`", ",", 
         "10.330835041401908`", ",", "0.007106821226173121`", ",", 
         "0.1332886312315982`", ",", "0.13328086133301914`", ",", 
         RowBox[{"-", "0.000058293783252727494`"}], ",", 
         "251.86584159495968`", ",", "0.21375820985094796`", ",", 
         "7.475792301025691`", ",", "0.0013297158928853303`", ",", 
         "0.0013340111432207779`", ",", "0.0032302015478864465`", ",", 
         "0.24080820979238554`"}], "}"}], ",", 
       RowBox[{"{", 
        RowBox[{
        "0.24459409433338708`", ",", "0.8193086201254509`", ",", 
         "4.65991702304226`", ",", "0.8806460188595719`", ",", 
         "0.2108783317674836`", ",", "0.532516488691834`", ",", 
         "0.10515966693757768`", ",", "2682.0355154099257`", ",", 
         "0.13211135275557007`", ",", "8.414844442987327`", ",", 
         "38.239938037575726`", ",", "39.07091456606537`", ",", 
         "0.02173059296469315`", ",", "20.798670874775738`", ",", 
         "15.676412055128981`", ",", "1.7741344931197764`", ",", 
         "1.8070817883911048`", ",", "0.018570911844113303`", ",", 
         "0.005382661437331954`", ",", "0.005388183125823362`", ",", 
         "0.0010258286826496654`", ",", "20.76519547821324`", ",", 
         "0.018808102848133498`", ",", "0.7195422386703333`", ",", 
         "0.0000737060370364917`", ",", "0.00007411506548738551`", ",", 
         "0.005549456562035759`", ",", "1.3630006086996382`"}], "}"}], ",", 
       RowBox[{"{", 
        RowBox[{
        "0.06530542208683338`", ",", "0.9596039403304868`", ",", 
         "4.254394351359874`", ",", "1.2566656605190776`", ",", 
         "0.7704919647854709`", ",", "0.333532652338865`", ",", 
         "0.010126143082696715`", ",", "1215.361514466369`", ",", 
         "0.2378411046297244`", ",", "9.6572715838455`", ",", 
         "156.1055067889189`", ",", "151.65796793849398`", ",", 
         RowBox[{"-", "0.028490595507554506`"}], ",", "73.98237572800504`", 
         ",", "136.4419393337602`", ",", "1.3256793749025735`", ",", 
         "1.3412690060113632`", ",", "0.011759729693264331`", ",", 
         "0.0299417854471514`", ",", "0.029964552096294565`", ",", 
         "0.0007603637793525131`", ",", "18.173245025305228`", ",", 
         "0.02793372766656881`", ",", "1.6538511356114423`", ",", 
         "0.00028746200401119637`", ",", "0.00028876172501361686`", ",", 
         "0.0045213662476584204`", ",", "0.5268653229396743`"}], "}"}], ",", 
       RowBox[{"{", 
        RowBox[{
        "0.1695388010672208`", ",", "1.173836844893498`", ",", 
         "5.733937529803059`", ",", "0.8972303818101501`", ",", 
         "0.03459597061008757`", ",", "0.45955942513269943`", ",", 
         "0.02896845637601857`", ",", "512.9632938088884`", ",", 
         "0.14318523913512782`", ",", "1.8784414403823462`", ",", 
         "34.94946265436272`", ",", "35.288187541813336`", ",", 
         "0.009691848220972021`", ",", "85.1544477726985`", ",", 
         "24.90211324449447`", ",", "0.5616902614477906`", ",", 
         "0.5757098802874744`", ",", "0.024959697188887464`", ",", 
         "0.018185869736881036`", ",", "0.018244859067906703`", ",", 
         "0.0032436903969479403`", ",", "9.419038918646832`", ",", 
         "0.04404586502222455`", ",", "0.8564852128250628`", ",", 
         "0.00024288362610802583`", ",", "0.00024660590830510404`", ",", 
         "0.01532537312919846`", ",", "0.34757563835568694`"}], "}"}], ",", 
       RowBox[{"{", 
        RowBox[{
        "0.21476635225191587`", ",", "0.5109603344620304`", ",", 
         "9.116157263242219`", ",", "1.0856571152809298`", ",", 
         "0.22597102427026194`", ",", "0.39468057790613453`", ",", 
         "0.008122876676631087`", ",", "1537.5523384133612`", ",", 
         "0.22468288668284858`", ",", "1.5725594082493757`", ",", 
         "10.516928683399515`", ",", "10.677467459556741`", ",", 
         "0.015264796500011446`", ",", "30.6088041362219`", ",", 
         "9.420256443470876`", ",", "0.12865279151092898`", ",", 
         "0.1317565214547231`", ",", "0.024124855025244196`", ",", 
         "0.004977573458981238`", ",", "0.004990530799886045`", ",", 
         "0.0026031440844791476`", ",", "0.9390924768556884`", ",", 
         "0.015271647069303805`", ",", "0.23024626858094677`", ",", 
         "0.00005505259337401647`", ",", "0.00005575497833128858`", ",", 
         "0.01275843542011268`", ",", "0.2211200819998299`"}], "}"}], ",", 
       RowBox[{"{", 
        RowBox[{
        "0.06813064867410118`", ",", "0.8082337111165119`", ",", 
         "3.599754755102856`", ",", "0.8970806442820121`", ",", 
         "0.12954010392326953`", ",", "0.2841840584225793`", ",", 
         "0.09462247566679993`", ",", "471.57171291886044`", ",", 
         "0.0960155452146989`", ",", "9.92783198210315`", ",", 
         "183.96962256219086`", ",", "184.9915474345718`", ",", 
         "0.005554856601586389`", ",", "84.81178298740232`", ",", 
         "80.72962172651901`", ",", "8.224227446223054`", ",", 
         "8.428285371698598`", ",", "0.02481180473300948`", ",", 
         "0.02896989768734624`", ",", "0.02898267132542684`", ",", 
         "0.000440927966624427`", ",", "94.95854099895905`", ",", 
         "0.028196256020841932`", ",", "4.621601820885761`", ",", 
         "0.00038992801051851433`", ",", "0.00039123020480107053`", ",", 
         "0.003339576145926504`", ",", "1.1145459002239204`"}], "}"}], ",", 
       RowBox[{"{", 
        RowBox[{
        "0.12903273933048381`", ",", "3.2486278014701124`", ",", 
         "1.90816116411313`", ",", "1.4556940559632274`", ",", 
         "0.8634695831402321`", ",", "0.3517692054558007`", ",", 
         "0.07017000005506284`", ",", "82.66475099620249`", ",", 
         "0.22883036061603934`", ",", "2.0030440452333433`", ",", 
         "569.7257980258842`", ",", "537.9720355173645`", ",", 
         RowBox[{"-", "0.05573516701990211`"}], ",", "1301.786852088813`", 
         ",", "285.1268600214319`", ",", "5.9222570152530105`", ",", 
         "6.015916250095906`", ",", "0.015814787268041863`", ",", 
         "1.346723519708258`", ",", "1.3530412827219889`", ",", 
         "0.004691210126856138`", ",", "274.8458398171767`", ",", 
         "2.4824489266964522`", ",", "5.062559842523355`", ",", 
         "0.010885204293454964`", ",", "0.011328539568257221`", ",", 
         "0.040728245685643705`", ",", "0.11733188294685475`"}], "}"}], ",", 
       RowBox[{"{", 
        RowBox[{
        "0.25243522618186365`", ",", "1.7361695497710992`", ",", 
         "4.779805866927312`", ",", "1.3770344402735035`", ",", 
         "0.053441804379047`", ",", "0.21192069167526972`", ",", 
         "0.3494903419308112`", ",", "922.4310224013639`", ",", 
         "0.09853668667446419`", ",", "9.287299936208932`", ",", 
         "76.14621006845393`", ",", "75.33254802252394`", ",", 
         RowBox[{"-", "0.010685522565056393`"}], ",", "37.52522594048549`", 
         ",", "14.429855232110938`", ",", "2.3892386716146863`", ",", 
         "2.4586744528458264`", ",", "0.029061885719526837`", ",", 
         "0.0148082075026111`", ",", "0.014815869103799213`", ",", 
         "0.0005173888322920206`", ",", "59.258906125614075`", ",", 
         "0.05340161728953936`", ",", "2.175071988221757`", ",", 
         "0.00012988981881600914`", ",", "0.00013036534414473787`", ",", 
         "0.003660990007248399`", ",", "0.8782263794436402`"}], "}"}], ",", 
       RowBox[{"{", 
        RowBox[{
        "0.1954776887577972`", ",", "2.556119761332786`", ",", 
         "4.179140500485959`", ",", "0.8918497427192082`", ",", 
         "0.9985940433520333`", ",", "0.19919828622889002`", ",", 
         "0.10341194686720168`", ",", "185.89024422047143`", ",", 
         "0.23152045430083634`", ",", "6.38817726005194`", ",", 
         "675.6379316906634`", ",", "675.6902789725033`", ",", 
         "0.00007747830514603926`", ",", "484.0626342961798`", ",", 
         "276.6819630401354`", ",", "10.619968448982195`", ",", 
         "10.739627948106504`", ",", "0.011267406273299807`", ",", 
         "0.141638665112431`", ",", "0.14158578737174132`", ",", 
         RowBox[{"-", "0.00037332843152471096`"}], ",", "387.79873167391634`",
          ",", "0.3955314127846472`", ",", "6.995319908071766`", ",", 
         "0.0019165924067120477`", ",", "0.0019233737538003933`", ",", 
         "0.0035382312194272014`", ",", "0.20032215324841066`"}], "}"}], ",", 
       RowBox[{"{", 
        RowBox[{
        "0.21581636372683116`", ",", "2.527066218755916`", ",", 
         "0.7074271020081202`", ",", "1.2545848439034097`", ",", 
         "0.6959200155465519`", ",", "0.5313070485281961`", ",", 
         "0.086636650755472`", ",", "1874.5635156658839`", ",", 
         "0.10607902266846381`", ",", "5.753646937249579`", ",", 
         "69.74948469331724`", ",", "68.70074109101174`", ",", 
         RowBox[{"-", "0.015035861654272398`"}], ",", "55.48330071338634`", 
         ",", "31.28999301069213`", ",", "1.0220563475855686`", ",", 
         "1.039834653472157`", ",", "0.017394643581625013`", ",", 
         "0.1322988139766039`", ",", "0.1339125846978168`", ",", 
         "0.012197922813565798`", ",", "36.89720099497921`", ",", 
         "0.4078892708257452`", ",", "0.6619419132216102`", ",", 
         "0.0012393321107608823`", ",", "0.001302355933901936`", ",", 
         "0.05085305431355325`", ",", "0.5333373411613205`"}], "}"}], ",", 
       RowBox[{"{", 
        RowBox[{
        "0.1492413868080179`", ",", "2.613673396032418`", ",", 
         "3.0904979954224796`", ",", "1.2072285951382535`", ",", 
         "0.18001792552689877`", ",", "0.24732759197473053`", ",", 
         "0.00562211589804969`", ",", "2528.5611678534033`", ",", 
         "0.0881107110472133`", ",", "9.594393869960811`", ",", 
         "32.66762836471114`", ",", "32.86948637483345`", ",", 
         "0.006179144928083025`", ",", "15.583483940755878`", ",", 
         "30.242590539145528`", ",", "0.06170170796587073`", ",", 
         "0.06334859029066484`", ",", "0.026691033021404298`", ",", 
         "0.008336159286871998`", ",", "0.008343278599426705`", ",", 
         "0.000854027893387288`", ",", "2.303830180002259`", ",", 
         "0.01777285675178765`", ",", "0.822094371332597`", ",", 
         "0.00008332473302541388`", ",", "0.00008373079006887992`", ",", 
         "0.004873187452544281`", ",", "0.9377667095958642`"}], "}"}], ",", 
       RowBox[{"{", 
        RowBox[{
        "0.07601227699098417`", ",", "2.712563755157329`", ",", 
         "4.823883660189505`", ",", "1.3951422907519642`", ",", 
         "0.1445858824844255`", ",", "0.4724433117860949`", ",", 
         "0.00914361266793413`", ",", "231.39818056782485`", ",", 
         "0.14481529205028987`", ",", "4.810561016418756`", ",", 
         "223.06556459839388`", ",", "226.8599513252022`", ",", 
         "0.017010185922868404`", ",", "212.22732449354578`", ",", 
         "197.50717616732763`", ",", "0.6343875536270089`", ",", 
         "0.6483169827075`", ",", "0.021957286205966486`", ",", 
         "0.08394752531035453`", ",", "0.08412786543625614`", ",", 
         "0.0021482482686046023`", ",", "24.583095495593568`", ",", 
         "0.09115775066570658`", ",", "4.779938347725428`", ",", 
         "0.0007224301532764432`", ",", "0.0007305561001640519`", ",", 
         "0.011248072703990752`", ",", "0.7935221048233677`"}], "}"}], ",", 
       RowBox[{"{", 
        RowBox[{
        "0.12871665135347787`", ",", "2.8014401685833805`", ",", 
         "7.283786002739568`", ",", "0.7524429330430051`", ",", 
         "0.8818706538097647`", ",", "0.37826653388239995`", ",", 
         "0.007972118927365966`", ",", "65.78330734043783`", ",", 
         "0.1996049007295676`", ",", "1.2990854064714608`", ",", 
         "494.58685954493967`", ",", "468.6999904729794`", ",", 
         RowBox[{"-", "0.05234038990800993`"}], ",", "1742.4862678429843`", 
         ",", "443.44262207131135`", ",", "1.219798442097487`", ",", 
         "1.232750747365266`", ",", "0.010618397942455893`", ",", 
         "0.24640876419615784`", ",", "0.24656383470010979`", ",", 
         "0.0006293221933797444`", ",", "48.81703361810465`", ",", 
         "0.4530987284496603`", ",", "4.092592662791065`", ",", 
         "0.003925401816135987`", ",", "0.00397247601821215`", ",", 
         "0.011992199596651876`", ",", "0.0649842847011505`"}], "}"}], ",", 
       RowBox[{"{", 
        RowBox[{
        "0.09952335410600305`", ",", "3.347751049949922`", ",", 
         "0.6305859630946937`", ",", "1.1305375150416004`", ",", 
         "0.9039729545790072`", ",", "0.47386245025326623`", ",", 
         "0.16157270551479597`", ",", "562.0685567880952`", ",", 
         "0.16407167074796686`", ",", "8.59213583452907`", ",", 
         "516.3825230267412`", ",", "482.2728201479209`", ",", 
         RowBox[{"-", "0.06605510713044371`"}], ",", "275.0647228657877`", 
         ",", "157.80233520196086`", ",", "7.310880543635071`", ",", 
         "7.379208429251762`", ",", "0.009346054173485108`", ",", 
         "0.6715503671065706`", ",", "0.6743085367027352`", ",", 
         "0.004107167133343026`", ",", "349.6429716573247`", ",", 
         "0.9547849283647347`", ",", "3.1741562526788867`", ",", 
         "0.007030009082037103`", ",", "0.007243353722597813`", ",", 
         "0.030347704828126654`", ",", "0.44727084788411925`"}], "}"}], ",", 
       RowBox[{"{", 
        RowBox[{
        "0.09189223639403032`", ",", "1.6732139429664894`", ",", 
         "9.692701238874825`", ",", "1.282228547207058`", ",", 
         "0.15855153018111912`", ",", "0.4131843305852153`", ",", 
         "0.03830010741000983`", ",", "3674.584524793622`", ",", 
         "0.10140311695331994`", ",", "4.468652597668594`", ",", 
         "12.385243438825565`", ",", "12.565270436264235`", ",", 
         "0.014535604271960878`", ",", "12.685057756455327`", ",", 
         "8.092740116762588`", ",", "0.17212835993826678`", ",", 
         "0.17588265020671306`", ",", "0.02181099192365954`", ",", 
         "0.0022984008084439957`", ",", "0.002300833065395078`", ",", 
         "0.0010582388163746792`", ",", "4.114393883266604`", ",", 
         "0.0030172170059593498`", ",", "0.2753837731274051`", ",", 
         "0.00002161499875119599`", ",", "0.000021731851064869826`", ",", 
         "0.005406075430255175`", ",", "0.6584135556407352`"}], "}"}], ",", 
       RowBox[{"{", 
        RowBox[{
        "0.15046133692934927`", ",", "3.1811544489323884`", ",", 
         "8.294233740646352`", ",", "1.3617577237735539`", ",", 
         "0.4847724596901488`", ",", "0.37433619970600795`", ",", 
         "0.06464979105054385`", ",", "793.4336208513492`", ",", 
         "0.16357169207826316`", ",", "3.060886752086996`", ",", 
         "51.21461247573355`", ",", "51.65330524257508`", ",", 
         "0.00856577343135001`", ",", "76.57925268435571`", ",", 
         "26.987058027725038`", ",", "0.5204673283514774`", ",", 
         "0.5294388069287217`", ",", "0.01723735206523047`", ",", 
         "0.017198785760655658`", ",", "0.017227927248836632`", ",", 
         "0.00169439218480405`", ",", "23.652670815846527`", ",", 
         "0.03696788998728948`", ",", "0.8356332208982302`", ",", 
         "0.0001519965258197642`", ",", "0.00015331475431441214`", ",", 
         "0.008672754114203096`", ",", "0.2984120091956064`"}], "}"}], ",", 
       RowBox[{"{", 
        RowBox[{
        "0.2766206750277398`", ",", "2.8724354428398637`", ",", 
         "5.189326643025524`", ",", "0.8952441889736982`", ",", 
         "0.9323758122824941`", ",", "0.4464935529399745`", ",", 
         "0.01922331430839979`", ",", "81.97107113159659`", ",", 
         "0.06878282991185858`", ",", "7.425462926136905`", ",", 
         "3074.6195254184872`", ",", "2906.5417901507467`", ",", 
         RowBox[{"-", "0.05466619003691631`"}], ",", "1895.1009155616373`", 
         ",", "2413.7353755772283`", ",", "15.647660209270754`", ",", 
         "15.759135618849236`", ",", "0.007124094470842168`", ",", 
         "0.44908130013357983`", ",", "0.4481340736498793`", ",", 
         RowBox[{"-", "0.0021092538999480936`"}], ",", "642.0984826089187`", 
         ",", "1.774645319789638`", ",", "18.61998045519261`", ",", 
         "0.006034052345722407`", ",", "0.00606415691861767`", ",", 
         "0.004989113645426757`", ",", "0.3077891028282203`"}], "}"}], ",", 
       RowBox[{"{", 
        RowBox[{
        "0.23204393359414766`", ",", "1.3807564884192223`", ",", 
         "0.49288335289722696`", ",", "0.9255887528096592`", ",", 
         "0.5628667572225596`", ",", "0.43401537857521066`", ",", 
         "0.010225716982610468`", ",", "1119.882052780943`", ",", 
         "0.015435359995479236`", ",", "2.904839645045426`", ",", 
         "42.41796602370956`", ",", "41.95705073816599`", ",", 
         RowBox[{"-", "0.010866039293018881`"}], ",", "66.833187010293`", ",",
          "36.43342757844437`", ",", "0.2528542990330039`", ",", 
         "0.26087563536092195`", ",", "0.031723155819751714`", ",", 
         "0.16588771174124886`", ",", "0.16919402980315845`", ",", 
         "0.019931060759140307`", ",", "4.987574485921637`", ",", 
         "0.549903388105308`", ",", "0.5716095484253089`", ",", 
         "0.0020805238925564185`", ",", "0.002251630479341182`", ",", 
         "0.08224206768157716`", ",", "0.3385124133185024`"}], "}"}], ",", 
       RowBox[{"{", 
        RowBox[{
        "0.06896766630182821`", ",", "3.238145856087148`", ",", 
         "5.061610251787275`", ",", "0.9979492539875935`", ",", 
         "0.9640249344246659`", ",", "0.343776595701085`", ",", 
         "0.005657576047359979`", ",", "3386.0339854064414`", ",", 
         "0.07870221044254616`", ",", "4.290344560110242`", ",", 
         "36.062801320561576`", ",", "35.00088655907136`", ",", 
         RowBox[{"-", "0.029446263812144657`"}], ",", "38.470849988685764`", 
         ",", "33.3325099646423`", ",", "0.05656002906448834`", ",", 
         "0.05706250424385515`", ",", "0.008883927177510742`", ",", 
         "0.010384555750391164`", ",", "0.010398280888901221`", ",", 
         "0.0013216875945356588`", ",", "2.6164231962191704`", ",", 
         "0.010231408224081378`", ",", "0.2596942684968947`", ",", 
         "0.0001253816517973183`", ",", "0.00012620953841920192`", ",", 
         "0.006602932805686024`", ",", "0.16494577689473477`"}], "}"}], ",", 
       RowBox[{"{", 
        RowBox[{
        "0.14163054804702563`", ",", "1.8677837362731973`", ",", 
         "0.4370922457889872`", ",", "1.166715795330906`", ",", 
         "0.13182109027382305`", ",", "0.4473367986720722`", ",", 
         "0.3453878303019619`", ",", "2024.858554151485`", ",", 
         "0.17866806603084778`", ",", "3.146330044100834`", ",", 
         "16.855845028720218`", ",", "16.41311009375263`", ",", 
         RowBox[{"-", "0.02626595903161344`"}], ",", "24.519451289713185`", 
         ",", "3.0797613020812564`", ",", "0.4882385549576865`", ",", 
         "0.5062867079896903`", ",", "0.03696584968298544`", ",", 
         "0.0861176595400667`", ",", "0.08835353176024377`", ",", 
         "0.02596299332933949`", ",", "13.027486176735662`", ",", 
         "0.1742413045312275`", ",", "0.3653740803488827`", ",", 
         "0.0008456876325892981`", ",", "0.0009315083295229843`", ",", 
         "0.10148037363503026`", ",", "0.6021461726681335`"}], "}"}], ",", 
       RowBox[{"{", 
        RowBox[{
        "0.14346666218024207`", ",", "3.6942323053195354`", ",", 
         "6.0819497997897844`", ",", "0.8206348775106591`", ",", 
         "0.4021755195313119`", ",", "0.4030089388647059`", ",", 
         "0.4636571249048107`", ",", "744.6939263196219`", ",", 
         "0.08354527905403086`", ",", "5.555269667846608`", ",", 
         "95.95280249076491`", ",", "96.31417666979591`", ",", 
         "0.0037661659654577573`", ",", "79.0527555409005`", ",", 
         "13.951274914033219`", ",", "1.5240790106200397`", ",", 
         "1.5502934490900429`", ",", "0.017200183381134826`", ",", 
         "0.014613399524821269`", ",", "0.014624496684836015`", ",", 
         "0.0007593825102705232`", ",", "80.43288452702814`", ",", 
         "0.029950509327604933`", ",", "1.6325240370563268`", ",", 
         "0.000214860838066544`", ",", "0.0002158356995119332`", ",", 
         "0.004537176035249946`", ",", "0.6044327236510285`"}], "}"}], ",", 
       RowBox[{"{", 
        RowBox[{
        "0.09149267062932814`", ",", "2.234522341263885`", ",", 
         "6.944559583117852`", ",", "1.114683357002141`", ",", 
         "0.5085103250363343`", ",", "0.6658564606426403`", ",", 
         "0.006987139923383322`", ",", "1505.8338370139704`", ",", 
         "0.21635495075213407`", ",", "1.8879751532316735`", ",", 
         "22.929089141274396`", ",", "23.68236164183872`", ",", 
         "0.032852264471699755`", ",", "55.584668883988435`", ",", 
         "20.82843101494257`", ",", "0.06232637729788174`", ",", 
         "0.0632099103765913`", ",", "0.014175909414513299`", ",", 
         "0.012164153984907234`", ",", "0.012223232178749249`", ",", 
         "0.004856744983277483`", ",", "1.989566893173699`", ",", 
         "0.01589901334322227`", ",", "0.281209998048472`", ",", 
         "0.0001302767570643404`", ",", "0.00013291053682103443`", ",", 
         "0.020216804716694625`", ",", "0.2575328682996467`"}], "}"}], ",", 
       RowBox[{"{", 
        RowBox[{
        "0.22068432056467163`", ",", "3.569728941728428`", ",", 
         "4.540468856326312`", ",", "1.2038410371742398`", ",", 
         "0.3148195694928344`", ",", "0.5227498853534928`", ",", 
         "0.10369270254334745`", ",", "4010.634501486441`", ",", 
         "0.16206884164220114`", ",", "3.771999452670874`", ",", 
         "12.323519921310096`", ",", "12.592969979701449`", ",", 
         "0.021864699380687025`", ",", "14.952976304093992`", ",", 
         "5.078100939733653`", ",", "0.138913178972306`", ",", 
         "0.14149151297632803`", ",", "0.01856075876383212`", ",", 
         "0.005410982368863587`", ",", "0.005428247612901865`", ",", 
         "0.0031907780993019053`", ",", "7.084034219499189`", ",", 
         "0.017058842395145744`", ",", "0.21322440225319714`", ",", 
         "0.000053882862769527584`", ",", "0.000054685985322588016`", ",", 
         "0.014904971855256077`", ",", "0.5608372791223145`"}], "}"}], ",", 
       RowBox[{"{", 
        RowBox[{
        "0.2097350071754976`", ",", "1.1102722915344074`", ",", 
         "3.321403610485124`", ",", "1.0935329934230222`", ",", 
         "0.7183578411763796`", ",", "0.40562405317483374`", ",", 
         "0.006176942100465586`", ",", "446.96867612346506`", ",", 
         "0.08354129713872654`", ",", "7.284441181467236`", ",", 
         "325.39075225157944`", ",", "319.8606836058835`", ",", 
         RowBox[{"-", "0.016995162300803`"}], ",", "204.44357172592612`", ",",
          "298.65349094926927`", ",", "1.5451133936483932`", ",", 
         "1.564843930171778`", ",", "0.012769636587510291`", ",", 
         "0.09212341481318889`", ",", "0.0922253251084364`", ",", 
         "0.001106236622406609`", ",", "24.507094117807203`", ",", 
         "0.27602150095539607`", ",", "3.4331123345209864`", ",", 
         "0.001013856205302699`", ",", "0.0010221176878707416`", ",", 
         "0.00814857425030624`", ",", "0.49032677359585564`"}], "}"}], ",", 
       RowBox[{"{", 
        RowBox[{
        "0.15395695699718487`", ",", "1.7653707587036722`", ",", 
         "8.640858401956272`", ",", "1.0488086821127276`", ",", 
         "0.2563370285663329`", ",", "0.39045184386637677`", ",", 
         "0.03142873441769787`", ",", "98.7771934627432`", ",", 
         "0.2047745102794421`", ",", "8.897923651735105`", ",", 
         "989.0570506261663`", ",", "1005.0782529254774`", ",", 
         "0.016198461240601203`", ",", "508.7414962038482`", ",", 
         "688.2349534329128`", ",", "11.45909151226099`", ",", 
         "11.68857213798931`", ",", "0.020026074971369212`", ",", 
         "0.0846801405628507`", ",", "0.08467910295482263`", ",", 
         RowBox[{"-", "0.000012253262939410092`"}], ",", 
         "288.99350110078575`", ",", "0.1862442394163105`", ",", 
         "20.004056195612407`", ",", "0.0009750883379029407`", ",", 
         "0.0009776634337020356`", ",", "0.0026408846244976303`", ",", 
         "1.1135286288912647`"}], "}"}], ",", 
       RowBox[{"{", 
        RowBox[{
        "0.2495726529131425`", ",", "0.6471319987804813`", ",", 
         "4.234303245586215`", ",", "1.3697781718226154`", ",", 
         "0.5893758025334812`", ",", "0.16113556190203493`", ",", 
         "0.016137549539750166`", ",", "661.2554849181507`", ",", 
         "0.08255896742665592`", ",", "6.142572860377916`", ",", 
         "96.2789779965973`", ",", "95.31006301399012`", ",", 
         RowBox[{"-", "0.010063619315126338`"}], ",", "71.73740285816858`", 
         ",", "78.44964343696829`", ",", "1.7224042072345886`", ",", 
         "1.7606599526113096`", ",", "0.022210666471921048`", ",", 
         "0.03176524987082118`", ",", "0.03178465991274688`", ",", 
         "0.0006110464109247982`", ",", "15.923183961937552`", ",", 
         "0.11325339543869672`", ",", "1.9246921481523416`", ",", 
         "0.000279964170717073`", ",", "0.0002813278905986475`", ",", 
         "0.004871051456625919`", ",", "0.3058408886615471`"}], "}"}], ",", 
       RowBox[{"{", 
        RowBox[{
        "0.18703143603461198`", ",", "3.5026925577041474`", ",", 
         "3.736145496532833`", ",", "0.8654363814884891`", ",", 
         "0.7031489482980493`", ",", "0.15906583747765657`", ",", 
         "0.008377691039792691`", ",", "131.85234583624222`", ",", 
         "0.16088793676433022`", ",", "8.514675246308464`", ",", 
         "758.387128372606`", ",", "746.0678574384053`", ",", 
         RowBox[{"-", "0.016244040112648128`"}], ",", "407.649918310765`", 
         ",", "677.7722009608865`", ",", "1.5583523292720904`", ",", 
         "1.5882732549210745`", ",", "0.019200359948741585`", ",", 
         "0.12951218029022607`", ",", "0.12944495633768202`", ",", 
         RowBox[{"-", "0.0005190550602530708`"}], ",", "77.977558657461`", 
         ",", "0.34604070090936373`", ",", "13.287305478351321`", ",", 
         "0.0018073284954649438`", ",", "0.001811810101382393`", ",", 
         "0.002479685308284907`", ",", "0.3619342336519853`"}], "}"}], ",", 
       RowBox[{"{", 
        RowBox[{
        "0.2617533772269884`", ",", "3.6583043975291023`", ",", 
         "1.4938470678500337`", ",", "1.229216471284039`", ",", 
         "0.8448795594977094`", ",", "0.4744971024115313`", ",", 
         "0.027729197093825105`", ",", "163.20786376161018`", ",", 
         "0.21172311156121143`", ",", "7.676981105027913`", ",", 
         "1364.2473956749004`", ",", "1294.6730225509723`", ",", 
         RowBox[{"-", "0.050998355096371184`"}], ",", "813.3306828847174`", 
         ",", "976.6878851923416`", ",", "7.191591175082823`", ",", 
         "7.267629417421458`", ",", "0.010573215368816946`", ",", 
         "0.91524523105242`", ",", "0.9150930324291494`", ",", 
         RowBox[{"-", "0.00016629272473289713`"}], ",", "375.843280300528`", 
         ",", "3.422407574555612`", ",", "9.80572792541681`", ",", 
         "0.008865647346624317`", ",", "0.009040867720181105`", ",", 
         "0.019763968349531202`", ",", "0.43156989313583277`"}], "}"}], ",", 
       RowBox[{"{", 
        RowBox[{
        "0.2277950960946843`", ",", "2.381865480846251`", ",", 
         "9.991476447433318`", ",", "0.832979598782657`", ",", 
         "0.5926733949589658`", ",", "0.27276410945547525`", ",", 
         "0.04327492387940349`", ",", "669.5530400360332`", ",", 
         "0.024018555255208573`", ",", "9.681708943673282`", ",", 
         "194.42527896370262`", ",", "193.19202307375122`", ",", 
         RowBox[{"-", "0.006343084070778993`"}], ",", "91.91051570187635`", 
         ",", "121.26175174459377`", ",", "2.087331650617776`", ",", 
         "2.120589784848466`", ",", "0.015933325315527602`", ",", 
         "0.010506803843607963`", ",", "0.010508209145304466`", ",", 
         "0.00013375158777306773`", ",", "71.02490293834725`", ",", 
         "0.03419140558871177`", ",", "3.041202991784391`", ",", 
         "0.0001525459193313372`", ",", "0.0001527512002955953`", ",", 
         "0.0013456994795921773`", ",", "0.6352743804731232`"}], "}"}], ",", 
       RowBox[{"{", 
        RowBox[{
        "0.15963824410704142`", ",", "2.654604852862681`", ",", 
         "7.469701098598773`", ",", "1.491664105533315`", ",", 
         "0.25955793675814864`", ",", "0.27946634303609463`", ",", 
         "0.06966019051655106`", ",", "86.7013584077103`", ",", 
         "0.017186465149371527`", ",", "9.819694766966123`", ",", 
         "1090.6861216361706`", ",", "1098.044073743162`", ",", 
         "0.006746168270623576`", ",", "508.35405621682327`", ",", 
         "558.2324837247143`", ",", "13.667871951419276`", ",", 
         "13.976754244428651`", ",", "0.022599150336442886`", ",", 
         "0.13919887303802933`", ",", "0.13919092743471206`", ",", 
         RowBox[{"-", "0.00005708094572798306`"}], ",", "518.3257030077627`", 
         ",", "0.31744948104955506`", ",", "24.557197031092894`", ",", 
         "0.0011268271174854627`", ",", "0.0011300877493781857`", ",", 
         "0.0028936398868346647`", ",", "0.9679597631936538`"}], "}"}], ",", 
       RowBox[{"{", 
        RowBox[{
        "0.13626056470386483`", ",", "2.820076398995975`", ",", 
         "2.87943303050835`", ",", "0.9523411928557022`", ",", 
         "0.8935766203190545`", ",", "0.356125796963648`", ",", 
         "0.009331421764352204`", ",", "68.56313381348697`", ",", 
         "0.147099680293568`", ",", "8.670054262776382`", ",", 
         "3313.431632229684`", ",", "3148.447883065088`", ",", 
         RowBox[{"-", "0.04979241085278563`"}], ",", "1749.1243795244463`", 
         ",", "2922.5449179317193`", ",", "9.352246202157458`", ",", 
         "9.439941698513381`", ",", "0.009376944795967068`", ",", 
         "0.7960284268688653`", ",", "0.792973356939993`", ",", 
         RowBox[{"-", "0.0038378904895258747`"}], ",", "376.7721256043426`", 
         ",", "1.549532613792383`", ",", "26.037501853391007`", ",", 
         "0.010026208525505065`", ",", "0.010087018294131965`", ",", 
         "0.00606508117921245`", ",", "0.3750235385217479`"}], "}"}], ",", 
       RowBox[{"{", 
        RowBox[{
        "0.22962572899038486`", ",", "1.387681996287987`", ",", 
         "7.569216994527352`", ",", "0.873789488954491`", ",", 
         "0.15662470794012862`", ",", "0.483300190980835`", ",", 
         "0.02173528342644958`", ",", "88.10021701991921`", ",", 
         "0.04718506749066664`", ",", "8.783666403079792`", ",", 
         "1105.959326629311`", ",", "1127.2365592524025`", ",", 
         "0.019238711687471488`", ",", "576.2723958267087`", ",", 
         "848.4652682451489`", ",", "12.333748725734251`", ",", 
         "12.583553681936237`", ",", "0.020253773751752302`", ",", 
         "0.09122557319464666`", ",", "0.0912197761797032`", ",", 
         RowBox[{"-", "0.00006354594156499083`"}], ",", "244.50458647773354`",
          ",", "0.29925341067678574`", ",", "22.827561726344054`", ",", 
         "0.001260258171973283`", ",", "0.0012642296122518206`", ",", 
         "0.0031512910345339318`", ",", "1.4059735180271336`"}], "}"}], ",", 
       RowBox[{"{", 
        RowBox[{
        "0.16187203397799577`", ",", "1.769575035055972`", ",", 
         "1.1614771267268384`", ",", "0.8287067492253789`", ",", 
         "0.7900895875825826`", ",", "0.2962983919698179`", ",", 
         "0.014442973603799043`", ",", "137.47659064397268`", ",", 
         "0.2186302306878819`", ",", "9.341476742915006`", ",", 
         "1286.2803870802732`", ",", "1244.5649883024462`", ",", 
         RowBox[{"-", "0.03243103074323994`"}], ",", "630.2090063877525`", 
         ",", "1066.4891444452016`", ",", "8.263205449828517`", ",", 
         "8.371615622931515`", ",", "0.01311962697299851`", ",", 
         "0.6173559192149274`", ",", "0.6158064454450541`", ",", 
         RowBox[{"-", "0.0025098548854016745`"}], ",", "208.89088676507146`", 
         ",", "1.4276094047384573`", ",", "14.097699757404191`", ",", 
         "0.008922349894279868`", ",", "0.009009963704931342`", ",", 
         "0.009819589198989176`", ",", "0.4782486641744434`"}], "}"}], ",", 
       RowBox[{"{", 
        RowBox[{
        "0.09685210682031803`", ",", "1.7960713074535244`", ",", 
         "5.69551378974773`", ",", "0.7869885608747933`", ",", 
         "0.9421312080797839`", ",", "0.5036667090451988`", ",", 
         "0.01697045527462802`", ",", "52.99769310364423`", ",", 
         "0.21425647446502405`", ",", "9.869621253243459`", ",", 
         "7212.950551597583`", ",", "6812.491479879829`", ",", 
         RowBox[{"-", "0.05551945335727515`"}], ",", "3344.852434109134`", 
         ",", "5809.61668713339`", ",", "52.485825156452556`", ",", 
         "52.79642420258769`", ",", "0.005917770087624286`", ",", 
         "0.6365461169528801`", ",", "0.6338407778542878`", ",", 
         RowBox[{"-", "0.0042500284371266295`"}], ",", "1346.6897801646694`", 
         ",", "0.8807261787893194`", ",", "38.246227895000914`", ",", 
         "0.009720297316106685`", ",", "0.009751987872925095`", ",", 
         "0.0032602456270445224`", ",", "0.40031877940310195`"}], "}"}], ",", 
       RowBox[{"{", 
        RowBox[{
        "0.16013522976515993`", ",", "1.0007721789830901`", ",", 
         "6.380859482894074`", ",", "1.440495462142086`", ",", 
         "0.5398127028451485`", ",", "0.19075782788209084`", ",", 
         "0.04652110166049526`", ",", "84.8416541425776`", ",", 
         "0.16547472912452094`", ",", "6.4422585881915015`", ",", 
         "805.5874704508226`", ",", "800.2944951573206`", ",", 
         RowBox[{"-", "0.006570329712973222`"}], ",", "572.3201602515785`", 
         ",", "489.8354414593446`", ",", "20.60233688200135`", ",", 
         "21.026116808201653`", ",", "0.02056950765476162`", ",", 
         "0.1771255377047683`", ",", "0.17709913325452153`", ",", 
         RowBox[{"-", "0.00014907195534263895`"}], ",", "294.5463653363455`", 
         ",", "0.40520055253808684`", ",", "15.855587991240643`", ",", 
         "0.001484199913409201`", ",", "0.0014893918093270744`", ",", 
         "0.003498110915495012`", ",", "0.373493929880729`"}], "}"}], ",", 
       RowBox[{"{", 
        RowBox[{
        "0.1912199176775608`", ",", "2.2121001603415005`", ",", 
         "9.917361836602723`", ",", "1.435922264503217`", ",", 
         "0.9790995032802718`", ",", "0.6767636439858111`", ",", 
         "0.07238714810610002`", ",", "269.421010262202`", ",", 
         "0.015607565070540702`", ",", "2.5093255880098546`", ",", 
         "483.92110648171445`", ",", "466.4187212793585`", ",", 
         RowBox[{"-", "0.03616784837017084`"}], ",", "882.6368271054569`", 
         ",", "238.55796917786563`", ",", "7.506123783472269`", ",", 
         "7.546204637582639`", ",", "0.005339753948452541`", ",", 
         "0.17460990701674436`", ",", "0.17506076184675642`", ",", 
         "0.002582069011518584`", ",", "237.20425178517385`", ",", 
         "0.47698417207756355`", ",", "1.9184334126793725`", ",", 
         "0.0014565814154406942`", ",", "0.001477865744623321`", ",", 
         "0.014612522827079477`", ",", "0.10946350502659938`"}], "}"}], ",", 
       RowBox[{"{", 
        RowBox[{
        "0.24179572266521915`", ",", "2.5600514990256196`", ",", 
         "5.593167080478407`", ",", "1.0641609773948193`", ",", 
         "0.6297315486340287`", ",", "0.26623731831221253`", ",", 
         "0.08310036534342866`", ",", "636.0105501064265`", ",", 
         "0.05032454414330245`", ",", "1.4627567207550134`", ",", 
         "30.33101754551306`", ",", "29.92352181295465`", ",", 
         RowBox[{"-", "0.013434950935851231`"}], ",", "94.902875776028`", ",",
          "14.077604421522564`", ",", "0.4296737839031727`", ",", 
         "0.4381748774471793`", ",", "0.019784994715717596`", ",", 
         "0.024608343843571735`", ",", "0.024678048703607527`", ",", 
         "0.0028325701428300043`", ",", "15.71410020819038`", ",", 
         "0.085002746903582`", ",", "0.4851781921588128`", ",", 
         "0.0002774775030026655`", ",", "0.0002817543809182286`", ",", 
         "0.015413422238854668`", ",", "0.10070742131078506`"}], "}"}], ",", 
       RowBox[{"{", 
        RowBox[{
        "0.20288510482307215`", ",", "0.7288550347693712`", ",", 
         "9.019074578521877`", ",", "1.2840716127441223`", ",", 
         "0.5874481378002983`", ",", "0.6980893050148065`", ",", 
         "0.008225735950864725`", ",", "1276.121996072157`", ",", 
         "0.1607915330045036`", ",", "9.69181498105582`", ",", 
         "166.10171875774887`", ",", "171.4304562333472`", ",", 
         "0.03208116999300903`", ",", "78.43926332912469`", ",", 
         "148.6332907106119`", ",", "1.5136122955441802`", ",", 
         "1.5304857714410938`", ",", "0.01114781899340156`", ",", 
         "0.015300233646588378`", ",", "0.015313107813534312`", ",", 
         "0.0008414359704111973`", ",", "15.760056318517167`", ",", 
         "0.04434556438864697`", ",", "1.6663842609637494`", ",", 
         "0.00014374672510653053`", ",", "0.00014441776706063686`", ",", 
         "0.004668224292477152`", ",", "1.0825003738526626`"}], "}"}], ",", 
       RowBox[{"{", 
        RowBox[{
        "0.1862496077639137`", ",", "1.6905827743030857`", ",", 
         "2.538407600056317`", ",", "0.9208769830081895`", ",", 
         "0.38109944279089136`", ",", "0.3320011945053185`", ",", 
         "0.011054373793833769`", ",", "1065.4164452217328`", ",", 
         "0.07943719416592698`", ",", "4.231039339853934`", ",", 
         "44.96679068583393`", ",", "45.37989215131294`", ",", 
         "0.00918681229365892`", ",", "48.641764865774576`", ",", 
         "38.84777305279003`", ",", "0.23866216309901012`", ",", 
         "0.24383226633189742`", ",", "0.02166285248467492`", ",", 
         "0.024101175148466367`", ",", "0.02415757382592136`", ",", 
         "0.0023400799798172223`", ",", "5.763973454472858`", ",", 
         "0.06412620597215932`", ",", "0.8643101947253171`", ",", 
         "0.00031436047505994935`", ",", "0.00031819771912954757`", ",", 
         "0.012206509322987946`", ",", "0.43460215699291427`"}], "}"}], ",", 
       RowBox[{"{", 
        RowBox[{
        "0.05689751321611025`", ",", "3.0250332600067678`", ",", 
         "2.529462845718742`", ",", "1.466915953431471`", ",", 
         "0.22269501402715108`", ",", "0.6695459886571014`", ",", 
         "0.14207393160159743`", ",", "917.9363525294286`", ",", 
         "0.02546682059293326`", ",", "3.574551553390743`", ",", 
         "53.50489111660605`", ",", "54.55580532948984`", ",", 
         "0.01964146063942973`", ",", "68.50723102978968`", ",", 
         "18.19985943576573`", ",", "0.796279389369403`", ",", 
         "0.8106871986771339`", ",", "0.01809391213697098`", ",", 
         "0.05390962665738938`", ",", "0.054396488224812224`", ",", 
         "0.009031069172802608`", ",", "34.411023387147495`", ",", 
         "0.0438189099316344`", ",", "0.9217432313412577`", ",", 
         "0.00043456206694636457`", ",", "0.00044973553852120635`", ",", 
         "0.0349166959773195`", ",", "0.7123633209894129`"}], "}"}], ",", 
       RowBox[{"{", 
        RowBox[{
        "0.1967142498798619`", ",", "3.0620830451218577`", ",", 
         "7.9498840213828466`", ",", "1.4844762448061533`", ",", 
         "0.6042217303737281`", ",", "0.6207898959804532`", ",", 
         "0.0334891282473782`", ",", "576.7285784287807`", ",", 
         "0.16199601914875666`", ",", "9.348325121692032`", ",", 
         "340.78920253103274`", ",", "348.2636558055563`", ",", 
         "0.021932776094462536`", ",", "166.8462741202257`", ",", 
         "231.49640535108952`", ",", "2.4383659420588866`", ",", 
         "2.4646752936766054`", ",", "0.010789747003890682`", ",", 
         "0.04267536189808204`", ",", "0.042714978478021186`", ",", 
         "0.0009283244049285155`", ",", "106.66398584258715`", ",", 
         "0.11992645434466068`", ",", "3.525641475799647`", ",", 
         "0.00034657542993499213`", ",", "0.0003485016330349421`", ",", 
         "0.005557817818508726`", ",", "0.9539217410037093`"}], "}"}], ",", 
       RowBox[{"{", 
        RowBox[{
        "0.26434225760699476`", ",", "2.569764850665571`", ",", 
         "5.652188171834926`", ",", "0.8392687504503539`", ",", 
         "0.3834838466329171`", ",", "0.17354269300981617`", ",", 
         "0.03414034179009787`", ",", "716.202171206297`", ",", 
         "0.028057924329779993`", ",", "1.7997126741152787`", ",", 
         "21.316670529855433`", ",", "21.277599392329904`", ",", 
         RowBox[{"-", "0.0018328911858354058`"}], ",", "54.21016040886312`", 
         ",", "14.461911281819882`", ",", "0.18033391904576948`", ",", 
         "0.18531093058714695`", ",", "0.027598865303394726`", ",", 
         "0.011001153958426026`", ",", "0.011014142691058819`", ",", 
         "0.0011806700171526074`", ",", "6.620225236379832`", ",", 
         "0.04154385533789965`", ",", "0.5295926694520834`", ",", 
         "0.00015802401546971545`", ",", "0.00015926237142146435`", ",", 
         "0.00783650477472042`", ",", "0.12205078678175806`"}], "}"}], ",", 
       RowBox[{"{", 
        RowBox[{
        "0.19233187457454282`", ",", "2.1451040206615035`", ",", 
         "4.677354160755579`", ",", "0.8253029687642099`", ",", 
         "0.9809911268657268`", ",", "0.22566854695954142`", ",", 
         "0.015470928716805988`", ",", "111.90002994139898`", ",", 
         "0.12242650367871766`", ",", "3.4296984602053584`", ",", 
         "633.2077917842423`", ",", "626.2614397257395`", ",", 
         RowBox[{"-", "0.010970098834269693`"}], ",", "844.9962985058218`", 
         ",", "518.8811163483446`", ",", "3.5802783445722888`", ",", 
         "3.6219973403673404`", ",", "0.011652444804549411`", ",", 
         "0.20436548203700802`", ",", "0.20426844324938856`", ",", 
         RowBox[{"-", "0.0004748296368459748`"}], ",", "109.71527817184743`", 
         ",", "0.5615142322645058`", ",", "6.2573566674429735`", ",", 
         "0.0029828151541578807`", ",", "0.002999878386501196`", ",", 
         "0.0057205128247823644`", ",", "0.11797342622735922`"}], "}"}], ",", 
       RowBox[{"{", 
        RowBox[{
        "0.21830260718528288`", ",", "1.0813728060954029`", ",", 
         "9.236753498274854`", ",", "1.3292857287875703`", ",", 
         "0.7084275620345744`", ",", "0.4530838967889582`", ",", 
         "0.022838882777727113`", ",", "80.81382094438914`", ",", 
         "0.07293079158751065`", ",", "5.841787640828064`", ",", 
         "1501.137114142784`", ",", "1484.1228603976367`", ",", 
         RowBox[{"-", "0.011334243610959582`"}], ",", "1176.08603110938`", 
         ",", "1134.60726591272`", ",", "22.2059651061321`", ",", 
         "22.45160458023919`", ",", "0.01106186886870586`", ",", 
         "0.23203201811541618`", ",", "0.23201721451697566`", ",", 
         RowBox[{"-", "0.00006379980901238813`"}], ",", "343.0418114124956`", 
         ",", "0.7236170643581604`", ",", "15.29554372755899`", ",", 
         "0.0021033344157139755`", ",", "0.0021143108359222866`", ",", 
         "0.005218580614811508`", ",", "0.4210751092053813`"}], "}"}], ",", 
       RowBox[{"{", 
        RowBox[{
        "0.27637635892023465`", ",", "3.838779152844408`", ",", 
         "0.15938000205200176`", ",", "1.3392032462951913`", ",", 
         "0.02123906289427646`", ",", "0.6059474038465393`", ",", 
         "0.007164747514275051`", ",", "100.75472745890974`", ",", 
         "0.10946913978259332`", ",", "8.952098728322259`", ",", 
         "1062.8900340844698`", ",", "1036.1989721798222`", ",", 
         RowBox[{"-", "0.025111781133255295`"}], ",", "543.4104258512448`", 
         ",", "938.3225509527417`", ",", "1.6834221800926392`", ",", 
         "1.7673688352919146`", ",", "0.04986666814301799`", ",", 
         "5.990399697056251`", ",", "6.085792741135737`", ",", 
         "0.015924320396577762`", ",", "92.31837100536458`", ",", 
         "23.65149795356105`", ",", "22.141709567861028`", ",", 
         "0.04903449172446328`", ",", "0.05661652842375751`", ",", 
         "0.15462659920897193`", ",", "2.3510362984639004`"}], "}"}], ",", 
       RowBox[{"{", 
        RowBox[{
        "0.15064788979833238`", ",", "0.9109936464272579`", ",", 
         "0.5800958535668599`", ",", "1.4999646884179314`", ",", 
         "0.9779856120080317`", ",", "0.34948818201364285`", ",", 
         "0.011067508252105101`", ",", "2641.6705923333384`", ",", 
         "0.011474828296826944`", ",", "3.667140614388831`", ",", 
         "42.0021008885658`", ",", "40.484585634784644`", ",", 
         RowBox[{"-", "0.03612950832643391`"}], ",", "52.421319135782085`", 
         ",", "35.79372839537999`", ",", "0.4005433578178629`", ",", 
         "0.4091719833205884`", ",", "0.021542300812910087`", ",", 
         "0.18048397133780078`", ",", "0.18337069079111362`", ",", 
         "0.015994325877891624`", ",", "5.212749344153037`", ",", 
         "0.38842184892088444`", ",", "0.2888396122806677`", ",", 
         "0.0014159929468633425`", ",", "0.0015005735318141052`", ",", 
         "0.059732349047445954`", ",", "0.19882287556987366`"}], "}"}], ",", 
       RowBox[{"{", 
        RowBox[{
        "0.0419185722234717`", ",", "1.709255049022068`", ",", 
         "2.3539768873704308`", ",", "1.3792050115017793`", ",", 
         "0.22715212217109637`", ",", "0.2926929451571887`", ",", 
         "0.00505223249889438`", ",", "88.91455127714036`", ",", 
         "0.1107140298924858`", ",", "2.282618721837757`", ",", 
         "236.1649508847856`", ",", "237.14482010219052`", ",", 
         "0.00414908822724902`", ",", "473.5289814423474`", ",", 
         "219.83175118317462`", ",", "0.6088159158558925`", ",", 
         "0.625453447430866`", ",", "0.027327688290776475`", ",", 
         "0.37778094100714416`", ",", "0.37958966405278705`", ",", 
         "0.004787756208190164`", ",", "14.866023972881113`", ",", 
         "0.22622910943228425`", ",", "5.662264076779682`", ",", 
         "0.00325683203121252`", ",", "0.0033403614850374694`", ",", 
         "0.025647455264633967`", ",", "0.2682334717999011`"}], "}"}], ",", 
       RowBox[{"{", 
        RowBox[{
        "0.24924491240080032`", ",", "1.373280333190027`", ",", 
         "8.919496594562187`", ",", "1.4037493221091317`", ",", 
         "0.24632944507518628`", ",", "0.3548949637369072`", ",", 
         "0.18998328780525742`", ",", "2947.236236962295`", ",", 
         "0.1153856006596437`", ",", "7.477168052601716`", ",", 
         "26.530217308847327`", ",", "26.738927371442475`", ",", 
         "0.007866881004610082`", ",", "16.23933198324636`", ",", 
         "7.529718669338275`", ",", "0.9207616142623067`", ",", 
         "0.9402819972068928`", ",", "0.02120025709393336`", ",", 
         "0.0035013231522903793`", ",", "0.003503599110359383`", ",", 
         "0.0006500279951353605`", ",", "18.06376880603897`", ",", 
         "0.01246695689113499`", ",", "0.5601547922831008`", ",", 
         "0.000030118472362117288`", ",", "0.000030232698557703684`", ",", 
         "0.0037925627240664728`", ",", "0.8874350258307818`"}], "}"}], ",", 
       RowBox[{"{", 
        RowBox[{
        "0.20687871564233656`", ",", "0.44181655503120965`", ",", 
         "8.570924850704476`", ",", "1.0055678634725929`", ",", 
         "0.5549096280819519`", ",", "0.326726210951258`", ",", 
         "0.20129490353773463`", ",", "306.54002765810475`", ",", 
         "0.1699967418388691`", ",", "1.7003969931174137`", ",", 
         "73.90708599093448`", ",", "73.7453632776144`", ",", 
         RowBox[{"-", "0.0021881895511332017`"}], ",", "198.92998303823444`", 
         ",", "19.900124812619435`", ",", "7.36915217420703`", ",", 
         "7.499994312155485`", ",", "0.017755385538979596`", ",", 
         "0.03190284906477305`", ",", "0.03195943968656982`", ",", 
         "0.0017738422572188828`", ",", "46.511620387270135`", ",", 
         "0.09428600628358556`", ",", "1.186386277695811`", ",", 
         "0.0003815767335976217`", ",", "0.00038540882602659603`", ",", 
         "0.010042783250551413`", ",", "0.1422224119314733`"}], "}"}], ",", 
       RowBox[{"{", 
        RowBox[{
        "0.20196179343132148`", ",", "2.101313615300616`", ",", 
         "3.7695608295023266`", ",", "0.8255643571631567`", ",", 
         "0.9698552359083252`", ",", "0.3038610819528902`", ",", 
         "0.02519738143348337`", ",", "88.57713238465558`", ",", 
         "0.03933307441687739`", ",", "1.9858938348907018`", ",", 
         "566.8134786255362`", ",", "553.1625545482643`", ",", 
         RowBox[{"-", "0.02408362643452644`"}], ",", "1306.3171729839394`", 
         ",", "416.8137268123438`", ",", "4.783582605224256`", ",", 
         "4.836665591931822`", ",", "0.011096910221555234`", ",", 
         "0.39138192322700865`", ",", "0.39138200121325856`", ",", 
         "1.9925869154668874`*^-7", ",", "143.5972465467558`", ",", 
         "1.129202787593462`", ",", "4.6019451583268065`", ",", 
         "0.005675167164211903`", ",", "0.005754491830673847`", ",", 
         "0.013977503070248254`", ",", "0.07941683405698047`"}], "}"}], ",", 
       RowBox[{"{", 
        RowBox[{
        "0.10010100507466935`", ",", "2.4192735538683836`", ",", 
         "9.823330355933038`", ",", "1.1133108806457672`", ",", 
         "0.011014651746178439`", ",", "0.5998442212295849`", ",", 
         "0.013751847561218578`", ",", "3832.28466694177`", ",", 
         "0.1060300423959204`", ",", "2.751621101527464`", ",", 
         "7.71793051956826`", ",", "7.833404248522687`", ",", 
         "0.014961747668193137`", ",", "12.837389782188309`", ",", 
         "6.468985193726633`", ",", "0.03487875021240865`", ",", 
         "0.03563632677227796`", ",", "0.02172028972528328`", ",", 
         "0.001990095658391255`", ",", "0.0019944369292289356`", ",", 
         "0.0021814382737712634`", ",", "1.2054462568694522`", ",", 
         "0.002845865365709856`", ",", "0.17306805906908093`", ",", 
         "0.000021485659694508996`", ",", "0.000021700366862840087`", ",", 
         "0.009993045193113614`", ",", "0.6088256496140791`"}], "}"}], ",", 
       RowBox[{"{", 
        RowBox[{
        "0.21311625184066546`", ",", "1.4247782113917893`", ",", 
         "5.690068626185788`", ",", "0.8615233428628426`", ",", 
         "0.12086241410351461`", ",", "0.29764577871833753`", ",", 
         "0.005395932799405541`", ",", "882.4049045614522`", ",", 
         "0.2481341739836153`", ",", "1.9572384227218778`", ",", 
         "18.713969330433436`", ",", "18.861109244487125`", ",", 
         "0.007862571080225367`", ",", "43.760943324623085`", ",", 
         "17.35592565430593`", ",", "0.06096685859589047`", ",", 
         "0.0627199651484833`", ",", "0.02875507436282776`", ",", 
         "0.00905292005798997`", ",", "0.009070739061159815`", ",", 
         "0.0019683155330769697`", ",", "1.2409178820632705`", ",", 
         "0.02756177701388708`", ",", "0.49287377572911545`", ",", 
         "0.00012638509331408532`", ",", "0.00012770804849787505`", ",", 
         "0.010467652071134648`", ",", "0.2463270459124536`"}], "}"}], ",", 
       RowBox[{"{", 
        RowBox[{
        "0.09607643000919447`", ",", "2.545123365745101`", ",", 
         "1.6292494594570959`", ",", "0.9689766494611143`", ",", 
         "0.9239031581606687`", ",", "0.5340288721519064`", ",", 
         "0.06266594590032853`", ",", "79.64776165873695`", ",", 
         "0.19537727971057256`", ",", "3.908080115643834`", ",", 
         "1865.8234718623207`", ",", "1736.820501985616`", ",", 
         RowBox[{"-", "0.06913996518006293`"}], ",", "2185.1013665956852`", 
         ",", "987.0317418154671`", ",", "23.409210193225483`", ",", 
         "23.591119616614414`", ",", "0.00777084839203912`", ",", 
         "1.7864684619737057`", ",", "1.778577066722085`", ",", 
         RowBox[{"-", "0.004417315737498151`"}], ",", "851.13325480595`", ",",
          "2.4519644592916583`", ",", "10.175836619180062`", ",", 
         "0.02170178877959139`", ",", "0.02227066066467304`", ",", 
         "0.02621313343610754`", ",", "0.1983651079513249`"}], "}"}], ",", 
       RowBox[{"{", 
        RowBox[{
        "0.25410295729391263`", ",", "0.5246172329407881`", ",", 
         "1.519575137014602`", ",", "1.3035504391628365`", ",", 
         "0.641505202173666`", ",", "0.18662868599370885`", ",", 
         "0.02992528952684035`", ",", "1308.2457641643925`", ",", 
         "0.1567967571574565`", ",", "7.528281484333206`", ",", 
         "68.0792176898054`", ",", "67.13460431424852`", ",", 
         RowBox[{"-", "0.013875209022831347`"}], ",", "41.38883499309038`", 
         ",", "47.882704402270974`", ",", "2.35022381781166`", ",", 
         "2.4001481559559794`", ",", "0.021242376051998857`", ",", 
         "0.048462680972375445`", ",", "0.04854130451265678`", ",", 
         "0.0016223522657805578`", ",", "17.613827372741262`", ",", 
         "0.17592157933531902`", ",", "1.194594294265786`", ",", 
         "0.00044744102303562183`", ",", "0.00045228285049374377`", ",", 
         "0.010821152305778847`", ",", "0.3900213385320539`"}], "}"}], ",", 
       RowBox[{"{", 
        RowBox[{
        "0.20247384111644234`", ",", "3.9381206949664582`", ",", 
         "3.525512124148932`", ",", "0.8160399146038965`", ",", 
         "0.003770588899372651`", ",", "0.4372678593782203`", ",", 
         "0.005846407125549171`", ",", "81.38331905868344`", ",", 
         "0.05740074457617078`", ",", "6.792038617151225`", ",", 
         "783.4591456923383`", ",", "791.0871599587367`", ",", 
         "0.00973632678658376`", ",", "527.935301309596`", ",", 
         "723.1116158070021`", ",", "1.0288633789962391`", ",", 
         "1.0546968427529135`", ",", "0.02510874065891766`", ",", 
         "0.16746699282773997`", ",", "0.16748157698084756`", ",", 
         "0.0000870867319067159`", ",", "57.88268807311726`", ",", 
         "0.48439550425791605`", ",", "19.33156195869641`", ",", 
         "0.0024698518831678395`", ",", "0.0024866094964186443`", ",", 
         "0.006784865669479556`", ",", "1.179179202771082`"}], "}"}], ",", 
       RowBox[{"{", 
        RowBox[{
        "0.15622647656935051`", ",", "2.478038073204126`", ",", 
         "4.93355773626655`", ",", "1.0681326166577831`", ",", 
         "0.57283306272417`", ",", "0.24473580012035412`", ",", 
         "0.09417540555806864`", ",", "340.729792091258`", ",", 
         "0.1606536419587833`", ",", "9.486285960325056`", ",", 
         "346.9408340719854`", ",", "344.6543695144871`", ",", 
         RowBox[{"-", "0.006590358738296942`"}], ",", "167.38776120104416`", 
         ",", "151.16132076237622`", ",", "5.374063941355277`", ",", 
         "5.467350879088074`", ",", "0.017358732376613784`", ",", 
         "0.04967665409332505`", ",", "0.049687401238164945`", ",", 
         "0.0002163419625587082`", ",", "190.24478649302603`", ",", 
         "0.11086869481062961`", ",", "5.844643528145093`", ",", 
         "0.0005617827494165395`", ",", "0.0005633944745348027`", ",", 
         "0.0028689473287264455`", ",", "0.6036978565832033`"}], "}"}], ",", 
       RowBox[{"{", 
        RowBox[{
        "0.2472522705346833`", ",", "1.1701552284997945`", ",", 
         "3.914120438755436`", ",", "1.4973295978551664`", ",", 
         "0.1631737194969931`", ",", "0.4864210576866177`", ",", 
         "0.39314364156002357`", ",", "172.17497479862377`", ",", 
         "0.10619847023829598`", ",", "4.473646521439088`", ",", 
         "292.7200605180249`", ",", "292.26024899910686`", ",", 
         RowBox[{"-", "0.0015708233938743765`"}], ",", "299.4713738430625`", 
         ",", "48.86943240833744`", ",", "13.724054717184671`", ",", 
         "14.025231153235431`", ",", "0.021945149757647053`", ",", 
         "0.15629758798930107`", ",", "0.15676237683457356`", ",", 
         "0.002973742917288691`", ",", "229.41820547901182`", ",", 
         "0.5520704787067243`", ",", "5.966747025097044`", ",", 
         "0.0012492877785436063`", ",", "0.0012704870060788152`", ",", 
         "0.016969050605715852`", ",", "0.7314643741851911`"}], "}"}], ",", 
       RowBox[{"{", 
        RowBox[{
        "0.1494891985884202`", ",", "3.3979182405498527`", ",", 
         "4.585626936341594`", ",", "1.2118171179612203`", ",", 
         "0.6586829775426448`", ",", "0.36431745127605797`", ",", 
         "0.33277789805879787`", ",", "51.20287439819706`", ",", 
         "0.10641801334172246`", ",", "7.126742388333813`", ",", 
         "2370.1658637460378`", ",", "2342.756799405454`", ",", 
         RowBox[{"-", "0.011564196734005772`"}], ",", "1522.1314978828116`", 
         ",", "435.6043189928359`", ",", "39.01421330998662`", ",", 
         "39.52726560557655`", ",", "0.013150394486068029`", ",", 
         "0.5522192768160721`", ",", "0.5513562754990406`", ",", 
         RowBox[{"-", "0.0015627873804174852`"}], ",", "1893.8158149529593`", 
         ",", "1.1792973876593638`", ",", "29.41536425065522`", ",", 
         "0.005478465976095914`", ",", "0.005511915497484267`", ",", 
         "0.00610563641981221`", ",", "0.504423698257343`"}], "}"}], ",", 
       RowBox[{"{", 
        RowBox[{
        "0.2014310029114028`", ",", "3.9869430882246055`", ",", 
         "0.7136208449188892`", ",", "1.3208947167282403`", ",", 
         "0.46844054682093383`", ",", "0.39516715199771224`", ",", 
         "0.14154388607116256`", ",", "2748.591928872397`", ",", 
         "0.05354911946309293`", ",", "6.211900336444712`", ",", 
         "31.318540097643204`", ",", "31.362363258604464`", ",", 
         "0.0013992721507654071`", ",", "23.074990172810626`", ",", 
         "10.611027146059469`", ",", "0.35343931906481035`", ",", 
         "0.3615690689078102`", ",", "0.023001826351722654`", ",", 
         "0.05763046151092948`", ",", "0.058165035638580304`", ",", 
         "0.009275895310146831`", ",", "20.130606432175096`", ",", 
         "0.1658365951484986`", ",", "0.49472768499064385`", ",", 
         "0.0005159570588514351`", ",", "0.0005369367070682999`", ",", 
         "0.040661616808901346`", ",", "0.6777759091273408`"}], "}"}], ",", 
       RowBox[{"{", 
        RowBox[{
        "0.13228384635594964`", ",", "2.6408616938406997`", ",", 
         "3.2993392931538836`", ",", "0.952940068464383`", ",", 
         "0.8367144819205878`", ",", "0.6111943245350302`", ",", 
         "0.13146835864980566`", ",", "2246.7842161758563`", ",", 
         "0.024436379332296754`", ",", "9.73655688789367`", ",", 
         "147.78990737212982`", ",", "141.11053873505804`", ",", 
         RowBox[{"-", "0.04519502553211141`"}], ",", "69.471050481799`", ",", 
         "51.909617898188976`", ",", "2.4737755933271157`", ",", 
         "2.490289565277872`", ",", "0.006675614390934115`", ",", 
         "0.027469612451770525`", ",", "0.027508536856662727`", ",", 
         "0.0014169986912098143`", ",", "93.32713147965197`", ",", 
         "0.05191122847175428`", ",", "0.9053663497856034`", ",", 
         "0.0003470220092399723`", ",", "0.0003496439229575571`", ",", 
         "0.00755546809070462`", ",", "0.5698680908513771`"}], "}"}], ",", 
       RowBox[{"{", 
        RowBox[{
        "0.23113058156717692`", ",", "2.2605125411397546`", ",", 
         "4.002625660970853`", ",", "1.3839850516092966`", ",", 
         "0.507564008077771`", ",", "0.4982541689482688`", ",", 
         "0.0228570122346136`", ",", "138.3250229234806`", ",", 
         "0.07006503343759235`", ",", "8.064244271550876`", ",", 
         "943.2451795482298`", ",", "961.1811711253683`", ",", 
         "0.01901519558862641`", ",", "535.3347243556718`", ",", 
         "713.1385076586868`", ",", "6.872725422415488`", ",", 
         "6.973903685168476`", ",", "0.014721708861377358`", ",", 
         "0.25341267039839044`", ",", "0.2536108918897162`", ",", 
         "0.000782208289009878`", ",", "221.9411715597173`", ",", 
         "0.8367345412235716`", ",", "12.75015270823595`", ",", 
         "0.0022004236160432233`", ",", "0.0022209027251169884`", ",", 
         "0.009306893874639677`", ",", "0.8716592353822314`"}], "}"}], ",", 
       RowBox[{"{", 
        RowBox[{
        "0.17570245022422137`", ",", "3.187809299248391`", ",", 
         "9.693328941627644`", ",", "1.4591302419173326`", ",", 
         "0.2844948752823342`", ",", "0.5066677812093952`", ",", 
         "0.2998214113578054`", ",", "349.3700788988757`", ",", 
         "0.18995614940943706`", ",", "5.5658132930392785`", ",", 
         "202.39605053060905`", ",", "205.27011879352287`", ",", 
         "0.014200219101998535`", ",", "166.43240717159415`", ",", 
         "41.052358409733955`", ",", "3.464177282052593`", ",", 
         "3.5256971738446565`", ",", "0.017758875133437657`", ",", 
         "0.034307811544910735`", ",", "0.03434463692519686`", ",", 
         "0.001073381793470496`", ",", "157.75909362817538`", ",", 
         "0.08611380786104328`", ",", "3.6018615125060687`", ",", 
         "0.0002833735019204253`", ",", "0.0002851110447365162`", ",", 
         "0.006131634765832228`", ",", "0.8099920880498561`"}], "}"}], ",", 
       RowBox[{"{", 
        RowBox[{
        "0.2497541467888837`", ",", "1.085030464715203`", ",", 
         "1.0043906551890043`", ",", "0.864213346242746`", ",", 
         "0.8846254264305906`", ",", "0.601718469375484`", ",", 
         "0.012654582561683364`", ",", "62.423429857566624`", ",", 
         "0.12690014020771856`", ",", "6.991109163451483`", ",", 
         "4308.56511692905`", ",", "4013.3627399917723`", ",", 
         RowBox[{"-", "0.06851524090407268`"}], ",", "2820.6621583021756`", 
         ",", "3637.4594432211966`", ",", "39.59620819947328`", ",", 
         "39.977731656971066`", ",", "0.009635353354437104`", ",", 
         "3.3746280332519953`", ",", "3.3174005379172704`", ",", 
         RowBox[{"-", "0.01695816391342453`"}], ",", "613.7584597662062`", 
         ",", "12.040390645352856`", ",", "23.33769064184784`", ",", 
         "0.04542372926318572`", ",", "0.04663344571120359`", ",", 
         "0.026631817062151786`", ",", "0.39010555796465474`"}], "}"}], ",", 
       RowBox[{"{", 
        RowBox[{
        "0.22558722869536918`", ",", "1.12607467611575`", ",", 
         "0.7911165205665469`", ",", "1.2733751455833207`", ",", 
         "0.6009341950827205`", ",", "0.6641796486046712`", ",", 
         "0.175358669032309`", ",", "3424.3638773504586`", ",", 
         "0.14969161390071423`", ",", "8.91095466688921`", ",", 
         "57.237337816394835`", ",", "58.21755736520024`", ",", 
         "0.017125526556629023`", ",", "29.398128667119796`", ",", 
         "16.65193675864071`", ",", "2.359437921923802`", ",", 
         "2.3941149797852144`", ",", "0.014697168990628784`", ",", 
         "0.0639882977011776`", ",", "0.06459807989236577`", ",", 
         "0.009529589207636358`", ",", "37.955761339222306`", ",", 
         "0.2062134678192584`", ",", "0.5732596116484949`", ",", 
         "0.0005935674718992034`", ",", "0.0006170613289505874`", ",", 
         "0.03958076910146713`", ",", "1.0351628335742782`"}], "}"}], ",", 
       RowBox[{"{", 
        RowBox[{
        "0.050627269144448594`", ",", "3.276563036391985`", ",", 
         "7.788230793264948`", ",", "0.8177022370463224`", ",", 
         "0.523932893406847`", ",", "0.34959907144360225`", ",", 
         "0.11342446098213065`", ",", "1447.0777642274236`", ",", 
         "0.2385428599947077`", ",", "6.8056995790460695`", ",", 
         "64.71601993666037`", ",", "65.02189070867793`", ",", 
         "0.0047263532633328165`", ",", "43.52146645452181`", ",", 
         "25.302432176829647`", ",", "0.8241874480494701`", ",", 
         "0.8370671579219132`", ",", "0.015627160912149662`", ",", 
         "0.006264106886368464`", ",", "0.0062668037442133485`", ",", 
         "0.00043052551525790683`", ",", "38.57860181910201`", ",", 
         "0.0045304946469261545`", ",", "1.0070375034452068`", ",", 
         "0.00009255733030721913`", ",", "0.0000927926986587581`", ",", 
         "0.002542946633807608`", ",", "0.5777590887790477`"}], "}"}], ",", 
       RowBox[{"{", 
        RowBox[{
        "0.060006217186970356`", ",", "3.9647259629353027`", ",", 
         "0.34014645604634985`", ",", "0.9146780185619144`", ",", 
         "0.03431401900644282`", ",", "0.5737721437004861`", ",", 
         "0.026766328146322068`", ",", "169.17748604048344`", ",", 
         "0.08721098377832243`", ",", "3.968142168145161`", ",", 
         "262.22698557961957`", ",", "258.54549957059066`", ",", 
         RowBox[{"-", "0.014039310259740923`"}], ",", "302.4507416821022`", 
         ",", "189.65000274547643`", ",", "1.2236329837934796`", ",", 
         "1.2584208806050783`", ",", "0.02843000905692339`", ",", 
         "1.0815353460598829`", ",", "1.106872437349181`", ",", 
         "0.023426965546343936`", ",", "69.3052779992857`", ",", 
         "0.927126355300679`", ",", "5.753152215250934`", ",", 
         "0.013426756431344722`", ",", "0.014765147880605869`", ",", 
         "0.09968092115953464`", ",", "0.9632638976826579`"}], "}"}], ",", 
       RowBox[{"{", 
        RowBox[{
        "0.15350947465095238`", ",", "2.9043684969368213`", ",", 
         "4.5670292387828155`", ",", "1.3486905179026798`", ",", 
         "0.8383532909017835`", ",", "0.5087310077763043`", ",", 
         "0.053857845014854355`", ",", "402.8647291760491`", ",", 
         "0.025030223476360525`", ",", "5.400937139619534`", ",", 
         "396.26124243963244`", ",", "377.272835077887`", ",", 
         RowBox[{"-", "0.0479189113849261`"}], ",", "335.7971214422917`", ",",
          "224.91529531799534`", ",", "4.022213360631607`", ",", 
         "4.0551816873904745`", ",", "0.008196563385113542`", ",", 
         "0.13562912908358377`", ",", "0.13587464146460373`", ",", 
         "0.001810174426974731`", ",", "166.885568179669`", ",", 
         "0.29743366218536327`", ",", "2.796913848276764`", ",", 
         "0.001207462630818168`", ",", "0.0012209342433464607`", ",", 
         "0.011156960210987554`", ",", "0.30807109078869555`"}], "}"}], ",", 
       RowBox[{"{", 
        RowBox[{
        "0.2587691832069661`", ",", "1.4843472048382624`", ",", 
         "4.771777259704052`", ",", "1.1550607981645458`", ",", 
         "0.08010207781888057`", ",", "0.5149452814008634`", ",", 
         "0.01659115431008023`", ",", "1531.656314816295`", ",", 
         "0.15778107864815993`", ",", "1.1951975901128993`", ",", 
         "8.112572636128597`", ",", "8.192818148050538`", ",", 
         "0.009891499961994121`", ",", "31.0658602443012`", ",", 
         "6.549537120296323`", ",", "0.06810277284406643`", ",", 
         "0.07000219778197196`", ",", "0.027890566838660202`", ",", 
         "0.010163972724565786`", ",", "0.010253708361712433`", ",", 
         "0.008828795548591062`", ",", "1.4441165787546435`", ",", 
         "0.03757318457248243`", ",", "0.18507385545656907`", ",", 
         "0.00010418286175362113`", ",", "0.00010810662732867039`", ",", 
         "0.037662294056852286`", ",", "0.24104807726885685`"}], "}"}], ",", 
       RowBox[{"{", 
        RowBox[{
        "0.1547206763399963`", ",", "3.3076918921708103`", ",", 
         "2.0706333626337727`", ",", "1.4168143839445906`", ",", 
         "0.37770487420755305`", ",", "0.5386802863405199`", ",", 
         "0.00701518941055165`", ",", "122.30089778268855`", ",", 
         "0.134914758355765`", ",", "2.269217335741727`", ",", 
         "263.1164010142079`", ",", "267.43424716417223`", ",", 
         "0.016410402898948018`", ",", "530.684400935631`", ",", 
         "237.87426489702472`", ",", "0.4856636368087616`", ",", 
         "0.4966940326942812`", ",", "0.022712006931379536`", ",", 
         "0.4895257053132061`", ",", "0.4950778011752018`", ",", 
         "0.011341786144699606`", ",", "22.94893819706469`", ",", 
         "1.0819964030267635`", ",", "4.2289600395056945`", ",", 
         "0.004049110390208277`", ",", "0.004255809821263966`", ",", 
         "0.05104810961823558`", ",", "0.3512910868194726`"}], "}"}], ",", 
       RowBox[{"{", 
        RowBox[{
        "0.1424711737630725`", ",", "2.7520949793854754`", ",", 
         "4.596768650339829`", ",", "0.8362726667059688`", ",", 
         "0.00009639230672808807`", ",", "0.36579283504807614`", ",", 
         "0.010146114868681232`", ",", "3412.101956455065`", ",", 
         "0.24682488221918303`", ",", "8.269337606653004`", ",", 
         "21.12267497156553`", ",", "21.285134963013444`", ",", 
         "0.00769126030044065`", ",", "11.690758467904221`", ",", 
         "18.493074818111328`", ",", "0.06464997576752916`", ",", 
         "0.06632734762113889`", ",", "0.025945436695000268`", ",", 
         "0.0029141501119565355`", ",", "0.0029161817749276875`", ",", 
         "0.000697171694353127`", ",", "2.5417553389601393`", ",", 
         "0.005931176956750103`", ",", "0.5508368459640721`", ",", 
         "0.000042070711239849956`", ",", "0.00004223175590838853`", ",", 
         "0.003827952126134626`", ",", "1.2535205586737437`"}], "}"}], ",", 
       RowBox[{"{", 
        RowBox[{
        "0.10882832688629612`", ",", "2.4842578785622536`", ",", 
         "4.2235021418772565`", ",", "1.4458161330640105`", ",", 
         "0.36880250968204553`", ",", "0.4736058884190225`", ",", 
         "0.023130853597073738`", ",", "1306.5861668001219`", ",", 
         "0.20634842182153856`", ",", "4.016571058814693`", ",", 
         "40.507446464382475`", ",", "41.33134115477876`", ",", 
         "0.020339339116839383`", ",", "46.15767306419434`", ",", 
         "30.562065086705125`", ",", "0.2708124847285259`", ",", 
         "0.27571871220644856`", ",", "0.018116696070496374`", ",", 
         "0.021570330298561435`", ",", "0.0216446061414573`", ",", 
         "0.003443426311409814`", ",", "9.610972125712284`", ",", 
         "0.03353518509681479`", ",", "0.6865735554300405`", ",", 
         "0.00017871525847867886`", ",", "0.00018147645436937052`", ",", 
         "0.015450252620825111`", ",", "0.5285709929313601`"}], "}"}], ",", 
       RowBox[{"{", 
        RowBox[{
        "0.18639271747297592`", ",", "2.4942906430499407`", ",", 
         "3.445345566170081`", ",", "1.148752163319608`", ",", 
         "0.12885074455456724`", ",", "0.17966201189701259`", ",", 
         "0.0741834712240346`", ",", "1169.2351269821615`", ",", 
         "0.09106655178874168`", ",", "4.423161126411237`", ",", 
         "27.63007201429066`", ",", "27.640218284656402`", ",", 
         "0.00036721838294506703`", ",", "28.589973409048955`", ",", 
         "13.792069029075051`", ",", "0.37644453229817804`", ",", 
         "0.3880650074890565`", ",", "0.030869023704331644`", ",", 
         "0.013038426228111471`", ",", "0.013053105309239999`", ",", 
         "0.00112583228004004`", ",", "13.413743921980805`", ",", 
         "0.03471810994612648`", ",", "0.8082966695476125`", ",", 
         "0.00013685311653455212`", ",", "0.00013779392186764354`", ",", 
         "0.00687456272034459`", ",", "0.3652890938147585`"}], "}"}], ",", 
       RowBox[{"{", 
        RowBox[{
        "0.09766181155973352`", ",", "3.6268090588227118`", ",", 
         "4.041820185573664`", ",", "1.3253596170020208`", ",", 
         "0.4793934216010949`", ",", "0.49032555462271876`", ",", 
         "0.006759043878711846`", ",", "262.0748117860937`", ",", 
         "0.11178249583803845`", ",", "2.0681460387230555`", ",", 
         "118.43992126108355`", ",", "120.34155981324187`", ",", 
         "0.016055722867008848`", ",", "262.10867932094646`", ",", 
         "107.80497268997564`", ",", "0.1940099111471721`", ",", 
         "0.19748078261159918`", ",", "0.017890176042574257`", ",", 
         "0.1168988386116336`", ",", "0.1176149779615057`", ",", 
         "0.006126145976961261`", ",", "10.05195576071362`", ",", 
         "0.16309360497200803`", ",", "1.74784365840998`", ",", 
         "0.0010487594777680576`", ",", "0.0010768457820347062`", ",", 
         "0.026780501022428016`", ",", "0.2527206711760913`"}], "}"}], ",", 
       RowBox[{"{", 
        RowBox[{
        "0.07951891239009712`", ",", "2.8897027315487103`", ",", 
         "1.5411848578052467`", ",", "0.863635998632232`", ",", 
         "0.29085460372381067`", ",", "0.43469992564602655`", ",", 
         "0.009145988318489378`", ",", "180.1504573795744`", ",", 
         "0.0803419958474173`", ",", "8.628584719983632`", ",", 
         "570.6536570727483`", ",", "580.9736929095984`", ",", 
         "0.018084587225442927`", ",", "302.68962261074114`", ",", 
         "505.074543076075`", ",", "1.529255679150221`", ",", 
         "1.5596397208285613`", ",", "0.01986851648981558`", ",", 
         "0.23226125568994055`", ",", "0.23246317213859044`", ",", 
         "0.000869350542560765`", ",", "63.129918761096704`", ",", 
         "0.2638451777546208`", ",", "10.70073040519018`", ",", 
         "0.003225106751961415`", ",", "0.0032613086031030736`", ",", 
         "0.01122500863564957`", ",", "1.1386387634216077`"}], "}"}], ",", 
       RowBox[{"{", 
        RowBox[{
        "0.07234637915492992`", ",", "1.3584521644778373`", ",", 
         "7.973775020047323`", ",", "0.7807691250526536`", ",", 
         "0.9100932527758132`", ",", "0.18771974645581058`", ",", 
         "0.009648266694560257`", ",", "1956.923094358971`", ",", 
         "0.1277442569760165`", ",", "5.404137919151016`", ",", 
         "45.79239568405845`", ",", "44.682124743129584`", ",", 
         RowBox[{"-", "0.024245749197947752`"}], ",", "38.782110129539014`", 
         ",", "40.27574179240898`", ",", "0.268221896832218`", ",", 
         "0.27183080659535835`", ",", "0.013454940874562116`", ",", 
         "0.0052063593635851505`", ",", "0.005207728316305824`", ",", 
         "0.0002629385766661496`", ",", "5.205237375886824`", ",", 
         "0.005380874979066864`", ",", "0.5640898460945795`", ",", 
         "0.00008062315817358723`", ",", "0.00008076376473581006`", ",", 
         "0.0017439972014008376`", ",", "0.18885634723063333`"}], "}"}], ",", 
       RowBox[{"{", 
        RowBox[{
        "0.26334607729010473`", ",", "1.8094502738990368`", ",", 
         "2.2460302448509974`", ",", "1.2023222076508349`", ",", 
         "0.5513938303777435`", ",", "0.6812297944975665`", ",", 
         "0.00739497505047526`", ",", "1157.7965975362908`", ",", 
         "0.15524857884582421`", ",", "1.7991882609973402`", ",", 
         "31.151116162007746`", ",", "31.745236205426973`", ",", 
         "0.019072191196276345`", ",", "79.24310752983465`", ",", 
         "27.9382914198103`", ",", "0.10858894181097639`", ",", 
         "0.11085741849684944`", ",", "0.020890494446679675`", ",", 
         "0.056766823482410786`", ",", "0.05767391685411422`", ",", 
         "0.0159792871268285`", ",", "2.806947007175393`", ",", 
         "0.2135617183473295`", ",", "0.35016191523729534`", ",", 
         "0.0005515192383225287`", ",", "0.0005858615491007243`", ",", 
         "0.06226856361828714`", ",", "0.2549208618467421`"}], "}"}], ",", 
       RowBox[{"{", 
        RowBox[{
        "0.22679920860671537`", ",", "1.574644711817462`", ",", 
         "3.814781873556772`", ",", "0.9990271813793515`", ",", 
         "0.3871644432916528`", ",", "0.6894928310515707`", ",", 
         "0.054622933309625116`", ",", "69.61156300085906`", ",", 
         "0.09745707491156125`", ",", "5.357011938436007`", ",", 
         "1264.418589585801`", ",", "1312.446590648646`", ",", 
         "0.03798425731669908`", ",", "1080.271087371288`", ",", 
         "716.6017879436479`", ",", "23.2458331432397`", ",", 
         "23.588149333931643`", ",", "0.01472591619248953`", ",", 
         "0.3873107195087097`", ",", "0.3875558090013368`", ",", 
         "0.0006327981134577332`", ",", "522.9132604399073`", ",", 
         "1.2548823524205353`", ",", "17.59634603034544`", ",", 
         "0.004639249950052604`", ",", "0.004702319564200634`", ",", 
         "0.013594786835599448`", ",", "0.8491944239640179`"}], "}"}], ",", 
       RowBox[{"{", 
        RowBox[{
        "0.054135826493752204`", ",", "3.1195801041969027`", ",", 
         "7.2615169638158825`", ",", "1.0984819310653413`", ",", 
         "0.10801447255588448`", ",", "0.6366822484935735`", ",", 
         "0.01066160509264612`", ",", "211.97043506851273`", ",", 
         "0.24501368432397974`", ",", "8.92838638172081`", ",", 
         "514.0838891640927`", ",", "526.5396726204798`", ",", 
         "0.02422908735117213`", ",", "263.5272390868761`", ",", 
         "446.9659880903508`", ",", "1.4635681198873456`", ",", 
         "1.4912630337645811`", ",", "0.018922873148786046`", ",", 
         "0.05463618046241133`", ",", "0.054672362037198566`", ",", 
         "0.0006622273826795144`", ",", "65.22454268482043`", ",", 
         "0.04225392551136213`", ",", "9.991024986214747`", ",", 
         "0.0005998067097017223`", ",", "0.000602625151120305`", ",", 
         "0.00469891612246931`", ",", "1.8018099790294195`"}], "}"}], ",", 
       RowBox[{"{", 
        RowBox[{
        "0.14590720393667378`", ",", "1.5766246964498798`", ",", 
         "5.158062459855282`", ",", "1.1478320866243528`", ",", 
         "0.3287329300123256`", ",", "0.4460050972404973`", ",", 
         "0.032458645789603134`", ",", "482.4725013461066`", ",", 
         "0.10279090509715616`", ",", "8.020019312365584`", ",", 
         "207.31664646948747`", ",", "211.48674349165788`", ",", 
         "0.020114627036397437`", ",", "118.31049072464621`", ",", 
         "142.6700291030151`", ",", "2.7426758821223576`", ",", 
         "2.7920254684945056`", ",", "0.01799322577407869`", ",", 
         "0.03606159199790619`", ",", "0.03609444916458332`", ",", 
         "0.0009111402147481407`", ",", "61.77386471587944`", ",", 
         "0.07516637225606657`", ",", "3.6982506398681014`", ",", 
         "0.00037876745024012504`", ",", "0.0003808778847363862`", ",", 
         "0.005571847567480415`", ",", "1.0204554885332786`"}], "}"}], ",", 
       RowBox[{"{", 
        RowBox[{
        "0.14965591009740292`", ",", "1.460367057362724`", ",", 
         "7.337474105676788`", ",", "0.8826427720923014`", ",", 
         "0.44478408083773613`", ",", "0.631222883334907`", ",", 
         "0.365159753458356`", ",", "157.97713196457462`", ",", 
         "0.16784289093699323`", ",", "1.7957284623930878`", ",", 
         "187.2513741450132`", ",", "191.74330634391688`", ",", 
         "0.023988780960427114`", ",", "477.2531920764115`", ",", 
         "32.14436871831874`", ",", "7.083444058957767`", ",", 
         "7.18723140818183`", ",", "0.014652102615649643`", ",", 
         "0.07839962609150421`", ",", "0.07864536986432431`", ",", 
         "0.003134501847410487`", ",", "147.77754794819492`", ",", 
         "0.1676138199142123`", ",", "2.564852276008406`", ",", 
         "0.0010629099971906086`", ",", "0.0010800686434629776`", ",", 
         "0.016143084849818967`", ",", "0.2572241047551177`"}], "}"}], ",", 
       RowBox[{"{", 
        RowBox[{
        "0.0810328468371882`", ",", "1.4659479028658335`", ",", 
         "3.234238812997848`", ",", "1.4263751048195057`", ",", 
         "0.08355223050311089`", ",", "0.5582345497973803`", ",", 
         "0.12450549955799516`", ",", "121.80826494117302`", ",", 
         "0.16010939682803116`", ",", "9.339681585379608`", ",", 
         "866.7781632447746`", ",", "877.4095169008085`", ",", 
         "0.012265368587777381`", ",", "424.75684474547535`", ",", 
         "322.3055503661233`", ",", "24.78882617573275`", ",", 
         "25.286351236647224`", ",", "0.020070537321429605`", ",", 
         "0.2564730922968793`", ",", "0.2567929121437504`", ",", 
         "0.0012469918150355142`", ",", "519.1303963831592`", ",", 
         "0.29689635437080286`", ",", "18.00242589826498`", ",", 
         "0.0021581114813811197`", ",", "0.002180807836189391`", ",", 
         "0.010516766628638763`", ",", "1.7707293501788561`"}], "}"}], ",", 
       RowBox[{"{", 
        RowBox[{
        "0.15633465648304357`", ",", "2.148716979150252`", ",", 
         "1.5640986685796054`", ",", "1.3949237088061017`", ",", 
         "0.3567264406830608`", ",", "0.23012843132782612`", ",", 
         "0.08829396925964683`", ",", "2593.62904544209`", ",", 
         "0.24948663022889017`", ",", "4.657794257043932`", ",", 
         "17.186378573936935`", ",", "17.167498804570332`", ",", 
         RowBox[{"-", "0.001098530984022128`"}], ",", "16.887624648831558`", 
         ",", "7.779182920455686`", ",", "0.2947028603011137`", ",", 
         "0.3024455359951742`", ",", "0.02627282166908529`", ",", 
         "0.020503943286857826`", ",", "0.02057921715640812`", ",", 
         "0.0036711899022146`", ",", "9.0461862819021`", ",", 
         "0.0457925275756935`", ",", "0.38418962809800933`", ",", 
         "0.00017608327054408068`", ",", "0.00017928894797039196`", ",", 
         "0.018205462770006564`", ",", "0.39086232781187846`"}], "}"}], ",", 
       RowBox[{"{", 
        RowBox[{
        "0.24418896051468997`", ",", "0.7850580710666257`", ",", 
         "9.594718039690303`", ",", "1.3796447707658`", ",", 
         "0.3888924613344984`", ",", "0.22950540339413805`", ",", 
         "0.26843428081063014`", ",", "169.97373853516677`", ",", 
         "0.16535615066521753`", ",", "5.752488029735448`", ",", 
         "334.38697970942934`", ",", "333.6756888488899`", ",", 
         RowBox[{"-", "0.0021271487937645217`"}], ",", "266.04685516619554`", 
         ",", "74.68082113370129`", ",", "21.241785650339157`", ",", 
         "21.712779294077674`", ",", "0.02217297789797601`", ",", 
         "0.05242334471499508`", ",", "0.05243799498782274`", ",", 
         "0.00027946085674823706`", ",", "238.22907526665713`", ",", 
         "0.1828743150385664`", ",", "7.192440097918599`", ",", 
         "0.000458989955128275`", ",", "0.0004604420837326342`", ",", 
         "0.00316374811286102`", ",", "0.4416433632741081`"}], "}"}], ",", 
       RowBox[{"{", 
        RowBox[{
        "0.161324838944309`", ",", "0.8594526582032156`", ",", 
         "2.9743924517148237`", ",", "1.2482811580906663`", ",", 
         "0.28485670242217753`", ",", "0.27691573296739147`", ",", 
         "0.12631097975241765`", ",", "80.56658004023716`", ",", 
         "0.24230111347476613`", ",", "7.982613747504004`", ",", 
         "967.2887375353962`", ",", "972.8237758702663`", ",", 
         "0.00572221935404027`", ",", "554.5944385026663`", ",", 
         "357.8473180048104`", ",", "45.819553803256234`", ",", 
         "46.873071254972494`", ",", "0.022992747948614722`", ",", 
         "0.31899665636808056`", ",", "0.31891496144940806`", ",", 
         RowBox[{"-", "0.000256099608073046`"}], ",", "562.5676759127682`", 
         ",", "0.7351726316050718`", ",", "21.453377858358582`", ",", 
         "0.0030753892920917236`", ",", "0.003096180973160015`", ",", 
         "0.006760666404658666`", ",", "0.774741027581095`"}], "}"}], ",", 
       RowBox[{"{", 
        RowBox[{
        "0.26772168843838734`", ",", "1.7983273472260084`", ",", 
         "5.340026177070573`", ",", "1.4142901992580086`", ",", 
         "0.4537298076184495`", ",", "0.2865003384437863`", ",", 
         "0.010579448173665554`", ",", "2804.399167772796`", ",", 
         "0.15280115052346555`", ",", "9.9218473198287`", ",", 
         "41.419036711978876`", ",", "41.59375958663582`", ",", 
         "0.004218419560839681`", ",", "19.106095719769915`", ",", 
         "36.02542824241342`", ",", "0.19981327479462566`", ",", 
         "0.20374351294308152`", ",", "0.01966955475053145`", ",", 
         "0.006930939035159501`", ",", "0.006935452192445675`", ",", 
         "0.0006511610134325441`", ",", "5.133281091456574`", ",", 
         "0.02650803858508846`", ",", "0.7552424013767709`", ",", 
         "0.00005917442536640394`", ",", "0.000059412477227303424`", ",", 
         "0.004022884200826526`", ",", "0.8093585680697615`"}], "}"}], ",", 
       RowBox[{"{", 
        RowBox[{
        "0.18205384870834052`", ",", "1.3062696845921566`", ",", 
         "5.075170850216699`", ",", "0.8732096494236974`", ",", 
         "0.8323770222253974`", ",", "0.3345416157316672`", ",", 
         "0.015614629383397784`", ",", "819.3644184370967`", ",", 
         "0.04873823503517111`", ",", "3.447951588629733`", ",", 
         "90.13842023166414`", ",", "86.42122963933532`", ",", 
         RowBox[{"-", "0.041238692477361893`"}], ",", "119.65015831283142`", 
         ",", "73.74395336594921`", ",", "0.8267935132890389`", ",", 
         "0.8361575938140755`", ",", "0.011325778897061767`", ",", 
         "0.028170750825743208`", ",", "0.02820656420635755`", ",", 
         "0.0012712966308874307`", ",", "15.428790026098778`", ",", 
         "0.07326562298328367`", ",", "0.8725250627900408`", ",", 
         "0.00038856843971080135`", ",", "0.00039148191880773584`", ",", 
         "0.007497981820404398`", ",", "0.17428943163776467`"}], "}"}], ",", 
       RowBox[{"{", 
        RowBox[{
        "0.15466361671507556`", ",", "2.9485738979940246`", ",", 
         "0.2621130142172472`", ",", "1.4016672383633995`", ",", 
         "0.3670414989298545`", ",", "0.40252781093021794`", ",", 
         "0.06082671195258038`", ",", "80.30981146445014`", ",", 
         "0.15720245773080782`", ",", "9.014567082907547`", ",", 
         "1434.7153063803532`", ",", "1430.9542983656359`", ",", 
         RowBox[{"-", "0.002621431581577127`"}], ",", "728.4258532911508`", 
         ",", "769.7529410229231`", ",", "15.025676974174965`", ",", 
         "15.468915736410771`", ",", "0.029498754897873347`", ",", 
         "5.2992948719932755`", ",", "5.280075279759827`", ",", 
         RowBox[{"-", "0.0036268206804311864`"}], ",", "632.9188417963171`", 
         ",", "11.708687299174338`", ",", "25.107522454037138`", ",", 
         "0.043049509191776525`", ",", "0.04614725409730571`", ",", 
         "0.07195772875665973`", ",", "1.2017602508498682`"}], "}"}], ",", 
       RowBox[{"{", 
        RowBox[{
        "0.07129651605023579`", ",", "1.2229228380041173`", ",", 
         "7.261778729610821`", ",", "1.077075564756948`", ",", 
         "0.8974689473036932`", ",", "0.5583016490383189`", ",", 
         "0.012773781923945723`", ",", "355.9690714870232`", ",", 
         "0.15455215759656415`", ",", "2.741649121941279`", ",", 
         "278.74510663561955`", ",", "260.0976679595555`", ",", 
         RowBox[{"-", "0.06689781535946493`"}], ",", "465.3287372603535`", 
         ",", "235.6881005478547`", ",", "2.3127236319233213`", ",", 
         "2.3289458144183426`", ",", "0.007014319511030598`", ",", 
         "0.09440999606743229`", ",", "0.09460717601592727`", ",", 
         "0.0020885494831939244`", ",", "40.40403639244079`", ",", 
         "0.09615862571322421`", ",", "1.5976153945608085`", ",", 
         "0.0010520180401021317`", ",", "0.0010640596141393342`", ",", 
         "0.011446166869945928`", ",", "0.13977266660775728`"}], "}"}], ",", 
       RowBox[{"{", 
        RowBox[{
        "0.11901300846945845`", ",", "0.5315793015902206`", ",", 
         "2.6671039936143597`", ",", "1.3880864279120932`", ",", 
         "0.8420811291146328`", ",", "0.5566538571030129`", ",", 
         "0.2079188053795858`", ",", "171.97845991450583`", ",", 
         "0.13095338568755877`", ",", "2.9760745568663016`", ",", 
         "543.8175442825769`", ",", "514.8047678466262`", ",", 
         RowBox[{"-", "0.05335020309840388`"}], ",", "836.3227331863164`", 
         ",", "139.27629800851193`", ",", "46.8865071467361`", ",", 
         "47.340648859190644`", ",", "0.009685978762147052`", ",", 
         "0.5922080067611922`", ",", "0.5952831400521147`", ",", 
         "0.005192657403841006`", ",", "356.0556674723828`", ",", 
         "1.0068636646335842`", ",", "3.6380670068834187`", ",", 
         "0.005050654167744861`", ",", "0.005206945715451876`", ",", 
         "0.030944812793785026`", ",", "0.1939825260756924`"}], "}"}], ",", 
       RowBox[{"{", 
        RowBox[{
        "0.23041310070356935`", ",", "3.6790901828404454`", ",", 
         "2.4540732736358937`", ",", "1.23507526691096`", ",", 
         "0.821599531342406`", ",", "0.33616875277136504`", ",", 
         "0.035023029642451846`", ",", "3607.9630264867633`", ",", 
         "0.21590997641376625`", ",", "4.226227139273737`", ",", 
         "24.922161731421134`", ",", "23.894598744868432`", ",", 
         RowBox[{"-", "0.04123089311539063`"}], ",", "26.98965729799373`", 
         ",", "16.637773551482397`", ",", "0.15316320113490317`", ",", 
         "0.1551768858491661`", ",", "0.013147314102486929`", ",", 
         "0.018511072230101375`", ",", "0.018572516800804628`", ",", 
         "0.003319341523789987`", ",", "8.050017566683412`", ",", 
         "0.060931336426929134`", ",", "0.24354052420719213`", ",", 
         "0.00017965876920933432`", ",", "0.00018262445883106005`", ",", 
         "0.01650734687083477`", ",", "0.22577790946917833`"}], "}"}], ",", 
       RowBox[{"{", 
        RowBox[{
        "0.07203443304476603`", ",", "0.5285696054477942`", ",", 
         "8.334423467085383`", ",", "0.8854719875782417`", ",", 
         "0.3459640631982801`", ",", "0.2633909150103768`", ",", 
         "0.03987288196821301`", ",", "568.5739309534505`", ",", 
         "0.056948467212013576`", ",", "6.873946140568169`", ",", 
         "121.3149272711857`", ",", "122.05475352084504`", ",", 
         "0.006098394206720759`", ",", "80.77419004543601`", ",", 
         "78.18484649330108`", ",", "5.040376955915777`", ",", 
         "5.148547607609389`", ",", "0.021460825775472037`", ",", 
         "0.011765828594136564`", ",", "0.011769148860019778`", ",", 
         "0.0002821956699987638`", ",", "38.05985798423653`", ",", 
         "0.012107782744073467`", ",", "2.5957254683819193`", ",", 
         "0.00016060821373431455`", ",", "0.00016093338515792653`", ",", 
         "0.0020246251175539687`", ",", "0.6037538154831483`"}], "}"}], ",", 
       RowBox[{"{", 
        RowBox[{
        "0.16979941581750402`", ",", "2.100179291019132`", ",", 
         "5.184869462011486`", ",", "1.1997264241396737`", ",", 
         "0.9307785088479614`", ",", "0.3430074594655337`", ",", 
         "0.013577650230569586`", ",", "4088.01556659017`", ",", 
         "0.029357726641530413`", ",", "9.133680945256565`", ",", 
         "61.405867305792285`", ",", "58.71573319441848`", ",", 
         RowBox[{"-", "0.043809072803700166`"}], ",", "30.770073068299123`", 
         ",", "51.45108094682305`", ",", "0.3190329883916634`", ",", 
         "0.32177089225517896`", ",", "0.008581883263289347`", ",", 
         "0.009753982372265243`", ",", "0.00976101645728742`", ",", 
         "0.00072115006504192`", ",", "9.571806791030273`", ",", 
         "0.023660292981501085`", ",", "0.45821400186877925`", ",", 
         "0.00009813966185079348`", ",", "0.00009854618096765375`", ",", 
         "0.004142251045029299`", ",", "0.3571279829227824`"}], "}"}], ",", 
       RowBox[{"{", 
        RowBox[{
        "0.21619782984172958`", ",", "1.7733623067535955`", ",", 
         "0.5980153626590834`", ",", "0.9798687198034648`", ",", 
         "0.7538483940425484`", ",", "0.5789929247394512`", ",", 
         "0.006264547120133815`", ",", "61.29286164809138`", ",", 
         "0.15848957716004353`", ",", "2.3238471342304834`", ",", 
         "1021.5933159128615`", ",", "977.8571045834494`", ",", 
         RowBox[{"-", "0.042811763397581415`"}], ",", "2012.0324523644354`", 
         ",", "920.8236910527768`", ",", "3.101485879868382`", ",", 
         "3.186635313733701`", ",", "0.02745439997583765`", ",", 
         "4.432659866355082`", ",", "4.441804810314639`", ",", 
         "0.0020630827167609223`", ",", "78.57225934695859`", ",", 
         "13.690449193321326`", ",", "8.269201804793903`", ",", 
         "0.050739811939116364`", ",", "0.0558691080562995`", ",", 
         "0.10109016807823168`", ",", "0.2441576137205167`"}], "}"}], ",", 
       RowBox[{"{", 
        RowBox[{
        "0.04816719755022911`", ",", "1.0519290863610147`", ",", 
         "3.0181083809828984`", ",", "0.7801564927089879`", ",", 
         "0.4325460609784135`", ",", "0.2938523943485086`", ",", 
         "0.04249246462941157`", ",", "626.2418769059092`", ",", 
         "0.2424260119832079`", ",", "9.623530958234195`", ",", 
         "177.4029750081191`", ",", "178.6150138023847`", ",", 
         "0.006832122145697506`", ",", "84.37056268093933`", ",", 
         "111.56712035806208`", ",", "4.104104228836826`", ",", 
         "4.181017841670048`", ",", "0.01874065777686651`", ",", 
         "0.029892918001241622`", ",", "0.029907003967643044`", ",", 
         "0.0004712141652023494`", ",", "61.674665882438624`", ",", 
         "0.020569401238816638`", ",", "3.29143651199255`", ",", 
         "0.00046254056107852826`", ",", "0.0004642000808649337`", ",", 
         "0.003587836237617381`", ",", "0.8200616296326847`"}], "}"}], ",", 
       RowBox[{"{", 
        RowBox[{
        "0.2279802782152826`", ",", "2.528677960359964`", ",", 
         "2.539878173580604`", ",", "0.7527299875368043`", ",", 
         "0.8436281080694634`", ",", "0.27514078202436143`", ",", 
         "0.005327161585143342`", ",", "920.5142066248217`", ",", 
         "0.04689927589992776`", ",", "5.404864622946203`", ",", 
         "114.27343294427182`", ",", "109.89088987851198`", ",", 
         RowBox[{"-", "0.038351373130595334`"}], ",", "96.76648116252247`", 
         ",", "106.01100953624224`", ",", "0.2148367056159386`", ",", 
         "0.2176883153330412`", ",", "0.013273382259921584`", ",", 
         "0.03924059020121395`", ",", "0.039280229104284095`", ",", 
         "0.0010101505320612159`", ",", "7.760754893819509`", ",", 
         "0.12780115244863482`", ",", "1.2114573129183555`", ",", 
         "0.0006281082038068764`", ",", "0.0006326465735038975`", ",", 
         "0.007225458399547469`", ",", "0.24529795884124123`"}], "}"}], ",", 
       RowBox[{"{", 
        RowBox[{
        "0.18595171467721877`", ",", "2.938499684754029`", ",", 
         "3.6306522502244434`", ",", "1.1726699653227697`", ",", 
         "0.9888859131507246`", ",", "0.3480894711653968`", ",", 
         "0.38543337220237905`", ",", "80.27026890715871`", ",", 
         "0.03443629355490174`", ",", "9.328937618149844`", ",", 
         "3593.3746935786753`", ",", "3553.0445953329704`", ",", 
         RowBox[{"-", "0.01122346030815391`"}], ",", "1762.9289541178978`", 
         ",", "571.9524883896981`", ",", "70.23407809709796`", ",", 
         "70.75791686856188`", ",", "0.007458470099653169`", ",", 
         "0.782774535596237`", ",", "0.7804401603810305`", ",", 
         RowBox[{"-", "0.002982180831199832`"}], ",", "2948.3259478187415`", 
         ",", "2.079403815712819`", ",", "23.749962920028832`", ",", 
         "0.00801827851109671`", ",", "0.008063048177593238`", ",", 
         "0.005583451165305675`", ",", "0.33023632748731624`"}], "}"}], ",", 
       RowBox[{"{", 
        RowBox[{
        "0.2088003110428162`", ",", "1.665360213541189`", ",", 
         "8.163801498355127`", ",", "1.2665930603692175`", ",", 
         "0.5382347880039544`", ",", "0.33255923205592086`", ",", 
         "0.03591580004997877`", ",", "88.64295388071032`", ",", 
         "0.08847100949056225`", ",", "8.845547783450662`", ",", 
         "1374.6815429276276`", ",", "1378.4534169301235`", ",", 
         "0.002743816574755975`", ",", "711.2820737966288`", ",", 
         "915.1436381973523`", ",", "18.50858965841527`", ",", 
         "18.803353012382278`", ",", "0.01592575984486122`", ",", 
         "0.15133609808842316`", ",", "0.1513055235892789`", ",", 
         RowBox[{"-", "0.0002020304443582921`"}], ",", "440.3352689412101`", 
         ",", "0.4514146336125288`", ",", "21.273999199200556`", ",", 
         "0.0014424566895426816`", ",", "0.0014467667685914554`", ",", 
         "0.002988012797902506`", ",", "0.7091222089059787`"}], "}"}], ",", 
       RowBox[{"{", 
        RowBox[{
        "0.21556335034608287`", ",", "3.553132086531601`", ",", 
         "5.919169032409666`", ",", "1.028261766481214`", ",", 
         "0.01873638959650825`", ",", "0.38505243852661264`", ",", 
         "0.12008970777658311`", ",", "72.3007614977653`", ",", 
         "0.1189730390969882`", ",", "5.747570490343056`", ",", 
         "714.8640386150607`", ",", "717.1005645461606`", ",", 
         "0.0031286032172395117`", ",", "569.2507856574742`", ",", 
         "273.6669725005647`", ",", "8.513379063849328`", ",", 
         "8.725383176850759`", ",", "0.0249024636882047`", ",", 
         "0.13550811078107763`", ",", "0.13554054057286954`", ",", 
         "0.00023931993151538045`", ",", "432.1308616652779`", ",", 
         "0.41729403370052853`", ",", "18.142337651356527`", ",", 
         "0.0015881707495978281`", ",", "0.001596952483411053`", ",", 
         "0.005529464521021099`", ",", "0.8984006368730754`"}], "}"}], ",", 
       RowBox[{"{", 
        RowBox[{
        "0.2061330284551588`", ",", "3.7571620320677477`", ",", 
         "5.463889035312752`", ",", "1.195880973038654`", ",", 
         "0.4606689625278244`", ",", "0.6539206160067124`", ",", 
         "0.07294517832285098`", ",", "79.70328938032284`", ",", 
         "0.04960591713533524`", ",", "2.0731473047959454`", ",", 
         "445.1422109998676`", ",", "459.08425823594456`", ",", 
         "0.03132043399065809`", ",", "982.7275058842167`", ",", 
         "220.2973581814657`", ",", "4.0913275144774595`", ",", 
         "4.154770588743907`", ",", "0.015506720995068113`", ",", 
         "0.29295775121812495`", ",", "0.2942685612559125`", ",", 
         "0.004474399575833621`", ",", "219.5968628306968`", ",", 
         "0.8626895495432441`", ",", "5.883163861436455`", ",", 
         "0.0029134381834953205`", ",", "0.0029866225418570397`", ",", 
         "0.025119585092386654`", ",", "0.30265075558505716`"}], "}"}], ",", 
       RowBox[{"{", 
        RowBox[{
        "0.13099744861910317`", ",", "3.0069806711745155`", ",", 
         "9.6713740346189`", ",", "0.7856145676036781`", ",", 
         "0.3887426527541791`", ",", "0.16465925249784186`", ",", 
         "0.029006890169876405`", ",", "3080.757337617379`", ",", 
         "0.22037025279153283`", ",", "7.1587428033756435`", ",", 
         "20.289033969010653`", ",", "20.26560233854502`", ",", 
         RowBox[{"-", "0.001154891381295986`"}], ",", "12.971467277050897`", 
         ",", "14.479842071898004`", ",", "0.13200530317176642`", ",", 
         "0.13522917305951998`", ",", "0.02442227554720744`", ",", 
         "0.0014448184016942485`", ",", "0.0014450414496886453`", ",", 
         "0.00015437787484939847`", ",", "5.670534216143344`", ",", 
         "0.0027038217762900187`", ",", "0.48640080497040683`", ",", 
         "0.00002224747009182959`", ",", "0.000022271528425028948`", ",", 
         "0.0010813963610267763`", ",", "0.433570298895837`"}], "}"}], ",", 
       RowBox[{"{", 
        RowBox[{
        "0.20740821458680525`", ",", "2.460110895835281`", ",", 
         "0.6082454159142117`", ",", "0.8064214695794831`", ",", 
         "0.18139487742338534`", ",", "0.30057404623847583`", ",", 
         "0.2202140246268176`", ",", "4056.9433443728003`", ",", 
         "0.07208592746284093`", ",", "2.251460510548089`", ",", 
         "5.111674598512508`", ",", "5.051929785796079`", ",", 
         RowBox[{"-", "0.0116879139242968`"}], ",", "10.39114392350121`", ",",
          "1.3049947056624145`", ",", "0.10330326539165358`", ",", 
         "0.10731199303619102`", ",", "0.038805430102709426`", ",", 
         "0.018380398782209862`", ",", "0.018624672464828934`", ",", 
         "0.013289901134000637`", ",", "3.6305355537910025`", ",", 
         "0.0544606527830242`", ",", "0.12403469922933763`", ",", 
         "0.0002675908525068271`", ",", "0.00028368319737626346`", ",", 
         "0.060137873618178794`", ",", "0.2980950111679363`"}], "}"}], ",", 
       RowBox[{"{", 
        RowBox[{
        "0.20705709543566436`", ",", "1.1783515457685674`", ",", 
         "5.677465659011105`", ",", "1.0594933834891802`", ",", 
         "0.45712361519708566`", ",", "0.4929063565541889`", ",", 
         "0.07712216778297526`", ",", "129.94158279886685`", ",", 
         "0.033100299542402456`", ",", "5.957665662265306`", ",", 
         "686.9109098779845`", ",", "701.207515052265`", ",", 
         "0.020812895775407014`", ",", "527.7020500579611`", ",", 
         "331.69063219218776`", ",", "19.888602050076848`", ",", 
         "20.191224785964824`", ",", "0.015215887729364441`", ",", 
         "0.13489401288341307`", ",", "0.13497498896488516`", ",", 
         "0.000600294110473909`", ",", "334.79664241262844`", ",", 
         "0.39901089284699964`", ",", "10.09947674762608`", ",", 
         "0.001532811965096359`", ",", "0.0015434172966914976`", ",", 
         "0.006918873179902363`", ",", "0.6915337751376983`"}], "}"}], ",", 
       RowBox[{"{", 
        RowBox[{
        "0.04662251177018917`", ",", "1.087376542683649`", ",", 
         "6.170097112149202`", ",", "0.7648803529340509`", ",", 
         "0.9868309112238562`", ",", "0.551889656411283`", ",", 
         "0.011192508637080182`", ",", "2374.3826064993154`", ",", 
         "0.12804730636711914`", ",", "7.114439815654695`", ",", 
         "136.41411963908118`", ",", "133.72139400821848`", ",", 
         RowBox[{"-", "0.019739346909154243`"}], ",", "87.75727099635975`", 
         ",", "117.60019802836888`", ",", "1.13127855144332`", ",", 
         "1.1373500908600858`", ",", "0.005366971210600369`", ",", 
         "0.014908917722335078`", ",", "0.01491983946992605`", ",", 
         "0.0007325647504654587`", ",", "17.573225144008603`", ",", 
         "0.0099298741712969`", ",", "0.6137876467636681`", ",", 
         "0.0002351972521376089`", ",", "0.00023617841708046983`", ",", 
         "0.0041716683929915455`", ",", "0.26955152897476703`"}], "}"}], ",", 
       RowBox[{"{", 
        RowBox[{
        "0.061725502446144886`", ",", "3.13849642385113`", ",", 
         "9.540008859499451`", ",", "1.4660101376451562`", ",", 
         "0.45012796893408935`", ",", "0.4212144239280121`", ",", 
         "0.02511250628464842`", ",", "120.07361261472948`", ",", 
         "0.1571099365418398`", ",", "6.445559562130283`", ",", 
         "738.0098603086468`", ",", "749.8244933861907`", ",", 
         "0.016008774019093508`", ",", "524.0419246516225`", ",", 
         "545.903841191113`", ",", "4.183843195247373`", ",", 
         "4.251195500562687`", ",", "0.016098190628134113`", ",", 
         "0.11038240808986678`", ",", "0.1104308973069647`", ",", 
         "0.00043928392156877827`", ",", "187.58538437482537`", ",", 
         "0.0973344228650437`", ",", "11.71753265536368`", ",", 
         "0.0009081040583911459`", ",", "0.0009121501893098345`", ",", 
         "0.004455580702785289`", ",", "0.6830705882966607`"}], "}"}], ",", 
       RowBox[{"{", 
        RowBox[{
        "0.047554055600075584`", ",", "3.265459078802472`", ",", 
         "8.714860138547323`", ",", "0.8369196863770172`", ",", 
         "0.4962846406178121`", ",", "0.46335229122842925`", ",", 
         "0.007763546254085084`", ",", "1888.52152221599`", ",", 
         "0.22218896292653229`", ",", "2.633616973587875`", ",", 
         "20.753322792220196`", ",", "21.11936622378476`", ",", 
         "0.017637822879225107`", ",", "36.06612828777208`", ",", 
         "18.688130351212656`", ",", "0.04280782335233351`", ",", 
         "0.04348246454193145`", ",", "0.015759763911499247`", ",", 
         "0.004742190856713481`", ",", "0.004749136290134819`", ",", 
         "0.0014646043635098138`", ",", "1.9969599344235704`", ",", 
         "0.0032215772523755716`", ",", "0.3052430474881168`", ",", 
         "0.00006824322474008326`", ",", "0.00006872079880966655`", ",", 
         "0.0069981169764794515`", ",", "0.2871038885045652`"}], "}"}], ",", 
       RowBox[{"{", 
        RowBox[{
        "0.12567467788677716`", ",", "3.0158399320010547`", ",", 
         "4.901658754742801`", ",", "1.351978052591392`", ",", 
         "0.7221310556231506`", ",", "0.5024953321675816`", ",", 
         "0.09886516020555723`", ",", "193.78321929587645`", ",", 
         "0.11023982026692764`", ",", "3.349767411033996`", ",", 
         "387.109280800168`", ",", "381.57357006751465`", ",", 
         RowBox[{"-", "0.014300124040453999`"}], ",", "528.9120055946362`", 
         ",", "162.36568490415084`", ",", "5.0855036790740895`", ",", 
         "5.141163870699469`", ",", "0.010944872944328221`", ",", 
         "0.1992873767767348`", ",", "0.19982120026845782`", ",", 
         "0.0026786618417937724`", ",", "219.10092956699842`", ",", 
         "0.35779109833380546`", ",", "3.6760890077666426`", ",", 
         "0.0017641911060295445`", ",", "0.0017917996587121664`", ",", 
         "0.015649411556527548`", ",", "0.2595453591715719`"}], "}"}], ",", 
       RowBox[{"{", 
        RowBox[{
        "0.19691840575768232`", ",", "1.6501723246031572`", ",", 
         "9.011299029553381`", ",", "1.1479337267630148`", ",", 
         "0.646058584475099`", ",", "0.36485695404700413`", ",", 
         "0.027042804382441818`", ",", "3550.5063392884595`", ",", 
         "0.2269993732427253`", ",", "4.86925454673478`", ",", 
         "22.581566135528416`", ",", "22.43722741236239`", ",", 
         RowBox[{"-", "0.006391882755152789`"}], ",", "21.22540937089655`", 
         ",", "16.356039434789967`", ",", "0.25262857498488495`", ",", 
         "0.25607579578782186`", ",", "0.013645411264910035`", ",", 
         "0.0037035018657715665`", ",", "0.003706570469487749`", ",", 
         "0.0008285681572199888`", ",", "5.955438326342731`", ",", 
         "0.010418395473263552`", ",", "0.2904928084923637`", ",", 
         "0.00003893451429792805`", ",", "0.00003911269769379569`", ",", 
         "0.004576489499886316`", ",", "0.3564880151493411`"}], "}"}], ",", 
       RowBox[{"{", 
        RowBox[{
        "0.22383158609367865`", ",", "3.396592529608882`", ",", 
         "7.0059346900996395`", ",", "1.1116596498970173`", ",", 
         "0.7389255639756462`", ",", "0.40169511261271784`", ",", 
         "0.008944445083981989`", ",", "1191.861359234809`", ",", 
         "0.06327031154858104`", ",", "2.975039312230072`", ",", 
         "50.070236491068556`", ",", "48.965372209984444`", ",", 
         RowBox[{"-", "0.02206628844825209`"}], ",", "77.02849781011986`", 
         ",", "44.36061013807875`", ",", "0.11311329024642718`", ",", 
         "0.11455306441568913`", ",", "0.012728603032634567`", ",", 
         "0.016712031925640445`", ",", "0.016741943953852288`", ",", 
         "0.0017898498725310574`", ",", "5.48856795214994`", ",", 
         "0.05343829446806341`", ",", "0.5254850763481181`", ",", 
         "0.00018086807380657266`", ",", "0.0001825721128690681`", ",", 
         "0.00942144750387408`", ",", "0.19824116602957692`"}], "}"}], ",", 
       RowBox[{"{", 
        RowBox[{
        "0.22089456196581753`", ",", "2.0637610394456862`", ",", 
         "7.594372198729954`", ",", "1.2863006630967566`", ",", 
         "0.5843792508368972`", ",", "0.43898418015861007`", ",", 
         "0.0169422428941798`", ",", "186.99955924932385`", ",", 
         "0.09805501720710208`", ",", "5.47194276574208`", ",", 
         "487.09821632094565`", ",", "490.68848203785547`", ",", 
         "0.007370722364838711`", ",", "407.41732007063655`", ",", 
         "392.9210159062332`", ",", "3.0708191654604686`", ",", 
         "3.1139301197770353`", ",", "0.014038910138852945`", ",", 
         "0.09450780953656678`", ",", "0.09457976005866962`", ",", 
         "0.0007613182704759858`", ",", "90.5348136122919`", ",", 
         "0.2982323027132284`", ",", "6.293020548739438`", ",", 
         "0.0008852960517192754`", ",", "0.0008908338423730447`", ",", 
         "0.006255298036193402`", ",", "0.49047038466135257`"}], "}"}], ",", 
       RowBox[{"{", 
        RowBox[{
        "0.09910547662807062`", ",", "2.346178866312991`", ",", 
         "7.421049922557871`", ",", "1.3147434313884303`", ",", 
         "0.2750558853148206`", ",", "0.21685738835966661`", ",", 
         "0.006760522552087531`", ",", "4988.988013498636`", ",", 
         "0.18492351030582366`", ",", "2.8590709623133`", ",", 
         "4.888150776073563`", ",", "4.907208130103031`", ",", 
         "0.0038986837563910193`", ",", "7.824996524188507`", ",", 
         "4.459828043265194`", ",", "0.012145604194385162`", ",", 
         "0.012472568429349556`", ",", "0.026920376272062896`", ",", 
         "0.001897567604736568`", ",", "0.001899811583519495`", ",", 
         "0.0011825553815978385`", ",", "0.4070822839924126`", ",", 
         "0.0026865620271633484`", ",", "0.12281059399498544`", ",", 
         "0.000017402576391267743`", ",", "0.000017509264274610795`", ",", 
         "0.006130579802918534`", ",", "0.2452786509672849`"}], "}"}], ",", 
       RowBox[{"{", 
        RowBox[{
        "0.20816183484471307`", ",", "3.9485705583569546`", ",", 
         "6.550493120626773`", ",", "0.7774564054459185`", ",", 
         "0.5499519895881679`", ",", "0.2003723071725072`", ",", 
         "0.34567679795977113`", ",", "1808.1918719614162`", ",", 
         "0.23441319529101012`", ",", "4.082991759791533`", ",", 
         "24.4588746287839`", ",", "24.192625322491004`", ",", 
         RowBox[{"-", "0.010885591031222996`"}], ",", "27.417159727128602`", 
         ",", "4.503033166347389`", ",", "0.34730478842771256`", ",", 
         "0.3543050637245442`", ",", "0.02015599994610695`", ",", 
         "0.00445820619194945`", ",", "0.004460344091501385`", ",", 
         "0.0004795425469092951`", ",", "19.590820890886455`", ",", 
         "0.013257548300465294`", ",", "0.4722881106495243`", ",", 
         "0.00006928135073158703`", ",", "0.00006950204205921872`", ",", 
         "0.0031854362725505236`", ",", "0.24387835723757958`"}], "}"}], ",", 
       RowBox[{"{", 
        RowBox[{
        "0.16112203008102222`", ",", "2.4895492142589735`", ",", 
         "0.44352326574872514`", ",", "1.2469876196885359`", ",", 
         "0.9780986797319231`", ",", "0.6188841396088389`", ",", 
         "0.029743069155058133`", ",", "112.64100571320267`", ",", 
         "0.13296296295840093`", ",", "7.528063016828725`", ",", 
         "3401.0279921314027`", ",", "3234.835991727759`", ",", 
         RowBox[{"-", "0.0488652256870995`"}], ",", "2067.718698842278`", ",",
          "2371.9668905446906`", ",", "27.402372332123004`", ",", 
         "27.736254603276326`", ",", "0.012184429402921415`", ",", 
         "8.088224902372994`", ",", "7.913100750472747`", ",", 
         RowBox[{"-", "0.021651741143952186`"}], ",", "974.5650644038384`", 
         ",", "18.617017371744222`", ",", "13.92116214480774`", ",", 
         "0.07330546634624235`", ",", "0.07741482678608154`", ",", 
         "0.05605803556899169`", ",", "0.416945087922322`"}], "}"}], ",", 
       RowBox[{"{", 
        RowBox[{
        "0.17781253097781763`", ",", "1.7213960002432414`", ",", 
         "4.693599924413801`", ",", "1.2010501070587627`", ",", 
         "0.4002263609998786`", ",", "0.5127527245385753`", ",", 
         "0.08027502692564248`", ",", "156.85332391803223`", ",", 
         "0.06371789077354856`", ",", "6.562151621871855`", ",", 
         "600.3248351599984`", ",", "614.4038492724043`", ",", 
         "0.023452326620226227`", ",", "418.7015264514423`", ",", 
         "284.1719829213257`", ",", "12.333564301636626`", ",", 
         "12.531019204074102`", ",", "0.01600955714085628`", ",", 
         "0.14668782559133875`", ",", "0.14683921369842431`", ",", 
         "0.0010320427511640862`", ",", "303.29926082257305`", ",", 
         "0.37261333617218334`", ",", "9.317991486010863`", ",", 
         "0.0014687128640139546`", ",", "0.0014813155218907548`", ",", 
         "0.008580749978833513`", ",", "0.8430752590196544`"}], "}"}], ",", 
       RowBox[{"{", 
        RowBox[{
        "0.11782384895680592`", ",", "1.1169968183756591`", ",", 
         "9.741344822271138`", ",", "0.8926206302886914`", ",", 
         "0.732042643272727`", ",", "0.38545027561144396`", ",", 
         "0.005148133378435907`", ",", "521.4771678665235`", ",", 
         "0.04124959681193141`", ",", "8.98600497767481`", ",", 
         "343.6409439892825`", ",", "336.91150116097987`", ",", 
         RowBox[{"-", "0.01958277366538863`"}], ",", "175.0260707584259`", 
         ",", "319.94892573020377`", ",", "1.3720265310514081`", ",", 
         "1.388305298424799`", ",", "0.011864761362097243`", ",", 
         "0.02199110622638465`", ",", "0.02199555022697533`", ",", 
         "0.00020208172089808407`", ",", "21.893560998734504`", ",", 
         "0.03701538254873666`", ",", "3.612713201045925`", ",", 
         "0.00029776820829452433`", ",", "0.00029835472778238007`", ",", 
         "0.001969718296036538`", ",", "0.5593287618613524`"}], "}"}], ",", 
       RowBox[{"{", 
        RowBox[{
        "0.1669047046062308`", ",", "1.025805255669411`", ",", 
         "7.1552343684117155`", ",", "0.8176510429563385`", ",", 
         "0.8282389242605148`", ",", "0.29891546072913033`", ",", 
         "0.009889011750027802`", ",", "94.42085507888534`", ",", 
         "0.16558325818795072`", ",", "8.472484566593426`", ",", 
         "1818.7334408064787`", ",", "1751.585645804869`", ",", 
         RowBox[{"-", "0.036920085975784445`"}], ",", "982.477832980373`", 
         ",", "1594.3273717917223`", ",", "14.220630372613943`", ",", 
         "14.38134673325977`", ",", "0.01130163406506468`", ",", 
         "0.15407769565363844`", ",", "0.15395759970132086`", ",", 
         RowBox[{"-", "0.0007794505999592083`"}], ",", "208.3942482165637`", 
         ",", "0.3673756039925108`", ",", "18.530102992165695`", ",", 
         "0.002275284561883084`", ",", "0.0022800690240120684`", ",", 
         "0.002102797254082578`", ",", "0.39229815845527305`"}], "}"}], ",", 
       RowBox[{"{", 
        RowBox[{
        "0.1009959491070086`", ",", "1.5581491170930981`", ",", 
         "4.3701504080039815`", ",", "1.3889561652621691`", ",", 
         "0.5506040634320337`", ",", "0.37952236600496847`", ",", 
         "0.006611879537937531`", ",", "361.09151974058886`", ",", 
         "0.21353768992235467`", ",", "8.563496620010564`", ",", 
         "353.99803128999145`", ",", "355.9007652877697`", ",", 
         "0.0053749846880351`", ",", "189.1969847736476`", ",", 
         "323.3910174407515`", ",", "1.2930143438262467`", ",", 
         "1.3135104253945606`", ",", "0.01585139535858704`", ",", 
         "0.08236282324587395`", ",", "0.0824361918817384`", ",", 
         "0.0008907979713788095`", ",", "28.7815594031654`", ",", 
         "0.11883302149784766`", ",", "5.082818505214662`", ",", 
         "0.0007145044539033085`", ",", "0.0007188974183422455`", ",", 
         "0.006148267396988816`", ",", "0.7356741846313833`"}], "}"}], ",", 
       RowBox[{"{", 
        RowBox[{
        "0.23246941421316458`", ",", "3.062147704374147`", ",", 
         "7.181406357346838`", ",", "1.3012169805011569`", ",", 
         "0.348059834110821`", ",", "0.639530677915989`", ",", 
         "0.09989941363865933`", ",", "83.25264127475623`", ",", 
         "0.015153685907020209`", ",", "6.841473199486905`", ",", 
         "1249.4007389945182`", ",", "1290.5572182112453`", ",", 
         "0.03294097556709352`", ",", "835.8274367708328`", ",", 
         "524.833275411064`", ",", "16.173231410458524`", ",", 
         "16.41831650266256`", ",", "0.015153749178754117`", ",", 
         "0.20747637616982612`", ",", "0.20758865452233866`", ",", 
         "0.0005411621052249238`", ",", "707.4974776549659`", ",", 
         "0.689027309017427`", ",", "18.757246812440112`", ",", 
         "0.0019183704274609026`", ",", "0.0019326633852906113`", ",", 
         "0.0074505724364333226`", ",", "1.0705845250821489`"}], "}"}], ",", 
       RowBox[{"{", 
        RowBox[{
        "0.05240567594084544`", ",", "2.6092929572780967`", ",", 
         "9.364433651132018`", ",", "1.4357965076882815`", ",", 
         "0.3985784064329525`", ",", "0.6640850131228939`", ",", 
         "0.14135898686373455`", ",", "340.71602063464445`", ",", 
         "0.17921846525178464`", ",", "4.7134535629319085`", ",", 
         "225.07169629237026`", ",", "232.87437211084983`", ",", 
         "0.034667512383893095`", ",", "218.54765252940192`", ",", 
         "76.51597395434966`", ",", "3.8791151590660164`", ",", 
         "3.932796067522776`", ",", "0.013838441566061732`", ",", 
         "0.04586852452722745`", ",", "0.04594742077453943`", ",", 
         "0.0017200519991686924`", ",", "144.59639807173767`", ",", 
         "0.0343395861750597`", ",", "3.1444516117473182`", ",", 
         "0.0003842044940234324`", ",", "0.00038753749408042113`", ",", 
         "0.008675067857966123`", ",", "0.7147959752473131`"}], "}"}], ",", 
       RowBox[{"{", 
        RowBox[{
        "0.186251758126929`", ",", "2.4933710973488976`", ",", 
         "3.5328550575209547`", ",", "1.325175018028979`", ",", 
         "0.37317622556186136`", ",", "0.25977278720819974`", ",", 
         "0.09748704597661054`", ",", "108.88467391318876`", ",", 
         "0.2369656062609477`", ",", "9.08676709988832`", ",", 
         "863.5393548704968`", ",", "866.529826646155`", ",", 
         "0.0034630405189890467`", ",", "434.9478942449361`", ",", 
         "370.67505258465746`", ",", "13.436676956242666`", ",", 
         "13.72569611758976`", ",", "0.021509720170269864`", ",", 
         "0.22359461407559564`", ",", "0.22357925757870142`", ",", 
         RowBox[{"-", "0.00006868008407845405`"}], ",", "478.6088852444194`", 
         ",", "0.5949269997059409`", ",", "17.858219955263674`", ",", 
         "0.0020336781797435366`", ",", "0.0020443747587129283`", ",", 
         "0.0052597205771960365`", ",", "0.7652976140394141`"}], "}"}], ",", 
       RowBox[{"{", 
        RowBox[{
        "0.2432348147394116`", ",", "1.8751950266382789`", ",", 
         "2.5453519666394815`", ",", "1.0050719073546701`", ",", 
         "0.45557496345664417`", ",", "0.6934059109337196`", ",", 
         "0.0796473645979629`", ",", "116.90111969840831`", ",", 
         "0.13836004707768368`", ",", "5.732847922404471`", ",", 
         "880.2100758504521`", ",", "912.1779534988016`", ",", 
         "0.036318463654784194`", ",", "702.7169176010566`", ",", 
         "416.5880975808742`", ",", "16.62285396459929`", ",", 
         "16.858679813292284`", ",", "0.014186844761749029`", ",", 
         "0.3791640919609322`", ",", "0.37988211093156493`", ",", 
         "0.00189368926503386`", ",", "445.3013297564421`", ",", 
         "1.3175129666274565`", ",", "11.0840266149253`", ",", 
         "0.0045012874187247975`", ",", "0.004584391118141247`", ",", 
         "0.018462206850144325`", ",", "0.8322100303243448`"}], "}"}], ",", 
       RowBox[{"{", 
        RowBox[{
        "0.10016679782659832`", ",", "2.355527283731478`", ",", 
         "1.9202752019167662`", ",", "1.4361517107451491`", ",", 
         "0.5493703103299528`", ",", "0.5953848202767148`", ",", 
         "0.3151585002444098`", ",", "3628.217577021284`", ",", 
         "0.16393396333788363`", ",", "2.9174291385165`", ",", 
         "15.030229317922302`", ",", "15.174746573997037`", ",", 
         "0.009615106530837192`", ",", "23.579239033980805`", ",", 
         "2.8632614351972556`", ",", "0.3494647588735111`", ",", 
         "0.3549335237298407`", ",", "0.015648973801988042`", ",", 
         "0.02380866910460971`", ",", "0.02409514350757751`", ",", 
         "0.01203235685745807`", ",", "11.759625346131385`", ",", 
         "0.034069116353177595`", ",", "0.17878290051346052`", ",", 
         "0.00019493064596098897`", ",", "0.00020389914711741808`", ",", 
         "0.04600867714881507`", ",", "0.3691313905266742`"}], "}"}], ",", 
       RowBox[{"{", 
        RowBox[{
        "0.14701675506563494`", ",", "1.5420515267654622`", ",", 
         "0.49939909194610793`", ",", "1.0246394569387973`", ",", 
         "0.7670831420663697`", ",", "0.6948893607838256`", ",", 
         "0.005182980912963712`", ",", "1858.6105410956102`", ",", 
         "0.23965764027041103`", ",", "6.073448972699818`", ",", 
         "102.57353210853087`", ",", "99.68407164880875`", ",", 
         RowBox[{"-", "0.028169649619405046`"}], ",", "77.29731673918306`", 
         ",", "94.8356509891533`", ",", "0.3026627560361835`", ",", 
         "0.3070538166221776`", ",", "0.014508096878194099`", ",", 
         "0.21258262559749294`", ",", "0.21612261553702797`", ",", 
         "0.0166523013326485`", ",", "6.667450929151988`", ",", 
         "0.4464743971239511`", ",", "0.7050016161872869`", ",", 
         "0.0024186123541393156`", ",", "0.0025701931842314145`", ",", 
         "0.06267264360602365`", ",", "0.5655231006647942`"}], "}"}], ",", 
       RowBox[{"{", 
        RowBox[{
        "0.19166603750475464`", ",", "2.2499911524034095`", ",", 
         "2.4198836269597095`", ",", "0.7671801018390442`", ",", 
         "0.14979093568204394`", ",", "0.302546021842622`", ",", 
         "0.008837119919208427`", ",", "4450.048280356515`", ",", 
         "0.1035437468879743`", ",", "7.585339524339819`", ",", 
         "15.356361758777375`", ",", "15.492171315973327`", ",", 
         "0.008843862845203443`", ",", "9.265690817112674`", ",", 
         "13.651314405410673`", ",", "0.05063770897010863`", ",", 
         "0.05193738075370989`", ",", "0.02566608580906471`", ",", 
         "0.004021051579722368`", ",", "0.004025441916650644`", ",", 
         "0.0010918380033759778`", ",", "1.6276342451531887`", ",", 
         "0.011009986041251031`", ",", "0.37590956623913296`", ",", 
         "0.00006320125163361556`", ",", "0.00006358174176127739`", ",", 
         "0.0060202941844818`", ",", "0.8902601186384134`"}], "}"}], ",", 
       RowBox[{"{", 
        RowBox[{
        "0.14239569401382052`", ",", "2.8387649854604886`", ",", 
         "1.4027026171382353`", ",", "1.2048713691971291`", ",", 
         "0.21617980215068333`", ",", "0.2290581611576099`", ",", 
         "0.32444520029725066`", ",", "2595.236024076599`", ",", 
         "0.07657553404881084`", ",", "7.455893283173221`", ",", 
         "24.894647373397476`", ",", "24.726416475940617`", ",", 
         RowBox[{"-", "0.006757713613434468`"}], ",", "15.28166905950033`", 
         ",", "4.8994997190162515`", ",", "0.47987813328170764`", ",", 
         "0.4927765846816168`", ",", "0.026878597930064974`", ",", 
         "0.017927057404325878`", ",", "0.017966045997328702`", ",", 
         "0.002174846218399251`", ",", "19.460874886403577`", ",", 
         "0.036467654010205144`", ",", "0.6185953610034998`", ",", 
         "0.00017884739059648158`", ",", "0.00018090654551349816`", ",", 
         "0.011513474757160136`", ",", "0.6781382748550664`"}], "}"}], ",", 
       RowBox[{"{", 
        RowBox[{
        "0.14874493002083228`", ",", "3.1275671408493704`", ",", 
         "8.341714492380408`", ",", "1.302209514279003`", ",", 
         "0.6258906648056601`", ",", "0.45549735048188655`", ",", 
         "0.04029116024037646`", ",", "765.0281459953038`", ",", 
         "0.12017823562381152`", ",", "2.4241463017742984`", ",", 
         "56.06965724846459`", ",", "56.176718488103454`", ",", 
         "0.0019094327465645211`", ",", "105.86040938689641`", ",", 
         "35.78450819991692`", ",", "0.4424761184354501`", ",", 
         "0.44841004953042635`", ",", "0.01341073754660016`", ",", 
         "0.02258400207760864`", ",", "0.022639637169637666`", ",", 
         "0.002463473561410412`", ",", "19.7696252661327`", ",", 
         "0.04798936869463615`", ",", "0.6810375810829402`", ",", 
         "0.00020825606110730366`", ",", "0.00021073047466983733`", ",", 
         "0.011881592062085167`", ",", "0.21565248380280225`"}], "}"}], ",", 
       RowBox[{"{", 
        RowBox[{
        "0.06222670957040222`", ",", "3.9065456744185374`", ",", 
         "1.0946055811329174`", ",", "0.8246557540237`", ",", 
         "0.5907991824162977`", ",", "0.2630274030573405`", ",", 
         "0.006980770676502568`", ",", "3176.3819350381427`", ",", 
         "0.13217715504568522`", ",", "5.816838705721813`", ",", 
         "23.838553394718883`", ",", "23.62122517692009`", ",", 
         RowBox[{"-", "0.009116669715660608`"}], ",", "18.75674052584351`", 
         ",", "21.658642261093142`", ",", "0.037352982589425945`", ",", 
         "0.03805336607111911`", ",", "0.018750403130898485`", ",", 
         "0.01929936665973796`", ",", "0.01935372422404599`", ",", 
         "0.0028165465357694597`", ",", "2.0845876080193255`", ",", 
         "0.01715622977183247`", ",", "0.38621560059214405`", ",", 
         "0.00028085438063107926`", ",", "0.00028454359225694455`", ",", 
         "0.013135674143930576`", ",", "0.3987871294822133`"}], "}"}], ",", 
       RowBox[{"{", 
        RowBox[{
        "0.04971186392349858`", ",", "0.9916432478771275`", ",", 
         "0.9981695561230755`", ",", "0.8524884405534577`", ",", 
         "0.12034821743714219`", ",", "0.2529703866830304`", ",", 
         "0.3237478827730366`", ",", "360.7437887352434`", ",", 
         "0.010006209625245316`", ",", "7.274213959868414`", ",", 
         "168.55557228229375`", ",", "167.06749969804162`", ",", 
         RowBox[{"-", "0.00882837965012484`"}], ",", "106.0526532079576`", 
         ",", "33.38808960587647`", ",", "8.898369965059446`", ",", 
         "9.13800219156778`", ",", "0.026929901481875795`", ",", 
         "0.1238757996144618`", ",", "0.1240844298157975`", ",", 
         "0.0016841885338785278`", ",", "126.05726418519696`", ",", 
         "0.08797281276959316`", ",", "4.401714360996595`", ",", 
         "0.001743860083798121`", ",", "0.0017642751449287784`", ",", 
         "0.011706822881221823`", ",", "0.7711010264138985`"}], "}"}], ",", 
       RowBox[{"{", 
        RowBox[{
        "0.19409490071094637`", ",", "1.638712293913553`", ",", 
         "0.39703017050116074`", ",", "0.7643187357680644`", ",", 
         "0.5335846868412271`", ",", "0.21830616448247264`", ",", 
         "0.0963055671350066`", ",", "635.9574479204244`", ",", 
         "0.22613729069446092`", ",", "5.479828782022301`", ",", 
         "97.08224634874256`", ",", "96.04922537697776`", ",", 
         RowBox[{"-", "0.010640678503193501`"}], ",", "81.0844027814601`", 
         ",", "41.56153451885019`", ",", "2.2418174681899963`", ",", 
         "2.3031038330945743`", ",", "0.027337803266409333`", ",", 
         "0.2113892157510834`", ",", "0.21234802983049875`", ",", 
         "0.004535775753784721`", ",", "52.481340654758604`", ",", 
         "0.5861366977510543`", ",", "1.8194424640180695`", ",", 
         "0.0032915363173819934`", ",", "0.0033912742295407134`", ",", 
         "0.030301325138666346`", ",", "0.3827503483230187`"}], "}"}], ",", 
       RowBox[{"{", 
        RowBox[{
        "0.27029725962327555`", ",", "2.240924310463286`", ",", 
         "1.2051421639323703`", ",", "1.1356504301287609`", ",", 
         "0.773380004303778`", ",", "0.6607812449412671`", ",", 
         "0.04949916223108672`", ",", "204.2592199369304`", ",", 
         "0.19899441283798802`", ",", "7.18276351221955`", ",", 
         "1074.5681191366805`", ",", "1051.070353922555`", ",", 
         RowBox[{"-", "0.021867171373932015`"}], ",", "684.7103275176466`", 
         ",", "630.0095831765242`", ",", "13.33598093018902`", ",", 
         "13.482774104895254`", ",", "0.011007302385528828`", ",", 
         "0.8792684198438285`", ",", "0.8815287573831628`", ",", 
         "0.002570702516230261`", ",", "426.9274838619338`", ",", 
         "3.3951977765295895`", ",", "7.486473994421065`", ",", 
         "0.009156751296816035`", ",", "0.009434474060972755`", ",", 
         "0.030329835894231216`", ",", "0.5650886022186403`"}], "}"}], ",", 
       RowBox[{"{", 
        RowBox[{
        "0.14266269539818904`", ",", "3.072017618366117`", ",", 
         "3.4103252419872643`", ",", "0.7755852439360265`", ",", 
         "0.43949005760262017`", ",", "0.1924018543570919`", ",", 
         "0.06712102805080977`", ",", "656.0250616869308`", ",", 
         "0.04537130588160604`", ",", "5.285505421294628`", ",", 
         "77.34877946877903`", ",", "77.13759336015913`", ",", 
         RowBox[{"-", "0.002730309515810103`"}], ",", "66.97788618868344`", 
         ",", "40.26745459447429`", ",", "0.824703930525573`", ",", 
         "0.8435239699220581`", ",", "0.022820358555210696`", ",", 
         "0.020865048777293557`", ",", "0.020876975955773838`", ",", 
         "0.0005716343444766014`", ",", "36.19292863586205`", ",", 
         "0.04252377283121002`", ",", "1.694287617836488`", ",", 
         "0.0003247693788283046`", ",", "0.0003261254829413945`", ",", 
         "0.0041755910547429664`", ",", "0.34606995067208124`"}], "}"}], ",", 
       RowBox[{"{", 
        RowBox[{
        "0.10769494377900635`", ",", "0.832286650700361`", ",", 
         "9.122967245453143`", ",", "0.9815088864732582`", ",", 
         "0.8421400260693508`", ",", "0.5448142839433918`", ",", 
         "0.07976087110962524`", ",", "4710.110387525812`", ",", 
         "0.13361893143992154`", ",", "5.1516712920505725`", ",", 
         "34.094735763084664`", ",", "32.520379808776305`", ",", 
         RowBox[{"-", "0.0461759247893323`"}], ",", "30.290307278614613`", 
         ",", "16.051803899791913`", ",", "1.3988999945780496`", ",", 
         "1.4087449359310973`", ",", "0.007037630560587038`", ",", 
         "0.004464274162765431`", ",", "0.00446864607716945`", ",", 
         "0.000979311360508106`", ",", "16.632654159316004`", ",", 
         "0.006868282213898099`", ",", "0.2280293706228133`", ",", 
         "0.00005485985003539362`", ",", "0.000055133639351723394`", ",", 
         "0.0049907047896256`", ",", "0.2901491455889556`"}], "}"}], ",", 
       RowBox[{"{", 
        RowBox[{
        "0.21491444350519606`", ",", "1.295137699490157`", ",", 
         "7.08600395884199`", ",", "0.8977823469890502`", ",", 
         "0.4181882258302472`", ",", "0.21987671758091132`", ",", 
         "0.14871331978208877`", ",", "664.8642422386233`", ",", 
         "0.19734382780045878`", ",", "6.556011365474522`", ",", 
         "98.5083915192579`", ",", "98.46753453055675`", ",", 
         RowBox[{"-", "0.0004147564290821748`"}], ",", "68.76984170583265`", 
         ",", "32.899735874915876`", ",", "3.3617146303038483`", ",", 
         "3.434546839594247`", ",", "0.021665196871221593`", ",", 
         "0.011942149349882676`", ",", "0.011945709875630948`", ",", 
         "0.00029814781610548735`", ",", "62.19833360905911`", ",", 
         "0.036664862596865584`", ",", "2.0865010727281885`", ",", 
         "0.00016077497668465224`", ",", "0.00016115572254712436`", ",", 
         "0.0023681910600983347`", ",", "0.47267107241628464`"}], "}"}], ",", 
       RowBox[{"{", 
        RowBox[{
        "0.14904691011609433`", ",", "3.9586033442731177`", ",", 
         "2.425615791755316`", ",", "1.0187686401741827`", ",", 
         "0.6625310044158794`", ",", "0.43390068486512956`", ",", 
         "0.00854220404180854`", ",", "96.98019438566024`", ",", 
         "0.2008209408788944`", ",", "6.643325956478872`", ",", 
         "1288.2491913030913`", ",", "1281.4291603952768`", ",", 
         RowBox[{"-", "0.005294030808523864`"}], ",", "887.5213547029459`", 
         ",", "1147.3803715758718`", ",", "2.40239359402794`", ",", 
         "2.434502732222786`", ",", "0.01336547777793995`", ",", 
         "0.5109991447156963`", ",", "0.5106836764089487`", ",", 
         RowBox[{"-", "0.0006173558410221824`"}], ",", "135.85890450827605`", 
         ",", "1.0880406227403578`", ",", "14.580234612087315`", ",", 
         "0.0060082618199126525`", ",", "0.006075833969438322`", ",", 
         "0.011246538774612125`", ",", "0.5209102446563978`"}], "}"}], ",", 
       RowBox[{"{", 
        RowBox[{
        "0.21251186737978806`", ",", "3.785250570140386`", ",", 
         "5.706304857162573`", ",", "0.8638958511126991`", ",", 
         "0.620802282746526`", ",", "0.4325048599697877`", ",", 
         "0.008982590727965567`", ",", "699.3542650472853`", ",", 
         "0.09331259312392975`", ",", "7.885660147589962`", ",", 
         "198.5251317052007`", ",", "199.03964077631105`", ",", 
         "0.0025916571201392014`", ",", "115.22373035536526`", ",", 
         "175.99871723493806`", ",", "0.40454865647546895`", ",", 
         "0.4099502543307182`", ",", "0.013352158680514092`", ",", 
         "0.023902725928317655`", ",", "0.023916400661908588`", ",", 
         "0.0005720993342743785`", ",", "21.87597189390423`", ",", 
         "0.07256589889276252`", ",", "2.4080855830860557`", ",", 
         "0.0003339636825057113`", ",", "0.0003353019344566329`", ",", 
         "0.004007178088589747`", ",", "0.6471381306033075`"}], "}"}], ",", 
       RowBox[{"{", 
        RowBox[{
        "0.24515641699904833`", ",", "3.817676488470438`", ",", 
         "5.668256418323743`", ",", "1.3090245110359662`", ",", 
         "0.8705848781731611`", ",", "0.5675799494003652`", ",", 
         "0.13511363154659006`", ",", "1804.7556662922755`", ",", 
         "0.20417175811210386`", ",", "6.336735207604568`", ",", 
         "122.83848524739709`", ",", "115.65896161662529`", ",", 
         RowBox[{"-", "0.05844685903047586`"}], ",", "88.72242168066468`", 
         ",", "42.35712508926359`", ",", "1.4468440115920642`", ",", 
         "1.4569579494988292`", ",", "0.00699034438110302`", ",", 
         "0.028029582489060775`", ",", "0.028076515925405908`", ",", 
         "0.0016744250958231621`", ",", "78.9083195077039`", ",", 
         "0.09816617161439123`", ",", "0.7295970878705395`", ",", 
         "0.00025763887825402954`", ",", "0.0002599159890839663`", ",", 
         "0.008838382022807734`", ",", "0.3347701508479694`"}], "}"}], ",", 
       RowBox[{"{", 
        RowBox[{
        "0.16393709899357184`", ",", "1.7364683461504136`", ",", 
         "6.294465981846198`", ",", "0.7908159510076651`", ",", 
         "0.7611075592144951`", ",", "0.36561813704297086`", ",", 
         "0.008326625223173748`", ",", "2834.6413370290525`", ",", 
         "0.20899318399811945`", ",", "1.1709155007061636`", ",", 
         "7.917792232127606`", ",", "7.682628901159168`", ",", 
         RowBox[{"-", "0.029700619070834988`"}], ",", "30.948744866028736`", 
         ",", "7.063759426746676`", ",", "0.03216118915685585`", ",", 
         "0.032616051798479304`", ",", "0.014143215893075656`", ",", 
         "0.005303867318301533`", ",", "0.005321593059727214`", ",", 
         "0.003342040884868336`", ",", "0.7978126706490861`", ",", 
         "0.012421437451559632`", ",", "0.08682819039538602`", ",", 
         "0.00008039614356913916`", ",", "0.00008164568698640154`", ",", 
         "0.01554233028836527`", ",", "0.07612684071239292`"}], "}"}], ",", 
       RowBox[{"{", 
        RowBox[{
        "0.25878729889995966`", ",", "3.1361195765858056`", ",", 
         "8.880297290408144`", ",", "1.0867236136347516`", ",", 
         "0.0902130745148968`", ",", "0.5352173770607672`", ",", 
         "0.11164972929109021`", ",", "57.41366920823615`", ",", 
         "0.17534323232121918`", ",", "1.541035034614442`", ",", 
         "287.31158807250375`", ",", "290.57224792253567`", ",", 
         "0.011348862995421705`", ",", "853.3066398430929`", ",", 
         "114.02355604919366`", ",", "3.768828161391641`", ",", 
         "3.8556214361988954`", ",", "0.023029247047232193`", ",", 
         "0.14248456290875067`", ",", "0.14290243578299533`", ",", 
         "0.0029327589299079637`", ",", "168.84993968183133`", ",", 
         "0.5267599310011523`", ",", "6.335305489275143`", ",", 
         "0.0015685432578467218`", ",", "0.0015956098826429889`", ",", 
         "0.01725589948563111`", ",", "0.3018795104368248`"}], "}"}], ",", 
       RowBox[{"{", 
        RowBox[{
        "0.11203607225462164`", ",", "0.6218658244264867`", ",", 
         "6.440483663444866`", ",", "1.39680689202378`", ",", 
         "0.16534679246130501`", ",", "0.5081267228820908`", ",", 
         "0.03214478110427463`", ",", "1906.9275025607635`", ",", 
         "0.21932209633484323`", ",", "1.251120855111619`", ",", 
         "7.226226495545671`", ",", "7.332463087313262`", ",", 
         "0.014701530851970457`", ",", "26.434846990150046`", ",", 
         "4.9825042401216395`", ",", "0.22489161384257608`", ",", 
         "0.23008167044830752`", ",", "0.023078035312443568`", ",", 
         "0.007783332154002354`", ",", "0.007841984976573058`", ",", 
         "0.0075356956905074934`", ",", "1.9978915549830942`", ",", 
         "0.012457342336964931`", ",", "0.15321734876390197`", ",", 
         "0.00006615253087760564`", ",", "0.00006815652124242501`", ",", 
         "0.030293479905207477`", ",", "0.22922931877350333`"}], "}"}], ",", 
       RowBox[{"{", 
        RowBox[{
        "0.24357827172423074`", ",", "3.9240029450424014`", ",", 
         "2.804272198831022`", ",", "0.75931848861878`", ",", 
         "0.2959071515485636`", ",", "0.6138549707668646`", ",", 
         "0.10713705928623629`", ",", "339.1202760730188`", ",", 
         "0.035220064551167996`", ",", "7.297254233929856`", ",", 
         "304.4626203808729`", ",", "313.16507793149566`", ",", 
         "0.028583008120130593`", ",", "190.95850164446406`", ",", 
         "123.00139518390118`", ",", "3.17478441764933`", ",", 
         "3.227408445913228`", ",", "0.016575622574984683`", ",", 
         "0.07074862106901848`", ",", "0.07085141212296958`", ",", 
         "0.0014529054050511636`", ",", "177.96947721043813`", ",", 
         "0.2461832406694443`", ",", "4.939022711559732`", ",", 
         "0.0011198321291311375`", ",", "0.0011307534708000046`", ",", 
         "0.009752659693146093`", ",", "1.1890210108103547`"}], "}"}], ",", 
       RowBox[{"{", 
        RowBox[{
        "0.24204908128005126`", ",", "1.6039606621918692`", ",", 
         "7.422941916054803`", ",", "1.4757185212808246`", ",", 
         "0.48127457855983957`", ",", "0.4526414340963527`", ",", 
         "0.017845029630840916`", ",", "286.8959659308558`", ",", 
         "0.1351657578784522`", ",", "4.5748150305594475`", ",", 
         "233.96803542003354`", ",", "237.9137277519639`", ",", 
         "0.016864236710142144`", ",", "234.0709316668332`", ",", 
         "186.83779803725412`", ",", "1.9556585334583403`", ",", 
         "1.987510355989846`", ",", "0.016287006134542148`", ",", 
         "0.06365963959641555`", ",", "0.06375375411803913`", ",", 
         "0.0014784017349178669`", ",", "44.811419376385984`", ",", 
         "0.22012510398472623`", ",", "3.4875327023880303`", ",", 
         "0.0005190752582938662`", ",", "0.0005236251757297016`", ",", 
         "0.008765429218858145`", ",", "0.4946842248338376`"}], "}"}], ",", 
       RowBox[{"{", 
        RowBox[{
        "0.0765658571842559`", ",", "1.8453576022836256`", ",", 
         "0.8953985896867352`", ",", "1.0948080634821278`", ",", 
         "0.11609992165592442`", ",", "0.45437290836767896`", ",", 
         "0.20627344098654643`", ",", "689.3327160072474`", ",", 
         "0.18998846953804188`", ",", "8.643335566773064`", ",", 
         "132.7464808257968`", ",", "133.11179690295432`", ",", 
         "0.0027519831402305073`", ",", "70.29203829139261`", ",", 
         "35.57349614398671`", ",", "3.5423911284316154`", ",", 
         "3.622224496519204`", ",", "0.022536576338744174`", ",", 
         "0.11710201307326219`", ",", "0.11767374412323432`", ",", 
         "0.004882333232089087`", ",", "93.38540570161949`", ",", 
         "0.12808594298489467`", ",", "2.880015003775221`", ",", 
         "0.0012745573540741129`", ",", "0.0013035834212668804`", ",", 
         "0.022773449229244846`", ",", "1.4154598286764815`"}], "}"}], ",", 
       RowBox[{"{", 
        RowBox[{
        "0.2258389851785662`", ",", "0.888336357939937`", ",", 
         "0.32961763645801767`", ",", "0.9210788231382718`", ",", 
         "0.8596897387491109`", ",", "0.5585019604624183`", ",", 
         "0.04381971178906294`", ",", "415.715019082411`", ",", 
         "0.24817184929202513`", ",", "7.285653344604734`", ",", 
         "602.593619114097`", ",", "563.6070404303182`", ",", 
         RowBox[{"-", "0.06469796135759776`"}], ",", "378.54761982786124`", 
         ",", "368.28211195500586`", ",", "16.672842220764213`", ",", 
         "16.945587832575622`", ",", "0.016358675275636836`", ",", 
         "1.4272132112375675`", ",", "1.436376507854928`", ",", 
         "0.00642041185242026`", ",", "211.58702764144206`", ",", 
         "4.604576903704745`", ",", "3.697022767251288`", ",", 
         "0.018004644356442334`", ",", "0.019070372516001532`", ",", 
         "0.059191847306768075`", ",", "0.5013466335909396`"}], "}"}], ",", 
       RowBox[{"{", 
        RowBox[{
        "0.19210976086993148`", ",", "0.9419570933782317`", ",", 
         "5.851922457612897`", ",", "1.40657571618961`", ",", 
         "0.8492777725664675`", ",", "0.5465312705852027`", ",", 
         "0.10025464283588155`", ",", "725.5272924080149`", ",", 
         "0.05639485661927951`", ",", "6.120948580338062`", ",", 
         "270.7207190953261`", ",", "256.9789261210002`", ",", 
         RowBox[{"-", "0.05076003425318598`"}], ",", "202.4264498040151`", 
         ",", "112.23445176652679`", ",", "10.9457064323163`", ",", 
         "11.02714197527482`", ",", "0.007439953141634481`", ",", 
         "0.06657335707862519`", ",", "0.0666791064940788`", ",", 
         "0.0015884645163486422`", ",", "147.29122594222915`", ",", 
         "0.1827055958383373`", ",", "1.7579622416763292`", ",", 
         "0.0005692814927235057`", ",", "0.0005744044466815936`", ",", 
         "0.008998982091581897`", ",", "0.3413293198142617`"}], "}"}], ",", 
       RowBox[{"{", 
        RowBox[{
        "0.04040676752094921`", ",", "0.7630185090261814`", ",", 
         "4.034875094487921`", ",", "0.9393317585048341`", ",", 
         "0.5565744536568444`", ",", "0.3001585479016161`", ",", 
         "0.008819784570716005`", ",", "3975.779851508773`", ",", 
         "0.23610962920225392`", ",", "2.0975088246946054`", ",", 
         "6.788417447009773`", ",", "6.765789493451768`", ",", 
         RowBox[{"-", "0.0033333179249270817`"}], ",", "14.812529864425485`", 
         ",", "6.029958147473185`", ",", "0.06267011539844969`", ",", 
         "0.06383144317724108`", ",", "0.01853080645229066`", ",", 
         "0.00471142616569492`", ",", "0.004724978005293038`", ",", 
         "0.0028763773688724736`", ",", "0.6831208287403405`", ",", 
         "0.0027196214538481424`", ",", "0.11246592963431665`", ",", 
         "0.00006019881720353837`", ",", "0.000060960460850844505`", ",", 
         "0.012652136415420623`", ",", "0.16799937988008265`"}], "}"}], ",", 
       RowBox[{"{", 
        RowBox[{
        "0.2323130275502685`", ",", "0.49681822670142894`", ",", 
         "1.2539687147478098`", ",", "0.9468502150118296`", ",", 
         "0.13096405194857463`", ",", "0.3219849827616931`", ",", 
         "0.04046745571036271`", ",", "95.23490611137812`", ",", 
         "0.01783356001323902`", ",", "6.936606555558118`", ",", 
         "664.4353243272811`", ",", "668.6988730760784`", ",", 
         "0.006416800240285125`", ",", "438.39959681940286`", ",", 
         "425.3930429729211`", ",", "29.275585710301453`", ",", 
         "30.059274542667364`", ",", "0.026769364757411207`", ",", 
         "0.4526480866945258`", ",", "0.45273441766005157`", ",", 
         "0.00019072424707733404`", ",", "207.7806368319662`", ",", 
         "1.5022292490696911`", ",", "16.204666799341304`", ",", 
         "0.00571807128710855`", ",", "0.005805405262429441`", ",", 
         "0.01527332747980692`", ",", "0.8825263795292932`"}], "}"}], ",", 
       RowBox[{"{", 
        RowBox[{
        "0.1110467064554368`", ",", "3.3883763096282147`", ",", 
         "5.159131249779884`", ",", "1.2482205179674581`", ",", 
         "0.8201347270890553`", ",", "0.46628896390017405`", ",", 
         "0.2764030660881924`", ",", "2912.733505822841`", ",", 
         "0.03458542948115101`", ",", "2.6312047625809307`", ",", 
         "23.560471794440954`", ",", "22.51568479838448`", ",", 
         RowBox[{"-", "0.04434490977820693`"}], ",", "40.98206435595282`", 
         ",", "4.904025830860445`", ",", "0.37691131743850315`", ",", 
         "0.38051423139877966`", ",", "0.009559049552457122`", ",", 
         "0.013532674565231011`", ",", "0.013580610934191798`", ",", 
         "0.0035422686572208484`", ",", "18.244533983419764`", ",", 
         "0.02146798485717783`", ",", "0.18914890279866828`", ",", 
         "0.0001298451979339088`", ",", "0.00013190654709433088`", ",", 
         "0.015875436236550522`", ",", "0.16022632872703785`"}], "}"}], ",", 
       RowBox[{"{", 
        RowBox[{
        "0.1632243866872038`", ",", "2.5373481239797906`", ",", 
         "9.958152546995578`", ",", "1.2439631103015851`", ",", 
         "0.6072525242529792`", ",", "0.6395983432777625`", ",", 
         "0.3899581087433961`", ",", "56.26697227139985`", ",", 
         "0.18832987989003086`", ",", "4.752251898931052`", ",", 
         "1793.0383020175611`", ",", "1825.9388683692819`", ",", 
         "0.01834905942315923`", ",", "1726.849974932933`", ",", 
         "287.9917065829686`", ",", "40.37983700809152`", ",", 
         "40.81203610776715`", ",", "0.01070333938170731`", ",", 
         "0.29572118083651755`", ",", "0.29573538462284754`", ",", 
         "0.00004803100775485625`", ",", "1463.681481129866`", ",", 
         "0.6895558338924255`", ",", "18.421209344282012`", ",", 
         "0.00285894892712113`", ",", "0.002879552038384321`", ",", 
         "0.00720653351577627`", ",", "0.49937685732948617`"}], "}"}], ",", 
       RowBox[{"{", 
        RowBox[{
        "0.16346002078838484`", ",", "3.218794874634134`", ",", 
         "9.025936619626364`", ",", "1.1259348004332868`", ",", 
         "0.7415896232848811`", ",", "0.4862549245509259`", ",", 
         "0.364081252118343`", ",", "137.81289300851844`", ",", 
         "0.05819144446151425`", ",", "8.24717117891944`", ",", 
         "1398.0445902970032`", ",", "1371.9013689097633`", ",", 
         RowBox[{"-", "0.01869984803681124`"}], ",", "775.8549032078441`", 
         ",", "235.8556518155578`", ",", "24.727063559314303`", ",", 
         "24.957987527651703`", ",", "0.009338915952695759`", ",", 
         "0.1327237826476209`", ",", "0.13271579990534485`", ",", 
         RowBox[{"-", "0.000060145530189181784`"}], ",", 
         "1137.0192207067637`", ",", "0.30992903243820535`", ",", 
         "12.613579713349692`", ",", "0.0014224104645627067`", ",", 
         "0.0014273725060661242`", ",", "0.0034884737050517867`", ",", 
         "0.5602859736313021`"}], "}"}], ",", 
       RowBox[{"{", 
        RowBox[{
        "0.19514620721272602`", ",", "2.87732243599938`", ",", 
         "0.26739185721478975`", ",", "1.4891953183216857`", ",", 
         "0.05289250725423611`", ",", "0.4217001319921505`", ",", 
         "0.03447210696714538`", ",", "218.70480172461387`", ",", 
         "0.0713049851341147`", ",", "6.944425315128572`", ",", 
         "317.87230714388363`", ",", "313.15816441644324`", ",", 
         RowBox[{"-", "0.014830303305743864`"}], ",", "209.4984803996188`", 
         ",", "211.33972466953125`", ",", "2.3910704130674016`", ",", 
         "2.491096543590857`", ",", "0.04183320155558956`", ",", 
         "1.5401654532332552`", ",", "1.5705020839397317`", ",", 
         "0.019696994659107014`", ",", "98.28400779390202`", ",", 
         "4.293677809693392`", ",", "7.467058325381253`", ",", 
         "0.01184254301342802`", ",", "0.013010134820136915`", ",", 
         "0.09859299690826417`", ",", "1.3298543391658537`"}], "}"}], ",", 
       RowBox[{"{", 
        RowBox[{
        "0.06305409129179324`", ",", "2.891634576752894`", ",", 
         "4.887865973915014`", ",", "1.4252999692587962`", ",", 
         "0.37958790888649707`", ",", "0.5644849529569385`", ",", 
         "0.3706753829912659`", ",", "1888.9507831786343`", ",", 
         "0.129560920022812`", ",", "6.557119455026179`", ",", 
         "51.57550879450067`", ",", "52.519613992881474`", ",", 
         "0.01830530072214165`", ",", "35.99937162242446`", ",", 
         "8.81537431867243`", ",", "1.0100161149670739`", ",", 
         "1.0253804752123727`", ",", "0.015211995152968116`", ",", 
         "0.014360829976628613`", ",", "0.01439163637847212`", ",", 
         "0.002145168621426663`", ",", "41.72282173023452`", ",", 
         "0.0129358440624124`", ",", "0.7803408680725418`", ",", 
         "0.00012109419080463812`", ",", "0.00012229951330859615`", ",", 
         "0.009953594767420082`", ",", "0.9112763816928784`"}], "}"}], ",", 
       RowBox[{"{", 
        RowBox[{
        "0.07134729442997761`", ",", "1.925040188749243`", ",", 
         "1.1575324502817335`", ",", "0.9987470940766925`", ",", 
         "0.48237853230783223`", ",", "0.6023915002525595`", ",", 
         "0.11093155711801116`", ",", "121.08543179928522`", ",", 
         "0.23351841944906743`", ",", "5.375810156733433`", ",", 
         "766.1859686898816`", ",", "783.7715638557264`", ",", 
         "0.022952123746033726`", ",", "652.311095280429`", ",", 
         "301.69397131468304`", ",", "16.243241519097683`", ",", 
         "16.48243508775197`", ",", "0.014725728751435518`", ",", 
         "0.767727152807005`", ",", "0.7704652489751043`", ",", 
         "0.003566496453965451`", ",", "446.698467426047`", ",", 
         "0.7825036459033755`", ",", "9.93352515180238`", ",", 
         "0.00907096886204306`", ",", "0.009357733836321177`", ",", 
         "0.03161348899322847`", ",", "0.718402767894861`"}], "}"}], ",", 
       RowBox[{"{", 
        RowBox[{
        "0.1360789534218197`", ",", "0.4455509561284261`", ",", 
         "2.009215820725272`", ",", "0.8936493225292423`", ",", 
         "0.96227260378033`", ",", "0.5587588217121244`", ",", 
         "0.041826495849356216`", ",", "90.5779416890061`", ",", 
         "0.15671264889903508`", ",", "7.812316525319764`", ",", 
         "3790.6037160220135`", ",", "3616.2623162987215`", ",", 
         RowBox[{"-", "0.04599304300430851`"}], ",", "2220.7161336400477`", 
         ",", "2376.821635677763`", ",", "191.39327453465472`", ",", 
         "192.50481328814087`", ",", "0.005807616574765584`", ",", 
         "1.3621660389289516`", ",", "1.3534291322340115`", ",", 
         RowBox[{"-", "0.006413980708115274`"}], ",", "1218.2208066495102`", 
         ",", "2.6480304137740354`", ",", "17.736096247821035`", ",", 
         "0.01813064756873395`", ",", "0.018353358852616634`", ",", 
         "0.012283691635303073`", ",", "0.327278873757916`"}], "}"}], ",", 
       RowBox[{"{", 
        RowBox[{
        "0.15849386520968983`", ",", "3.640724074855333`", ",", 
         "1.8861164484754733`", ",", "1.1569149894265711`", ",", 
         "0.5885808127893892`", ",", "0.1748767871381529`", ",", 
         "0.46502697264632115`", ",", "193.59851086045592`", ",", 
         "0.1503277806325949`", ",", "4.212693145809347`", ",", 
         "232.47848161244565`", ",", "228.61635599735934`", ",", 
         RowBox[{"-", "0.016612830522201527`"}], ",", "252.57329445268854`", 
         ",", "34.21625841725262`", ",", "3.7270326545317123`", ",", 
         "3.81175172346607`", ",", "0.02273097039580474`", ",", 
         "0.21167235984397564`", ",", "0.2118776390084845`", ",", 
         "0.0009697967399246998`", ",", "193.84425018750832`", ",", 
         "0.4792681495678639`", ",", "4.528028797433691`", ",", 
         "0.0021981220922435707`", ",", "0.002223658158023569`", ",", 
         "0.011617219020775282`", ",", "0.22884632559387974`"}], "}"}], ",", 
       RowBox[{"{", 
        RowBox[{
        "0.2646664636377358`", ",", "0.7835752608143567`", ",", 
         "7.19251403558616`", ",", "1.494052846937745`", ",", 
         "0.8510899770532778`", ",", "0.5885640033353514`", ",", 
         "0.48048609718479995`", ",", "154.5393756420333`", ",", 
         "0.18357560397946`", ",", "4.027566835631127`", ",", 
         "875.8787778104735`", ",", "830.9401339460172`", ",", 
         RowBox[{"-", "0.051306921691600005`"}], ",", "995.3269015738416`", 
         ",", "115.93283899906226`", ",", "62.21078428787122`", ",", 
         "62.69525816960831`", ",", "0.007787618935894747`", ",", 
         "0.28275704799348755`", ",", "0.2831638965231836`", ",", 
         "0.0014388625591585935`", ",", "696.383307483348`", ",", 
         "1.069090113729633`", ",", "5.443747345244324`", ",", 
         "0.0022697473613214614`", ",", "0.002297915855978955`", ",", 
         "0.012410409694713298`", ",", "0.23488463252985414`"}], "}"}], ",", 
       RowBox[{"{", 
        RowBox[{
        "0.12495672263621771`", ",", "3.9102582538632182`", ",", 
         "1.1196234634441904`", ",", "1.2648993449094799`", ",", 
         "0.05034343178950351`", ",", "0.5637162084123208`", ",", 
         "0.0377865951253564`", ",", "87.92444212100203`", ",", 
         "0.05653305553347371`", ",", "1.253921938823833`", ",", 
         "158.20803376928234`", ",", "154.91990124695994`", ",", 
         RowBox[{"-", "0.02078360020021197`"}], ",", "577.4608248002214`", 
         ",", "102.31905392717752`", ",", "0.9410216568027295`", ",", 
         "0.9754125264029495`", ",", "0.03654631043994083`", ",", 
         "0.852027419111525`", ",", "0.8810019251286076`", ",", 
         "0.03400654176986051`", ",", "52.5662528653845`", ",", 
         "1.5209507698339113`", ",", "3.5332007530875034`", ",", 
         "0.007595357718841567`", ",", "0.008564453056328768`", ",", 
         "0.12759048004851659`", ",", "0.32006190143423147`"}], "}"}], ",", 
       RowBox[{"{", 
        RowBox[{
        "0.22032142146595135`", ",", "2.68397072068061`", ",", 
         "2.6883455170430324`", ",", "1.1162234719994681`", ",", 
         "0.40997309115380154`", ",", "0.5558969738438672`", ",", 
         "0.02165064984593792`", ",", "1526.6454168541877`", ",", 
         "0.24054798278325668`", ",", "4.966530798126495`", ",", 
         "48.92999711187832`", ",", "50.225916449402206`", ",", 
         "0.02648517093840752`", ",", "45.090655811499715`", ",", 
         "37.44663328922119`", ",", "0.2888940691021067`", ",", 
         "0.29379831391447214`", ",", "0.016975927638833266`", ",", 
         "0.02552528034442505`", ",", "0.02562518169509528`", ",", 
         "0.003913819919789896`", ",", "11.076903183547643`", ",", 
         "0.08033951498287091`", ",", "0.7300988472466615`", ",", 
         "0.0002735532955493447`", ",", "0.0002785162661005014`", ",", 
         "0.01814260925349176`", ",", "0.6807863018042949`"}], "}"}], ",", 
       RowBox[{"{", 
        RowBox[{
        "0.10964967041383433`", ",", "0.7460930180313401`", ",", 
         "6.531951119775776`", ",", "1.1455194328360876`", ",", 
         "0.1524629724176152`", ",", "0.28792352560938195`", ",", 
         "0.09608079533773954`", ",", "1051.3203547256705`", ",", 
         "0.17626541392472717`", ",", "8.294356744338359`", ",", 
         "70.11864714214212`", ",", "70.57876004969503`", ",", 
         "0.006561919351070644`", ",", "38.69147732185844`", ",", 
         "30.497615904262634`", ",", "3.396426417982862`", ",", 
         "3.4794378175492295`", ",", "0.024440806115171965`", ",", 
         "0.009299747303983997`", ",", "0.009304340623876358`", ",", 
         "0.0004939187853409965`", ",", "36.20071481020285`", ",", 
         "0.014567346097297575`", ",", "1.7311435682307603`", ",", 
         "0.00009806929358768812`", ",", "0.00009836067123206265`", ",", 
         "0.0029711404427930077`", ",", "0.9269080391776469`"}], "}"}], ",", 
       RowBox[{"{", 
        RowBox[{
        "0.07988018646299105`", ",", "2.6019950195572488`", ",", 
         "9.606629629213668`", ",", "1.0662798233306474`", ",", 
         "0.7693895670648874`", ",", "0.32124913017390155`", ",", 
         "0.04062772179058327`", ",", "1822.0454711227774`", ",", 
         "0.21556365885863799`", ",", "7.4522296585239225`", ",", 
         "77.67696175470039`", ",", "75.50036726293014`", ",", 
         RowBox[{"-", "0.028021107450672544`"}], ",", "47.705724378780566`", 
         ",", "49.448666024350885`", ",", "0.7390206351384017`", ",", 
         "0.7473312227107642`", ",", "0.011245406660134849`", ",", 
         "0.007258969191476546`", ",", "0.007261768097701905`", ",", 
         "0.00038557901976576936`", ",", "27.470400171145084`", ",", 
         "0.008283540179234642`", ",", "0.8506999298898401`", ",", 
         "0.00008226993008819683`", ",", "0.00008246099008323803`", ",", 
         "0.0023223551404063514`", ",", "0.4011743788141079`"}], "}"}], ",", 
       RowBox[{"{", 
        RowBox[{
        "0.1682679068810577`", ",", "1.5454861727740674`", ",", 
         "1.469740171862469`", ",", "0.9427424173065856`", ",", 
         "0.7350490973518766`", ",", "0.3805201167376455`", ",", 
         "0.012952191039290932`", ",", "4650.232844583341`", ",", 
         "0.019462289964433777`", ",", "1.394906478790226`", ",", 
         "5.757320024557451`", ",", "5.562664536924255`", ",", 
         RowBox[{"-", "0.033810086429607256`"}], ",", "18.890339967396443`", 
         ",", "4.819081416567948`", ",", "0.03812821872398815`", ",", 
         "0.038952070298189395`", ",", "0.021607397402043427`", ",", 
         "0.01624083018080837`", ",", "0.016459027824821164`", ",", 
         "0.0134351287208605`", ",", "0.841809069006128`", ",", 
         "0.039040150007647635`", ",", "0.06394821213168589`", ",", 
         "0.00020264851250384464`", ",", "0.00021342648250749857`", ",", 
         "0.05318553721656083`", ",", "0.11178884267255494`"}], "}"}], ",", 
       RowBox[{"{", 
        RowBox[{
        "0.1878353522665755`", ",", "2.6490780379134238`", ",", 
         "9.484290061448991`", ",", "1.1885927795104771`", ",", 
         "0.9576534469556572`", ",", "0.2804046795618802`", ",", 
         "0.13562182147346188`", ",", "68.8621810881709`", ",", 
         "0.06230339869012863`", ",", "8.081807561887658`", ",", 
         "2865.207149060758`", ",", "2791.485661910901`", ",", 
         RowBox[{"-", "0.02572989781001489`"}], ",", "1622.6020325050586`", 
         ",", "990.8600667440596`", ",", "48.226761088084416`", ",", 
         "48.651111298717495`", ",", "0.008799060958251337`", ",", 
         "0.27912074195383485`", ",", "0.2788324095366072`", ",", 
         RowBox[{"-", "0.0010330024748763655`"}], ",", "1825.0921948306052`", 
         ",", "0.7489820412743001`", ",", "23.984845175144798`", ",", 
         "0.0028344010898936345`", ",", "0.0028409022161841103`", ",", 
         "0.0022936507869886213`", ",", "0.28654611501331756`"}], "}"}], ",", 
       RowBox[{"{", 
        RowBox[{
        "0.195165600718623`", ",", "2.3826254740878197`", ",", 
         "7.662410402528582`", ",", "0.9519993324167042`", ",", 
         "0.5246436284800724`", ",", "0.22761517290878341`", ",", 
         "0.02889008666683709`", ",", "101.1296763305189`", ",", 
         "0.18152629399038878`", ",", "2.6385617746928904`", ",", 
         "285.91804681756184`", ",", "284.68237155616373`", ",", 
         RowBox[{"-", "0.004321781276669712`"}], ",", "495.9510300681243`", 
         ",", "203.7174575799793`", ",", "2.3359324451844867`", ",", 
         "2.383990172842996`", ",", "0.02057325234622276`", ",", 
         "0.08439229943615273`", ",", "0.0844272516035646`", ",", 
         "0.0004141629940810354`", ",", "79.50931642349718`", ",", 
         "0.23529248307841505`", ",", "5.501804930675953`", ",", 
         "0.0010690305712646175`", ",", "0.0010747871982443834`", ",", 
         "0.00538490398170377`", ",", "0.18051003579528854`"}], "}"}], ",", 
       RowBox[{"{", 
        RowBox[{
        "0.21914596002979703`", ",", "3.4188550030486784`", ",", 
         "4.710500615641845`", ",", "1.4527326168664971`", ",", 
         "0.03624911304432854`", ",", "0.28384065291200533`", ",", 
         "0.4254237737178384`", ",", "3505.5630456480862`", ",", 
         "0.12312118964896007`", ",", "9.273808474100267`", ",", 
         "21.99317657378436`", ",", "21.65050931560944`", ",", 
         RowBox[{"-", "0.015580616880208953`"}], ",", "10.854112864971842`", 
         ",", "3.5796025428755995`", ",", "0.36906800002411433`", ",", 
         "0.3789204052379248`", ",", "0.02669536565935471`", ",", 
         "0.0045839828393023285`", ",", "0.004587723811207525`", ",", 
         "0.000816096402700639`", ",", "18.025571119251623`", ",", 
         "0.01435087600113193`", ",", "0.5843250371722009`", ",", 
         "0.000038082069034661714`", ",", "0.00003826276636489541`", ",", 
         "0.0047449451884884475`", ",", "1.1046920288193023`"}], "}"}], ",", 
       RowBox[{"{", 
        RowBox[{
        "0.1814951436259516`", ",", "1.11858432682377`", ",", 
         "5.7029405020905966`", ",", "0.816783193035002`", ",", 
         "0.6766309251156815`", ",", "0.4321734260024682`", ",", 
         "0.2931263656368919`", ",", "87.29527865588257`", ",", 
         "0.044724422492498916`", ",", "2.4174522941648533`", ",", 
         "517.5925026400078`", ",", "512.2382152503286`", ",", 
         RowBox[{"-", "0.010344599974631219`"}], ",", "979.9288843069688`", 
         ",", "104.33816234224483`", ",", "24.297385036366105`", ",", 
         "24.60668547694234`", ",", "0.012729783065679623`", ",", 
         "0.19210233470027138`", ",", "0.1922565867187113`", ",", 
         "0.0008029679528913647`", ",", "388.2667726354505`", ",", 
         "0.4980805832469929`", ",", "5.89507021413847`", ",", 
         "0.0028229350423908395`", ",", "0.0028532827842887294`", ",", 
         "0.010750421615152606`", ",", "0.18991414516716984`"}], "}"}], ",", 
       RowBox[{"{", 
        RowBox[{
        "0.22203693974513244`", ",", "0.9431525918127432`", ",", 
         "4.196712511517475`", ",", "1.3261224346879132`", ",", 
         "0.8036004422541301`", ",", "0.6271444136150295`", ",", 
         "0.10733581071086257`", ",", "369.9451385562586`", ",", 
         "0.16273465181192748`", ",", "5.731309489564488`", ",", 
         "485.8052822292604`", ",", "470.84370169781084`", ",", 
         RowBox[{"-", "0.03079748425705453`"}], ",", "387.9474185813715`", 
         ",", "193.44765078858856`", ",", "20.151064524012973`", ",", 
         "20.315785045964347`", ",", "0.00817428388237662`", ",", 
         "0.16753779253151788`", ",", "0.16791104120855074`", ",", 
         "0.0022278476479427045`", ",", "271.50755333726704`", ",", 
         "0.5314225535050937`", ",", "3.264564792040459`", ",", 
         "0.0015143058291664513`", ",", "0.0015350154264693189`", ",", 
         "0.013675967498762986`", ",", "0.3877538746431157`"}], "}"}], ",", 
       RowBox[{"{", 
        RowBox[{
        "0.18924733350115397`", ",", "2.8150904404250037`", ",", 
         "2.4574844917932026`", ",", "0.8737719488383665`", ",", 
         "0.6977173227044986`", ",", "0.3482841124888072`", ",", 
         "0.48079795163551986`", ",", "94.66261771766344`", ",", 
         "0.16471072416530214`", ",", "1.3078470560939532`", ",", 
         "234.37297495517285`", ",", "228.24486179453265`", ",", 
         RowBox[{"-", "0.026146842065781106`"}], ",", "820.191129839684`", 
         ",", "32.13124914877842`", ",", "4.871361646559536`", ",", 
         "4.963824670545982`", ",", "0.01898094017547436`", ",", 
         "0.3957683114013082`", ",", "0.39750674085258425`", ",", 
         "0.004392543316873443`", ",", "195.90462290118245`", ",", 
         "1.0699728230991388`", ",", "2.933419449162295`", ",", 
         "0.005363751477149514`", ",", "0.005542087521595888`", ",", 
         "0.03324837946092685`", ",", "0.09909110877553828`"}], "}"}], ",", 
       RowBox[{"{", 
        RowBox[{
        "0.07907817004881895`", ",", "1.0481324229512046`", ",", 
         "3.8137728667258273`", ",", "1.2920968808020492`", ",", 
         "0.04181350128653394`", ",", "0.5803710922764521`", ",", 
         "0.02851300126208627`", ",", "266.99553906648964`", ",", 
         "0.22548933562284668`", ",", "2.0140176417924156`", ",", 
         "81.64030486383005`", ",", "82.42950631252553`", ",", 
         "0.009666811631972694`", ",", "185.52645319815838`", ",", 
         "58.34926003975133`", ",", "1.4460730550112981`", ",", 
         "1.4793086601970058`", ",", "0.022983351408513597`", ",", 
         "0.08534217850931368`", ",", "0.08602587167720456`", ",", 
         "0.008011198915156115`", ",", "21.652515070192013`", ",", 
         "0.09641004720708582`", ",", "1.8168549012161652`", ",", 
         "0.0007823795358298247`", ",", "0.0008077930550547644`", ",", 
         "0.03248234144823958`", ",", "0.44378260490365834`"}], "}"}], ",", 
       RowBox[{"{", 
        RowBox[{
        "0.22302087067747528`", ",", "1.8201511620752422`", ",", 
         "1.875184623833773`", ",", "0.7813352529024251`", ",", 
         "0.8705057770695381`", ",", "0.22074020090969038`", ",", 
         "0.1367588752741694`", ",", "187.45561858905666`", ",", 
         "0.07793294287132913`", ",", "8.923384483271061`", ",", 
         "848.4445061877997`", ",", "821.4750711921528`", ",", 
         RowBox[{"-", "0.03178691688019164`"}], ",", "435.1693813257464`", 
         ",", "293.33314693798343`", ",", "20.519485702066422`", ",", 
         "20.78338600228203`", ",", "0.01286096074956844`", ",", 
         "0.24866819434660065`", ",", "0.24841498484578556`", ",", 
         RowBox[{"-", "0.0010182625143533297`"}], ",", "533.5509392257494`", 
         ",", "0.7922599601859693`", ",", "9.762433026513174`", ",", 
         "0.003833248443349979`", ",", "0.003853571266235657`", ",", 
         "0.005301723377970635`", ",", "0.34873165545317103`"}], "}"}], ",", 
       RowBox[{"{", 
        RowBox[{
        "0.21429795289589076`", ",", "2.896671823601787`", ",", 
         "8.636702505614757`", ",", "0.9811380648364925`", ",", 
         "0.20610104158853804`", ",", "0.1778381348410949`", ",", 
         "0.007936414694970003`", ",", "185.13169573811163`", ",", 
         "0.014685687390926405`", ",", "3.2353159752463547`", ",", 
         "132.47679948689233`", ",", "132.84142613062733`", ",", 
         "0.002752381135015858`", ",", "187.4077816314513`", ",", 
         "119.14830847713047`", ",", "0.30910450590939487`", ",", 
         "0.3183114713543572`", ",", "0.029785930871098598`", ",", 
         "0.029165960709066723`", ",", "0.029176944988632967`", ",", 
         "0.000376612986481506`", ",", "12.791061611658527`", ",", 
         "0.0892886524885022`", ",", "3.7169929968683024`", ",", 
         "0.0003590634512981028`", ",", "0.0003603203221242123`", ",", 
         "0.003500414262620044`", ",", "0.25122565630866567`"}], "}"}], ",", 
       RowBox[{"{", 
        RowBox[{
        "0.17507336986882482`", ",", "0.7983306290353371`", ",", 
         "2.750450064120228`", ",", "0.8050075785267179`", ",", 
         "0.7818959542274213`", ",", "0.6526925477724106`", ",", 
         "0.09653256947066893`", ",", "72.78219945862553`", ",", 
         "0.07700161447215975`", ",", "3.655530763820291`", ",", 
         "1517.4183210196843`", ",", "1481.9854223917985`", ",", 
         RowBox[{"-", "0.02335077818493425`"}], ",", "1899.850269811273`", 
         ",", "642.8310577257377`", ",", "70.28918440496706`", ",", 
         "70.90762288865965`", ",", "0.00879848712042941`", ",", 
         "0.7623238385259226`", ",", "0.7613961053733861`", ",", 
         RowBox[{"-", "0.0012169803771719945`"}], ",", "801.6286971485465`", 
         ",", "1.9066086191723133`", ",", "10.660148004821785`", ",", 
         "0.011253404392068234`", ",", "0.011470034071720162`", ",", 
         "0.019250146187283157`", ",", "0.2755389301298304`"}], "}"}], ",", 
       RowBox[{"{", 
        RowBox[{
        "0.1470766374450453`", ",", "1.2533511161361544`", ",", 
         "4.593526904612924`", ",", "1.479552314271993`", ",", 
         "0.7400477950348978`", ",", "0.5768087033937906`", ",", 
         "0.10619660427114413`", ",", "242.62879808709684`", ",", 
         "0.045931800134058565`", ",", "3.771378090721337`", ",", 
         "394.84140365047256`", ",", "389.07362025209494`", ",", 
         RowBox[{"-", "0.014607848480559738`"}], ",", "479.1672286973734`", 
         ",", "158.5783933230288`", ",", "12.462816033413498`", ",", 
         "12.588057989439008`", ",", "0.010049250160616197`", ",", 
         "0.21064443391908813`", ",", "0.2113529586094471`", ",", 
         "0.0033636050911800552`", ",", "223.14691979540527`", ",", 
         "0.44258392910493666`", ",", "3.311038371978406`", ",", 
         "0.001701227612407874`", ",", "0.0017321677209779218`", ",", 
         "0.01818693062843968`", ",", "0.2989450973861311`"}], "}"}], ",", 
       RowBox[{"{", 
        RowBox[{
        "0.0788585810797619`", ",", "2.548378832414274`", ",", 
         "3.111482597871378`", ",", "0.9346713900878518`", ",", 
         "0.19963135196405957`", ",", "0.5058944800586684`", ",", 
         "0.03749384602431879`", ",", "1118.4164778142415`", ",", 
         "0.22872744797764172`", ",", "1.4303214452036404`", ",", 
         "14.538205229017372`", ",", "14.745160897849553`", ",", 
         "0.014235296969058453`", ",", "46.52020713328444`", ",", 
         "9.537110960331592`", ",", "0.1326004055965948`", ",", 
         "0.13556661235059772`", ",", "0.022369514939696966`", ",", 
         "0.018945867407208578`", ",", "0.019115069967104065`", ",", 
         "0.008930842608510403`", ",", "4.827372382741561`", ",", 
         "0.021343488872249128`", ",", "0.2972556361512708`", ",", 
         "0.00023991786034593954`", ",", "0.00024826949509756366`", ",", 
         "0.03481039193823188`", ",", "0.25412027054575803`"}], "}"}], ",", 
       RowBox[{"{", 
        RowBox[{
        "0.24182502946725698`", ",", "1.8945200327623395`", ",", 
         "6.300131593939071`", ",", "0.7669603268824658`", ",", 
         "0.6959163653444247`", ",", "0.5105300710554361`", ",", 
         "0.2329066367569749`", ",", "178.13280663193103`", ",", 
         "0.21420184435482204`", ",", "3.5903109736592462`", ",", 
         "433.3873533845676`", ",", "430.9635487074551`", ",", 
         RowBox[{"-", "0.0055926982136963455`"}], ",", "552.4699518436227`", 
         ",", "103.31690604930786`", ",", "11.746489530412255`", ",", 
         "11.873831659640212`", ",", "0.010840866873312427`", ",", 
         "0.09209437439140745`", ",", "0.09216775092444572`", ",", 
         "0.0007967536944917253`", ",", "317.9137104285599`", ",", 
         "0.31815321144254743`", ",", "4.296022403680138`", ",", 
         "0.0014450376098787965`", ",", "0.0014561567878336944`", ",", 
         "0.007694732565355578`", ",", "0.2870191698215545`"}], "}"}], ",", 
       RowBox[{"{", 
        RowBox[{
        "0.05758087297506348`", ",", "2.9919516996565125`", ",", 
         "9.945704556467732`", ",", "1.1770757830874041`", ",", 
         "0.6136122924727272`", ",", "0.31603398268032157`", ",", 
         "0.21009959511709828`", ",", "118.22678602178958`", ",", 
         "0.2258513747270965`", ",", "6.274152149731609`", ",", 
         "779.9904718139995`", ",", "774.3914869512789`", ",", 
         RowBox[{"-", "0.007178273408519065`"}], ",", "568.9822861280111`", 
         ",", "203.17135553268463`", ",", "13.182950215412868`", ",", 
         "13.37524470131632`", ",", "0.014586604876853038`", ",", 
         "0.0923439473964363`", ",", "0.09234907889727316`", ",", 
         "0.00005556943342299725`", ",", "563.4678614784522`", ",", 
         "0.07596064435788641`", ",", "11.211390189335555`", ",", 
         "0.000947319903974897`", ",", "0.0009499752473855977`", ",", 
         "0.0028030060379382604`", ",", "0.4416467711366696`"}], "}"}], ",", 
       RowBox[{"{", 
        RowBox[{
        "0.12816326660379745`", ",", "2.7095777054297967`", ",", 
         "7.985014815061977`", ",", "0.8582103259977079`", ",", 
         "0.28527001685481057`", ",", "0.4561351167228034`", ",", 
         "0.41006088059385215`", ",", "4928.696897400591`", ",", 
         "0.12257221770331383`", ",", "5.545857987270676`", ",", 
         "13.652970545305315`", ",", "13.7432291070492`", ",", 
         "0.006610910163789896`", ",", "11.267379016837012`", ",", 
         "2.1949079715833624`", ",", "0.28843790610997727`", ",", 
         "0.2936962465445861`", ",", "0.01823040704159018`", ",", 
         "0.0016592578251850036`", ",", "0.0016605426467489277`", ",", 
         "0.0007743350939333205`", ",", "11.164927425663535`", ",", 
         "0.003037941471620652`", ",", "0.25201218120011326`", ",", 
         "0.000023335956148895498`", ",", "0.00002343129408704483`", ",", 
         "0.004085452404051004`", ",", "0.7474064020426624`"}], "}"}]}], 
      "}"}]}], ";"}], "\[IndentingNewLine]", "\[IndentingNewLine]", 
   RowBox[{"(*", 
    RowBox[{
     RowBox[{"MakeOutputForm", "[", "]"}], ";"}], "*)"}], 
   "\[IndentingNewLine]", 
   RowBox[{
    RowBox[{"PatientsTrainingSet", "=", 
     RowBox[{"result", "[", 
      RowBox[{"[", 
       RowBox[{"All", ",", 
        RowBox[{"1", ";;", "10"}]}], "]"}], "]"}]}], ";"}]}]}]], "Input",
 CellGroupingRules->{"GroupTogetherGrouping", 10000.},
 CellChangeTimes->{{3.896789402244667*^9, 3.896789403849142*^9}, {
   3.8967895883785315`*^9, 3.8967896187653537`*^9}, {3.8967897020509896`*^9, 
   3.896789711146208*^9}, {3.896790214079427*^9, 3.8967902259386353`*^9}, 
   3.896790372176733*^9, 3.896791200323382*^9, {3.8967980320131865`*^9, 
   3.8967980334981213`*^9}, 3.8968063278847594`*^9, 3.8976504456457233`*^9, 
   3.9019998164080687`*^9, 3.902255050538077*^9, {3.9136504714060183`*^9, 
   3.913650472931654*^9}, 3.9159244505614038`*^9},
 CellLabel->
  "In[657]:=",ExpressionUUID->"6f7d0bcb-7074-44cf-bcd6-5a31989b5ffe"]
}, Closed]],

Cell[BoxData[""], "Input",
 CellChangeTimes->{{3.913650121486624*^9, 
  3.9136501487919354`*^9}},ExpressionUUID->"0931bb63-fe22-4c52-93d0-\
3526da51df4a"],

Cell[CellGroupData[{

Cell[BoxData[
 StyleBox[
  RowBox[{"(*", " ", 
   RowBox[{
   "The", " ", "scripts", " ", "hidden", " ", "in", " ", "this", " ", "group",
     " ", "of", " ", "cells", " ", "have", " ", "to", " ", "be", " ", 
    "initialized", " ", "to", " ", "run", " ", "the", " ", "following", " ", 
    "codes"}], " ", "*)"}],
  Background->RGBColor[1, 0.925, 0.925]]], "Input",
 CellGroupingRules->{"GroupTogetherGrouping", 10000.},
 CellChangeTimes->{
  3.9024903283287983`*^9, {3.9136499362121863`*^9, 3.9136499897743793`*^9}},
 CellLabel->
  "In[305]:=",ExpressionUUID->"064f04a0-6ff2-4fe6-b291-c98cf836e6fa"],

Cell[BoxData[
 RowBox[{
  StyleBox[
   RowBox[{"(*", " ", 
    RowBox[{
    "This", " ", "is", " ", "the", " ", "script", " ", "for", " ", "the", " ",
      "solution", " ", "of", " ", "full", " ", "system", 
     StyleBox[" ",
      FontWeight->"Bold"], 
     StyleBox["for",
      FontWeight->"Bold"], 
     StyleBox[" ",
      FontWeight->"Bold"], 
     StyleBox["the",
      FontWeight->"Bold"], 
     StyleBox[" ",
      FontWeight->"Bold"], 
     StyleBox["curative",
      FontWeight->"Bold"], 
     StyleBox[" ",
      FontWeight->"Bold"], 
     RowBox[{
      StyleBox["case",
       FontWeight->"Bold"], " ", "--"}], " ", "where", " ", "cell", " ", 
     "proliferation", " ", "stops", " ", "at", " ", "the", " ", "moment", " ",
      "of", " ", "achieving", " ", "minimal", " ", "viable", " ", "tumor", 
     " ", "cell", " ", "number"}], " ", "*)"}],
   FontSlant->"Italic",
   Background->RGBColor[1, 0.925, 0.925]], 
  StyleBox["\[IndentingNewLine]",
   FontSlant->"Italic",
   Background->RGBColor[1, 0.9, 0.8]], 
  RowBox[{
   RowBox[{"FullSystemSolutionMDStopNmin", "[", "TMIN_", "]"}], ":=", 
   RowBox[{"(", "\[IndentingNewLine]", 
    RowBox[{"(*", " ", 
     RowBox[{
      RowBox[{"maximum", " ", "time", " ", "of", " ", 
       RowBox[{"simulation", "--"}], " ", "where", " ", "little", " ", 
       "radioactivity", " ", "of", " ", "the", " ", "last", " ", "dose", " ", 
       "remains"}], ",", " ", 
      RowBox[{
      "namely", " ", "0.17", "%", " ", "of", " ", "the", " ", "last", " ", 
       "dose"}]}], " ", "*)"}], 
    StyleBox["\[IndentingNewLine]",
     Background->RGBColor[1, 1, 0]], 
    RowBox[{
     RowBox[{"tEnd", "=", 
      RowBox[{
       RowBox[{"Ainj", "[", 
        RowBox[{"[", 
         RowBox[{
          RowBox[{"Length", "[", "Ainj", "]"}], ",", "1"}], "]"}], "]"}], "+", 
       RowBox[{"(", 
        RowBox[{
         RowBox[{"-", 
          RowBox[{"Log", "[", "0.0017", "]"}]}], "/", "lambda"}], ")"}]}]}], 
     ";", "\[IndentingNewLine]", "\[IndentingNewLine]", 
     RowBox[{"krho", "=", "1"}], ";", " ", 
     RowBox[{"(*", 
      RowBox[{"cells", " ", "do", " ", "proliferate", " ", "yet"}], "*)"}], 
     "\[IndentingNewLine]", 
     RowBox[{"IAinj", "=", 
      RowBox[{"Length", "[", "Ainj", "]"}]}], ";", 
     RowBox[{"(*", " ", 
      RowBox[{"number", " ", "of", " ", "injections"}], "*)"}], 
     "\[IndentingNewLine]", 
     RowBox[{"If", "[", 
      RowBox[{
       RowBox[{
        RowBox[{"Ainj", "[", 
         RowBox[{"[", 
          RowBox[{"1", ",", "1"}], "]"}], "]"}], "==", "0"}], ",", 
       RowBox[{"Npw", "=", "IAinj"}], ",", 
       RowBox[{"Npw", "=", 
        RowBox[{"IAinj", "+", "1"}]}]}], "]"}], ";", " ", 
     "\[IndentingNewLine]", "\[IndentingNewLine]", 
     RowBox[{"apw", "=", 
      RowBox[{"Array", "[", 
       RowBox[{"ff", ",", "Npw"}], "]"}]}], ";", 
     RowBox[{"bpw", "=", 
      RowBox[{"Array", "[", 
       RowBox[{"ff", ",", "Npw"}], "]"}]}], ";", 
     RowBox[{"NNpw", "=", 
      RowBox[{"Array", "[", 
       RowBox[{"ff", ",", "Npw"}], "]"}]}], ";", 
     RowBox[{"DDpw", "=", 
      RowBox[{"Array", "[", 
       RowBox[{"ff", ",", "Npw"}], "]"}]}], ";", "\[IndentingNewLine]", 
     RowBox[{"papw", "=", 
      RowBox[{"Array", "[", 
       RowBox[{"ff", ",", "Npw"}], "]"}]}], ";", 
     RowBox[{"pbpw", "=", 
      RowBox[{"Array", "[", 
       RowBox[{"ff", ",", "Npw"}], "]"}]}], ";", 
     RowBox[{"fFNpw", "=", 
      RowBox[{"Array", "[", 
       RowBox[{"ff", ",", "Npw"}], "]"}]}], ";", 
     RowBox[{"fANpw", "=", 
      RowBox[{"Array", "[", 
       RowBox[{"ff", ",", "Npw"}], "]"}]}], ";", "\[IndentingNewLine]", 
     RowBox[{"dFpw", "=", 
      RowBox[{"Array", "[", 
       RowBox[{"ff", ",", "Npw"}], "]"}]}], ";", 
     RowBox[{"dApw", "=", 
      RowBox[{"Array", "[", 
       RowBox[{"ff", ",", "Npw"}], "]"}]}], ";", "\[IndentingNewLine]", 
     RowBox[{"(*", " ", 
      RowBox[{
      "decayed", " ", "antibody", " ", "fragments", " ", "are", " ", "as", 
       " ", "well", " ", "accounted", " ", "for", " ", "as", " ", "pb"}], " ",
       "*)"}], "\[IndentingNewLine]", "\[IndentingNewLine]", 
     RowBox[{"(*", " ", 
      RowBox[{
      "times", " ", "of", " ", "beginning", " ", "and", " ", "end", " ", 
       "for", " ", "solution", " ", "of", " ", "separate", " ", "systems"}], 
      " ", "*)"}], "\[IndentingNewLine]", 
     RowBox[{"tB", "=", 
      RowBox[{"Array", "[", 
       RowBox[{"ff", ",", "Npw"}], "]"}]}], ";", 
     RowBox[{"tE", "=", 
      RowBox[{"Array", "[", 
       RowBox[{"ff", ",", "Npw"}], "]"}]}], ";", "\[IndentingNewLine]", 
     "\[IndentingNewLine]", 
     RowBox[{"(*", " ", 
      RowBox[{
      "for", " ", "monitoring", " ", "the", " ", "paths", " ", "of", " ", 
       "activity"}], " ", "*)"}], "\[IndentingNewLine]", 
     RowBox[{"ActBloodpw", "=", 
      RowBox[{"Array", "[", 
       RowBox[{"ff", ",", "Npw"}], "]"}]}], ";", " ", 
     RowBox[{"ActBloodFragpw", "=", 
      RowBox[{"Array", "[", 
       RowBox[{"ff", ",", "Npw"}], "]"}]}], ";", " ", 
     RowBox[{"ActOutpw", "=", 
      RowBox[{"Array", "[", 
       RowBox[{"ff", ",", "Npw"}], "]"}]}], ";", " ", 
     RowBox[{"ActOutFragpw", "=", 
      RowBox[{"Array", "[", 
       RowBox[{"ff", ",", "Npw"}], "]"}]}], ";", " ", 
     RowBox[{"ActTumorpw", "=", 
      RowBox[{"Array", "[", 
       RowBox[{"ff", ",", "Npw"}], "]"}]}], ";", "\[IndentingNewLine]", 
     "\[IndentingNewLine]", 
     RowBox[{"(*", " ", 
      RowBox[{
       RowBox[{
        RowBox[{
        "for", " ", "monitoring", " ", "influence", " ", "of", " ", "self"}], 
        "-", "dose"}], ",", " ", 
       RowBox[{"croos", "-", 
        RowBox[{
        "fire", " ", "and", " ", "decays", " ", "in", " ", "blood"}]}]}], " ",
       "*)"}], "\[IndentingNewLine]", 
     RowBox[{"SDpw", "=", 
      RowBox[{"Array", "[", 
       RowBox[{"ff", ",", "Npw"}], "]"}]}], ";", 
     RowBox[{"CFNpw", "=", 
      RowBox[{"Array", "[", 
       RowBox[{"ff", ",", "Npw"}], "]"}]}], ";", 
     RowBox[{"CFDpw", "=", 
      RowBox[{"Array", "[", 
       RowBox[{"ff", ",", "Npw"}], "]"}]}], ";", 
     RowBox[{"UNpw", "=", 
      RowBox[{"Array", "[", 
       RowBox[{"ff", ",", "Npw"}], "]"}]}], ";", "\[IndentingNewLine]", 
     "\[IndentingNewLine]", 
     RowBox[{"(*", " ", 
      RowBox[{
      "for", " ", "monitoring", " ", "the", " ", "number", " ", "of", " ", 
       "new", " ", "cancer", " ", "cells", " ", "appearing", " ", "during", 
       " ", "treatment"}], " ", "*)"}], "\[IndentingNewLine]", 
     RowBox[{"NewCellspw", "=", 
      RowBox[{"Array", "[", 
       RowBox[{"ff", ",", "Npw"}], "]"}]}], ";", "\[IndentingNewLine]", 
     "\[IndentingNewLine]", 
     RowBox[{"Clear", "[", 
      RowBox[{
      "a", ",", "b", ",", "NN", ",", "DD", ",", "pa", ",", "pb", ",", "fFN", 
       ",", "fAN", ",", "dF", ",", "dA", ",", "ActBlood", ",", "ActBloodFrag",
        ",", "ActOut", ",", "ActOutFrag", ",", "ActTumor", ",", "SD", ",", 
       "CFN", ",", "CFD", ",", "UN", ",", "NewCells"}], "]"}], ";", 
     "\[IndentingNewLine]", "\[IndentingNewLine]", 
     RowBox[{"(*", " ", "EQUATIONS", " ", "*)"}], "\[IndentingNewLine]", 
     "\[IndentingNewLine]", 
     RowBox[{"(*", " ", 
      RowBox[{"Radiation", " ", "damage", " ", "function"}], " ", "*)"}], 
     "\[IndentingNewLine]", 
     RowBox[{
      RowBox[{"RD", "[", 
       RowBox[{
       "NN_", ",", "DD_", ",", "fAN_", ",", "dA_", ",", "a_", ",", "pa_"}], 
       "]"}], ":=", 
      RowBox[{"alpha", "*", 
       RowBox[{"(", 
        RowBox[{
         RowBox[{"ks", "*", 
          FractionBox[
           RowBox[{"lambda", "*", "gamma", "*", "fAN"}], "nu"]}], 
         RowBox[{"(*", 
          RowBox[{"self", "-", "dose"}], "*)"}], "+", 
         RowBox[{
          RowBox[{"(", 
           RowBox[{"1", "-", "ks"}], ")"}], "*", 
          FractionBox[
           RowBox[{"lambda", "*", "gamma", "*", 
            RowBox[{"(", 
             RowBox[{
              RowBox[{"fAN", "*", "NN"}], "+", "dA"}], ")"}]}], 
           RowBox[{"nu", "*", 
            RowBox[{"(", 
             RowBox[{"NN", "+", "DD"}], ")"}]}]]}], 
         RowBox[{"(*", 
          RowBox[{"cross", "-", "fire"}], "*)"}], "+", 
         RowBox[{"kf", "*", "lambda", "*", 
          RowBox[{"(", 
           RowBox[{"a", "+", "pa"}], ")"}]}]}], 
        RowBox[{"(*", 
         RowBox[{"dose", " ", "from", " ", "unanchored", " ", "nuclides"}], 
         "*)"}], ")"}]}]}], ";", "\[IndentingNewLine]", "\[IndentingNewLine]",
      "\[IndentingNewLine]", 
     RowBox[{"(*", " ", 
      RowBox[{"Active", " ", "antibodies"}], " ", "*)"}], " ", 
     "\[IndentingNewLine]", 
     RowBox[{
      RowBox[{"Fa", "[", "t_", "]"}], ":=", 
      RowBox[{"(*", 
       RowBox[{
       "injections", " ", "are", " ", "considered", " ", "as", " ", "initial",
         " ", "conditions"}], "*)"}], 
      RowBox[{
       RowBox[{
        RowBox[{"-", " ", "lambda"}], "*", 
        RowBox[{"a", "[", "t", "]"}]}], 
       RowBox[{"(*", "decay", "*)"}], "-", 
       RowBox[{"kon", "*", 
        FractionBox["gamma", "V"], "*", 
        RowBox[{"(", 
         RowBox[{
          RowBox[{
           RowBox[{"fFN", "[", "t", "]"}], "*", 
           RowBox[{"NN", "[", "t", "]"}]}], "+", 
          RowBox[{"dF", "[", "t", "]"}]}], ")"}], "*", 
        RowBox[{"a", "[", "t", "]"}]}], 
       RowBox[{"(*", "binding", "*)"}], "-", 
       RowBox[{"kappac", "*", 
        RowBox[{"a", "[", "t", "]"}]}]}]}], 
     RowBox[{"(*", "clearance", "*)"}], ";", "\[IndentingNewLine]", 
     "\[IndentingNewLine]", 
     RowBox[{"(*", " ", 
      RowBox[{"Inert", " ", "antibodies"}], " ", "*)"}], " ", 
     "\[IndentingNewLine]", 
     RowBox[{
      RowBox[{"Fb", "[", "t_", "]"}], ":=", 
      RowBox[{"(*", 
       RowBox[{
       "injections", " ", "are", " ", "considered", " ", "as", " ", "initial",
         " ", "conditions"}], "*)"}], 
      RowBox[{
       RowBox[{
        RowBox[{"+", " ", "lambda"}], "*", 
        RowBox[{"a", "[", "t", "]"}]}], 
       RowBox[{"(*", 
        RowBox[{"decay", " ", "of", " ", "a"}], "*)"}], "-", 
       RowBox[{"kon", "*", 
        FractionBox["gamma", "V"], "*", 
        RowBox[{"(", 
         RowBox[{
          RowBox[{
           RowBox[{"fFN", "[", "t", "]"}], "*", 
           RowBox[{"NN", "[", "t", "]"}]}], "+", 
          RowBox[{"dF", "[", "t", "]"}]}], ")"}], "*", 
        RowBox[{"b", "[", "t", "]"}]}], 
       RowBox[{"(*", "binding", "*)"}], "-", 
       RowBox[{"kappac", "*", 
        RowBox[{"b", "[", "t", "]"}]}]}]}], 
     RowBox[{"(*", "clearance", "*)"}], ";", "\[IndentingNewLine]", 
     "\[IndentingNewLine]", 
     RowBox[{"(*", " ", 
      RowBox[{"Viable", " ", "cells"}], " ", "*)"}], " ", 
     RowBox[{
      RowBox[{"FNN", "[", "t_", "]"}], ":=", 
      RowBox[{
       RowBox[{"krho", "*", "rho", "*", 
        RowBox[{"NN", "[", "t", "]"}]}], 
       RowBox[{"(*", "proliferation", "*)"}], "-", 
       RowBox[{
        RowBox[{"RD", "[", 
         RowBox[{
          RowBox[{"NN", "[", "t", "]"}], ",", 
          RowBox[{"DD", "[", "t", "]"}], ",", 
          RowBox[{"fAN", "[", "t", "]"}], ",", 
          RowBox[{"dA", "[", "t", "]"}], ",", 
          RowBox[{"a", "[", "t", "]"}], ",", 
          RowBox[{"pa", "[", "t", "]"}]}], "]"}], "*", 
        RowBox[{"NN", "[", "t", "]"}]}]}]}], 
     RowBox[{"(*", "damage", "*)"}], ";", "\[IndentingNewLine]", 
     "\[IndentingNewLine]", 
     RowBox[{"(*", " ", 
      RowBox[{"Damaged", " ", "cells"}], " ", "*)"}], 
     RowBox[{
      RowBox[{"FDD", "[", "t_", "]"}], ":=", 
      RowBox[{
       RowBox[{
        RowBox[{"RD", "[", 
         RowBox[{
          RowBox[{"NN", "[", "t", "]"}], ",", 
          RowBox[{"DD", "[", "t", "]"}], ",", 
          RowBox[{"fAN", "[", "t", "]"}], ",", 
          RowBox[{"dA", "[", "t", "]"}], ",", 
          RowBox[{"a", "[", "t", "]"}], ",", 
          RowBox[{"pa", "[", "t", "]"}]}], "]"}], "*", 
        RowBox[{"NN", "[", "t", "]"}]}], 
       RowBox[{"(*", "damage", "*)"}], "-", 
       RowBox[{"omega", "*", 
        RowBox[{"DD", "[", "t", "]"}]}]}]}], 
     RowBox[{"(*", "death", "*)"}], ";", "\[IndentingNewLine]", 
     "\[IndentingNewLine]", 
     RowBox[{"(*", " ", 
      RowBox[{"Active", " ", "fragments"}], " ", "*)"}], " ", 
     RowBox[{
      RowBox[{"Fpa", "[", "t_", "]"}], ":=", 
      RowBox[{
       RowBox[{"omega", "*", 
        FractionBox[
         RowBox[{"gamma", "*", 
          RowBox[{"dA", "[", "t", "]"}]}], "V"]}], 
       RowBox[{"(*", "release", "*)"}], "-", 
       RowBox[{"lambda", "*", 
        RowBox[{"pa", "[", "t", "]"}]}], " ", 
       RowBox[{"(*", "decay", "*)"}], "-", 
       RowBox[{"kappap", "*", 
        RowBox[{"pa", "[", "t", "]"}]}]}]}], " ", 
     RowBox[{"(*", "clearance", "*)"}], ";", "\[IndentingNewLine]", 
     "\[IndentingNewLine]", 
     RowBox[{"(*", " ", 
      RowBox[{"Inert", " ", "fragments"}], " ", "*)"}], "\[IndentingNewLine]", 
     RowBox[{
      RowBox[{"Fpb", "[", "t_", "]"}], ":=", 
      RowBox[{
       RowBox[{"omega", "*", 
        FractionBox[
         RowBox[{"gamma", "*", 
          RowBox[{"(", 
           RowBox[{
            RowBox[{"DD", "[", "t", "]"}], "-", 
            RowBox[{"dF", "[", "t", "]"}], "-", 
            RowBox[{"dA", "[", "t", "]"}]}], ")"}]}], "V"]}], 
       RowBox[{"(*", "release", "*)"}], "+", " ", 
       RowBox[{"lambda", "*", 
        RowBox[{"pa", "[", "t", "]"}]}], 
       RowBox[{"(*", "decay", "*)"}], "-", 
       RowBox[{"kappap", "*", 
        RowBox[{"pb", "[", "t", "]"}]}]}]}], 
     RowBox[{"(*", "clearance", "*)"}], ";", "\[IndentingNewLine]", 
     "\[IndentingNewLine]", 
     RowBox[{"(*", " ", 
      RowBox[{
      "Free", " ", "receptors", " ", "of", " ", "viable", " ", "cells"}], " ",
       "*)"}], " ", 
     RowBox[{
      RowBox[{"FfFN", "[", "t_", "]"}], ":=", 
      RowBox[{
       RowBox[{"krho", "*", 
        RowBox[{"(", 
         RowBox[{"1", "-", 
          RowBox[{"fFN", "[", "t", "]"}]}], ")"}], "*", "rho"}], "-", 
       RowBox[{"kon", "*", 
        RowBox[{"(", 
         RowBox[{
          RowBox[{"a", "[", "t", "]"}], "+", 
          RowBox[{"b", "[", "t", "]"}]}], ")"}], "*", 
        RowBox[{"fFN", "[", "t", "]"}]}]}]}], ";", "\[IndentingNewLine]", 
     "\[IndentingNewLine]", 
     RowBox[{"(*", " ", 
      RowBox[{
      "Active", " ", "receptors", " ", "of", " ", "viable", " ", "cells"}], 
      " ", "*)"}], " ", 
     RowBox[{
      RowBox[{"FfAN", "[", "t_", "]"}], ":=", 
      RowBox[{
       RowBox[{"kon", "*", 
        RowBox[{"a", "[", "t", "]"}], "*", 
        RowBox[{"fFN", "[", "t", "]"}]}], "-", 
       RowBox[{
        RowBox[{"(", 
         RowBox[{"lambda", "+", 
          RowBox[{"krho", "*", "rho"}]}], ")"}], "*", 
        RowBox[{"fAN", "[", "t", "]"}]}]}]}], ";", "\[IndentingNewLine]", 
     "\[IndentingNewLine]", 
     RowBox[{"(*", " ", 
      RowBox[{
      "Free", " ", "receptors", " ", "of", " ", "damaged", " ", "cells"}], 
      " ", "*)"}], "\[IndentingNewLine]", 
     RowBox[{
      RowBox[{"FdF", "[", "t_", "]"}], ":=", 
      RowBox[{
       RowBox[{
        RowBox[{"RD", "[", 
         RowBox[{
          RowBox[{"NN", "[", "t", "]"}], ",", 
          RowBox[{"DD", "[", "t", "]"}], ",", 
          RowBox[{"fAN", "[", "t", "]"}], ",", 
          RowBox[{"dA", "[", "t", "]"}], ",", 
          RowBox[{"a", "[", "t", "]"}], ",", 
          RowBox[{"pa", "[", "t", "]"}]}], "]"}], "*", 
        RowBox[{"fFN", "[", "t", "]"}], "*", 
        RowBox[{"NN", "[", "t", "]"}]}], "-", 
       RowBox[{"kon", "*", 
        RowBox[{"(", 
         RowBox[{
          RowBox[{"a", "[", "t", "]"}], "+", 
          RowBox[{"b", "[", "t", "]"}]}], ")"}], "*", 
        RowBox[{"dF", "[", "t", "]"}]}], "-", 
       RowBox[{"omega", "*", 
        RowBox[{"dF", "[", "t", "]"}]}]}]}], ";", "\[IndentingNewLine]", 
     "\[IndentingNewLine]", 
     RowBox[{"(*", " ", 
      RowBox[{
      "Active", " ", "receptors", " ", "of", " ", "damaged", " ", "cells"}], 
      " ", "*)"}], " ", "\[IndentingNewLine]", 
     RowBox[{
      RowBox[{"FdA", "[", "t_", "]"}], ":=", 
      RowBox[{
       RowBox[{
        RowBox[{"RD", "[", 
         RowBox[{
          RowBox[{"NN", "[", "t", "]"}], ",", 
          RowBox[{"DD", "[", "t", "]"}], ",", 
          RowBox[{"fAN", "[", "t", "]"}], ",", 
          RowBox[{"dA", "[", "t", "]"}], ",", 
          RowBox[{"a", "[", "t", "]"}], ",", 
          RowBox[{"pa", "[", "t", "]"}]}], "]"}], "*", 
        RowBox[{"fAN", "[", "t", "]"}], "*", 
        RowBox[{"NN", "[", "t", "]"}]}], "+", 
       RowBox[{"kon", "*", 
        RowBox[{"a", "[", "t", "]"}], "*", 
        RowBox[{"dF", "[", "t", "]"}]}], "-", 
       RowBox[{"lambda", "*", 
        RowBox[{"dA", "[", "t", "]"}]}], "-", 
       RowBox[{"omega", "*", 
        RowBox[{"dA", "[", "t", "]"}]}]}]}], ";", 
     StyleBox["\[IndentingNewLine]",
      Background->RGBColor[0.88, 1, 0.88]], 
     StyleBox["\[IndentingNewLine]",
      Background->RGBColor[0.88, 1, 0.88]], 
     RowBox[{"(*", " ", 
      RowBox[{"Initial", " ", "conditions"}], " ", "*)"}], 
     "\[IndentingNewLine]", 
     StyleBox["\[IndentingNewLine]",
      Background->RGBColor[0.88, 1, 0.88]], 
     RowBox[{"If", "[", 
      RowBox[{
       RowBox[{
        RowBox[{"Ainj", "[", 
         RowBox[{"[", 
          RowBox[{"1", ",", "1"}], "]"}], "]"}], "==", "0"}], 
       "\[IndentingNewLine]", ",", 
       RowBox[{
        RowBox[{"a0", "=", 
         RowBox[{
          RowBox[{"Ainj", "[", 
           RowBox[{"[", 
            RowBox[{"1", ",", "2"}], "]"}], "]"}], "/", "V"}]}], ";", 
        RowBox[{"b0", "=", 
         RowBox[{"eta", "*", 
          RowBox[{
           RowBox[{"Ainj", "[", 
            RowBox[{"[", 
             RowBox[{"1", ",", "2"}], "]"}], "]"}], "/", "V"}]}]}]}], 
       "\[IndentingNewLine]", ",", 
       RowBox[{
        RowBox[{"a0", "=", "0"}], ";", 
        RowBox[{"b0", "=", "0"}]}]}], "]"}], ";", 
     RowBox[{"(*", 
      RowBox[{"complexes", " ", "in", " ", "blood"}], "*)"}], 
     "\[IndentingNewLine]", 
     RowBox[{"NN0", "=", "N0"}], ";", "\[IndentingNewLine]", 
     RowBox[{"DD0", "=", "0"}], ";", "\[IndentingNewLine]", 
     RowBox[{"pa0", "=", "0"}], ";", 
     RowBox[{"pb0", "=", "0"}], ";", 
     RowBox[{"fFN0", "=", "1"}], ";", 
     RowBox[{"fAN0", "=", "0"}], ";", "\[IndentingNewLine]", 
     RowBox[{"dF0", "=", "0"}], ";", 
     RowBox[{"dA0", "=", "0"}], ";", "\[IndentingNewLine]", 
     RowBox[{"ActBlood0", "=", "0"}], ";", 
     RowBox[{"ActBloodFrag0", "=", "0"}], ";", 
     RowBox[{"ActOut0", "=", "0"}], ";", 
     RowBox[{"ActOutFrag0", "=", "0"}], ";", 
     RowBox[{"ActTumor0", "=", "0"}], ";", 
     RowBox[{"NewCells0", "=", "0"}], ";", "\[IndentingNewLine]", 
     RowBox[{"SD0", "=", "0"}], ";", 
     RowBox[{"CFN0", "=", "0"}], ";", 
     RowBox[{"CFD0", "=", "0"}], ";", 
     RowBox[{"UN0", "=", "0"}], ";", "\[IndentingNewLine]", 
     "\[IndentingNewLine]", 
     RowBox[{"(*", " ", "SOLVER", " ", "*)"}], "\[IndentingNewLine]", 
     "\[IndentingNewLine]", 
     RowBox[{
      RowBox[{"tB", "[", 
       RowBox[{"[", "1", "]"}], "]"}], "=", "0"}], ";", 
     RowBox[{"If", "[", 
      RowBox[{
       RowBox[{
        RowBox[{"Ainj", "[", 
         RowBox[{"[", 
          RowBox[{"1", ",", "1"}], "]"}], "]"}], "==", "0"}], ",", 
       RowBox[{"If", "[", 
        RowBox[{
         RowBox[{"IAinj", ">", "1"}], ",", 
         RowBox[{
          RowBox[{"tE", "[", 
           RowBox[{"[", "1", "]"}], "]"}], "=", 
          RowBox[{"Ainj", "[", 
           RowBox[{"[", 
            RowBox[{"2", ",", "1"}], "]"}], "]"}]}], ",", 
         RowBox[{
          RowBox[{"tE", "[", 
           RowBox[{"[", "1", "]"}], "]"}], "=", "tEnd"}]}], "]"}], ",", 
       RowBox[{
        RowBox[{"tE", "[", 
         RowBox[{"[", "1", "]"}], "]"}], "=", 
        RowBox[{"Ainj", "[", 
         RowBox[{"[", 
          RowBox[{"1", ",", "1"}], "]"}], "]"}]}]}], "]"}], ";", 
     "\[IndentingNewLine]", "\[IndentingNewLine]", 
     RowBox[{"For", "[", 
      RowBox[{
       RowBox[{"npw", "=", "1"}], ",", 
       RowBox[{"npw", "<=", "Npw"}], ",", 
       RowBox[{"npw", "++"}], ",", "\[IndentingNewLine]", 
       "\[IndentingNewLine]", 
       RowBox[{
        RowBox[{"Clear", "[", 
         RowBox[{
         "a", ",", "b", ",", "NN", ",", "DD", ",", "pa", ",", "pb", ",", 
          "fFN", ",", "fAN", ",", 
          StyleBox["dF",
           Background->GrayLevel[0.85]], 
          StyleBox[",",
           Background->GrayLevel[0.85]], 
          StyleBox["dA",
           Background->GrayLevel[0.85]], 
          StyleBox[",",
           Background->GrayLevel[0.85]], "ActBlood", ",", "ActBloodFrag", ",",
           "ActOut", ",", "ActOutFrag", ",", "ActTumor", ",", "SD", ",", 
          "CFN", ",", "CFD", ",", "UN", ",", "NewCells"}], "]"}], ";", 
        StyleBox[
         RowBox[{"(*", 
          RowBox[{"fFD", ",", "fAD", ","}], "*)"}],
         Background->GrayLevel[0.85]], "\[IndentingNewLine]", 
        "\[IndentingNewLine]", 
        RowBox[{"sol", "=", 
         RowBox[{"NDSolve", "[", 
          RowBox[{
           RowBox[{"{", "\[IndentingNewLine]", 
            RowBox[{"(*", 
             RowBox[{"INITIAL", " ", "CONDITIONS"}], "*)"}], 
            "\[IndentingNewLine]", 
            RowBox[{
             RowBox[{
              RowBox[{"a", "[", 
               RowBox[{"tB", "[", 
                RowBox[{"[", "npw", "]"}], "]"}], "]"}], "==", "a0"}], ",", 
             RowBox[{
              RowBox[{"b", "[", 
               RowBox[{"tB", "[", 
                RowBox[{"[", "npw", "]"}], "]"}], "]"}], "==", "b0"}], ",", 
             RowBox[{
              RowBox[{"NN", "[", 
               RowBox[{"tB", "[", 
                RowBox[{"[", "npw", "]"}], "]"}], "]"}], "==", "NN0"}], ",", 
             RowBox[{
              RowBox[{"DD", "[", 
               RowBox[{"tB", "[", 
                RowBox[{"[", "npw", "]"}], "]"}], "]"}], "==", "DD0"}], ",", 
             RowBox[{
              RowBox[{"pa", "[", 
               RowBox[{"tB", "[", 
                RowBox[{"[", "npw", "]"}], "]"}], "]"}], "==", "pa0"}], ",", 
             RowBox[{
              RowBox[{"pb", "[", 
               RowBox[{"tB", "[", 
                RowBox[{"[", "npw", "]"}], "]"}], "]"}], "==", "pb0"}], ",", 
             RowBox[{
              RowBox[{"fFN", "[", 
               RowBox[{"tB", "[", 
                RowBox[{"[", "npw", "]"}], "]"}], "]"}], "==", "fFN0"}], ",", 
             RowBox[{
              RowBox[{"fAN", "[", 
               RowBox[{"tB", "[", 
                RowBox[{"[", "npw", "]"}], "]"}], "]"}], "==", "fAN0"}], ",", 
             RowBox[{
              RowBox[{"dF", "[", 
               RowBox[{"tB", "[", 
                RowBox[{"[", "npw", "]"}], "]"}], "]"}], "==", "dF0"}], ",", 
             RowBox[{
              RowBox[{"dA", "[", 
               RowBox[{"tB", "[", 
                RowBox[{"[", "npw", "]"}], "]"}], "]"}], "==", "dA0"}], ",", 
             "\[IndentingNewLine]", 
             RowBox[{
              RowBox[{"ActBlood", "[", 
               RowBox[{"tB", "[", 
                RowBox[{"[", "npw", "]"}], "]"}], "]"}], "==", "ActBlood0"}], 
             ",", 
             RowBox[{
              RowBox[{"ActBloodFrag", "[", 
               RowBox[{"tB", "[", 
                RowBox[{"[", "npw", "]"}], "]"}], "]"}], "==", 
              "ActBloodFrag0"}], ",", 
             RowBox[{
              RowBox[{"ActOut", "[", 
               RowBox[{"tB", "[", 
                RowBox[{"[", "npw", "]"}], "]"}], "]"}], "==", "ActOut0"}], 
             ",", 
             RowBox[{
              RowBox[{"ActOutFrag", "[", 
               RowBox[{"tB", "[", 
                RowBox[{"[", "npw", "]"}], "]"}], "]"}], "==", 
              "ActOutFrag0"}], ",", 
             RowBox[{
              RowBox[{"ActTumor", "[", 
               RowBox[{"tB", "[", 
                RowBox[{"[", "npw", "]"}], "]"}], "]"}], "==", "ActTumor0"}], 
             ",", 
             RowBox[{
              RowBox[{"SD", "[", 
               RowBox[{"tB", "[", 
                RowBox[{"[", "npw", "]"}], "]"}], "]"}], "==", "SD0"}], ",", 
             RowBox[{
              RowBox[{"CFN", "[", 
               RowBox[{"tB", "[", 
                RowBox[{"[", "npw", "]"}], "]"}], "]"}], "==", "CFN0"}], ",", 
             RowBox[{
              RowBox[{"CFD", "[", 
               RowBox[{"tB", "[", 
                RowBox[{"[", "npw", "]"}], "]"}], "]"}], "==", "CFD0"}], ",", 
             RowBox[{
              RowBox[{"UN", "[", 
               RowBox[{"tB", "[", 
                RowBox[{"[", "npw", "]"}], "]"}], "]"}], "==", "UN0"}], ",", 
             RowBox[{
              RowBox[{"NewCells", "[", 
               RowBox[{"tB", "[", 
                RowBox[{"[", "npw", "]"}], "]"}], "]"}], "==", "NewCells0"}], 
             ",", "\[IndentingNewLine]", "\[IndentingNewLine]", 
             RowBox[{
              RowBox[{
               RowBox[{"a", "'"}], "[", "t", "]"}], "==", 
              RowBox[{"Fa", "[", "t", "]"}]}], ",", 
             RowBox[{
              RowBox[{
               RowBox[{"b", "'"}], "[", "t", "]"}], "==", " ", 
              RowBox[{"Fb", "[", "t", "]"}]}], ",", 
             RowBox[{
              RowBox[{
               RowBox[{"NN", "'"}], "[", "t", "]"}], "==", 
              RowBox[{"FNN", "[", "t", "]"}]}], ",", 
             RowBox[{
              RowBox[{
               RowBox[{"DD", "'"}], "[", "t", "]"}], "==", 
              RowBox[{"FDD", "[", "t", "]"}]}], ",", 
             RowBox[{
              RowBox[{
               RowBox[{"pa", "'"}], "[", "t", "]"}], "==", 
              RowBox[{"Fpa", "[", "t", "]"}]}], ",", 
             RowBox[{
              RowBox[{
               RowBox[{"pb", "'"}], "[", "t", "]"}], "==", 
              RowBox[{"Fpb", "[", "t", "]"}]}], ",", 
             RowBox[{
              RowBox[{
               RowBox[{"fFN", "'"}], "[", "t", "]"}], "==", 
              RowBox[{"FfFN", "[", "t", "]"}]}], ",", 
             RowBox[{
              RowBox[{
               RowBox[{"fAN", "'"}], "[", "t", "]"}], "==", 
              RowBox[{"FfAN", "[", "t", "]"}]}], ",", 
             RowBox[{
              RowBox[{
               RowBox[{"dF", "'"}], "[", "t", "]"}], "==", 
              RowBox[{"FdF", "[", "t", "]"}]}], ",", 
             RowBox[{
              RowBox[{
               RowBox[{"dA", "'"}], "[", "t", "]"}], "==", 
              RowBox[{"FdA", "[", "t", "]"}]}], ",", "\[IndentingNewLine]", 
             "\[IndentingNewLine]", 
             RowBox[{
              RowBox[{
               RowBox[{"ActBlood", "'"}], "[", "t", "]"}], "==", 
              RowBox[{"V", "*", "lambda", "*", 
               RowBox[{"(", 
                RowBox[{
                 RowBox[{"a", "[", "t", "]"}], "+", 
                 RowBox[{"pa", "[", "t", "]"}]}], ")"}]}]}], ",", 
             "\[IndentingNewLine]", 
             RowBox[{
              RowBox[{
               RowBox[{"ActBloodFrag", "'"}], "[", "t", "]"}], "==", 
              RowBox[{"V", "*", "lambda", "*", 
               RowBox[{"pa", "[", "t", "]"}]}]}], ",", "\[IndentingNewLine]", 
             RowBox[{
              RowBox[{
               RowBox[{"ActOut", "'"}], "[", "t", "]"}], "==", 
              RowBox[{"V", "*", 
               RowBox[{"(", 
                RowBox[{
                 RowBox[{"kappac", "*", 
                  RowBox[{"a", "[", "t", "]"}]}], "+", 
                 RowBox[{"kappap", "*", 
                  RowBox[{"pa", "[", "t", "]"}]}]}], ")"}]}]}], ",", 
             "\[IndentingNewLine]", 
             RowBox[{
              RowBox[{
               RowBox[{"ActOutFrag", "'"}], "[", "t", "]"}], "==", 
              RowBox[{"V", "*", "kappap", "*", 
               RowBox[{"pa", "[", "t", "]"}]}]}], ",", "\[IndentingNewLine]", 
             RowBox[{
              RowBox[{
               RowBox[{"ActTumor", "'"}], "[", "t", "]"}], "==", 
              RowBox[{
               RowBox[{"(", 
                RowBox[{"lambda", "*", "gamma"}], ")"}], "*", 
               RowBox[{"(", 
                RowBox[{
                 RowBox[{
                  RowBox[{"fAN", "[", "t", "]"}], "*", 
                  RowBox[{"NN", "[", "t", "]"}]}], "+", 
                 RowBox[{"dA", "[", "t", "]"}]}], ")"}]}]}], ",", 
             "\[IndentingNewLine]", "\[IndentingNewLine]", 
             RowBox[{
              RowBox[{
               RowBox[{"SD", "'"}], "[", "t", "]"}], "==", 
              RowBox[{"ks", "*", 
               RowBox[{"(", 
                RowBox[{"lambda", "*", "gamma"}], ")"}], "*", 
               RowBox[{"(", 
                RowBox[{
                 RowBox[{"fAN", "[", "t", "]"}], "*", 
                 RowBox[{"NN", "[", "t", "]"}]}], ")"}]}]}], ",", 
             "\[IndentingNewLine]", 
             RowBox[{
              RowBox[{
               RowBox[{"CFN", "'"}], "[", "t", "]"}], "==", 
              RowBox[{
               RowBox[{"(", 
                RowBox[{"1", "-", "ks"}], ")"}], "*", 
               RowBox[{"(", 
                RowBox[{"lambda", "*", "gamma"}], ")"}], "*", 
               RowBox[{"(", 
                RowBox[{
                 RowBox[{"fAN", "[", "t", "]"}], "*", 
                 RowBox[{"NN", "[", "t", "]"}]}], ")"}], "*", 
               FractionBox[
                RowBox[{"NN", "[", "t", "]"}], 
                RowBox[{
                 RowBox[{"NN", "[", "t", "]"}], "+", 
                 RowBox[{"DD", "[", "t", "]"}]}]]}]}], ",", 
             "\[IndentingNewLine]", 
             RowBox[{
              RowBox[{
               RowBox[{"CFD", "'"}], "[", "t", "]"}], "==", 
              RowBox[{
               RowBox[{"(", 
                RowBox[{"1", "-", "ks"}], ")"}], "*", 
               RowBox[{"(", 
                RowBox[{"lambda", "*", "gamma"}], ")"}], "*", 
               RowBox[{"dA", "[", "t", "]"}], "*", 
               FractionBox[
                RowBox[{"NN", "[", "t", "]"}], 
                RowBox[{
                 RowBox[{"NN", "[", "t", "]"}], "+", 
                 RowBox[{"DD", "[", "t", "]"}]}]]}]}], ",", 
             "\[IndentingNewLine]", 
             RowBox[{
              RowBox[{
               RowBox[{"UN", "'"}], "[", "t", "]"}], "==", 
              RowBox[{"kf", "*", "lambda", "*", 
               RowBox[{"(", 
                RowBox[{
                 RowBox[{"a", "[", "t", "]"}], "+", 
                 RowBox[{"pa", "[", "t", "]"}]}], ")"}], "*", "nu", "*", 
               RowBox[{"NN", "[", "t", "]"}]}]}], ",", "\[IndentingNewLine]", 
             RowBox[{
              RowBox[{
               RowBox[{"NewCells", "'"}], "[", "t", "]"}], "==", 
              RowBox[{"If", "[", 
               RowBox[{
                RowBox[{"t", ">", 
                 RowBox[{"Ainj", "[", 
                  RowBox[{"[", 
                   RowBox[{"1", ",", "1"}], "]"}], "]"}]}], ",", 
                RowBox[{"krho", "*", "rho", "*", 
                 RowBox[{"NN", "[", "t", "]"}]}], ",", "0"}], "]"}]}], 
             RowBox[{"(*", " ", 
              RowBox[{
              "start", " ", "counting", " ", "new", " ", "cells", " ", "from",
                " ", "the", " ", "moment", " ", "of", " ", "the", " ", 
               "first", " ", "injection"}], " ", "*)"}], 
             "\[IndentingNewLine]", "\[IndentingNewLine]", ",", 
             RowBox[{"WhenEvent", "[", 
              RowBox[{
               RowBox[{"t", ">", "TMIN"}], ",", 
               RowBox[{
                RowBox[{"NN", "[", "t", "]"}], "->", "0"}]}], "]"}], 
             "\[IndentingNewLine]", ",", 
             RowBox[{"WhenEvent", "[", 
              RowBox[{
               RowBox[{
                RowBox[{"NN", "[", "t", "]"}], ">", 
                RowBox[{
                 RowBox[{"10", "^", "9"}], "/", "Nnor"}]}], ",", 
               RowBox[{
                RowBox[{"NN", "[", "t", "]"}], "->", 
                RowBox[{"0.99", "*", 
                 RowBox[{
                  RowBox[{"10", "^", "9"}], "/", "Nnor"}]}]}]}], 
              RowBox[{"(*", 
               RowBox[{
                RowBox[{
                 RowBox[{"tE", "[", 
                  RowBox[{"[", "npw", "]"}], "]"}], "=", "t"}], ";", 
                RowBox[{"tEnd", "=", "t"}], ";", "\"\<StopIntegration\>\""}], 
               "*)"}], "]"}]}], 
            RowBox[{"(*", " ", 
             RowBox[{"cancer", " ", "wins"}], " ", "*)"}], 
            "\[IndentingNewLine]", 
            RowBox[{"(*", 
             RowBox[{",", 
              RowBox[{"WhenEvent", "[", 
               RowBox[{
                RowBox[{
                 RowBox[{"NN", "[", "t", "]"}], "<", 
                 RowBox[{"0.01", "/", "Nnor"}]}], ",", 
                RowBox[{
                 RowBox[{"NN", "[", "t", "]"}], "->", "0"}]}], 
               RowBox[{"(*", 
                RowBox[{
                 RowBox[{
                  RowBox[{"tE", "[", 
                   RowBox[{"[", "npw", "]"}], "]"}], "=", "t"}], ";", 
                 RowBox[{"tEnd", "=", "t"}], ";", "\"\<StopIntegration\>\""}],
                 "*)"}], "]"}]}], 
             RowBox[{"(*", " ", 
              RowBox[{"treatment", " ", "wins"}], " ", "*)"}], "*)"}], 
            "\[IndentingNewLine]", "}"}], "\[IndentingNewLine]", ",", 
           RowBox[{"{", 
            RowBox[{
            "a", ",", "b", ",", "NN", ",", "DD", ",", "pa", ",", "pb", ",", 
             "fFN", ",", "fAN", ",", 
             StyleBox["dF",
              Background->GrayLevel[0.85]], 
             StyleBox[",",
              Background->GrayLevel[0.85]], 
             StyleBox["dA",
              Background->GrayLevel[0.85]], 
             StyleBox[",",
              Background->GrayLevel[0.85]], "ActBlood", ",", "ActBloodFrag", 
             ",", "ActOut", ",", "ActOutFrag", ",", "ActTumor", ",", "SD", 
             ",", "CFN", ",", "CFD", ",", "UN", ",", "NewCells"}], "}"}], ",", 
           RowBox[{"{", 
            RowBox[{"t", ",", 
             RowBox[{"tB", "[", 
              RowBox[{"[", "npw", "]"}], "]"}], ",", 
             RowBox[{"tE", "[", 
              RowBox[{"[", "npw", "]"}], "]"}]}], "}"}], 
           "\[IndentingNewLine]", ",", 
           RowBox[{"AccuracyGoal", "->", "10"}], ",", 
           RowBox[{"PrecisionGoal", "->", "10"}]}], "]"}]}], ";", 
        "\[IndentingNewLine]", "\[IndentingNewLine]", 
        RowBox[{
         RowBox[{"apw", "[", 
          RowBox[{"[", "npw", "]"}], "]"}], "=", 
         RowBox[{"First", "[", 
          RowBox[{"a", "/.", "sol"}], "]"}]}], ";", " ", 
        RowBox[{
         RowBox[{"bpw", "[", 
          RowBox[{"[", "npw", "]"}], "]"}], "=", 
         RowBox[{"First", "[", 
          RowBox[{"b", "/.", "sol"}], "]"}]}], ";", " ", 
        RowBox[{
         RowBox[{"NNpw", "[", 
          RowBox[{"[", "npw", "]"}], "]"}], "=", 
         RowBox[{"First", "[", 
          RowBox[{"NN", "/.", "sol"}], "]"}]}], ";", " ", 
        RowBox[{
         RowBox[{"DDpw", "[", 
          RowBox[{"[", "npw", "]"}], "]"}], "=", 
         RowBox[{"First", "[", 
          RowBox[{"DD", "/.", "sol"}], "]"}]}], ";", "\[IndentingNewLine]", 
        RowBox[{
         RowBox[{"papw", "[", 
          RowBox[{"[", "npw", "]"}], "]"}], "=", 
         RowBox[{"First", "[", 
          RowBox[{"pa", "/.", "sol"}], "]"}]}], ";", " ", 
        RowBox[{
         RowBox[{"pbpw", "[", 
          RowBox[{"[", "npw", "]"}], "]"}], "=", 
         RowBox[{"First", "[", 
          RowBox[{"pb", "/.", "sol"}], "]"}]}], ";", " ", 
        RowBox[{
         RowBox[{"fFNpw", "[", 
          RowBox[{"[", "npw", "]"}], "]"}], "=", 
         RowBox[{"First", "[", 
          RowBox[{"fFN", "/.", "sol"}], "]"}]}], ";", " ", 
        RowBox[{
         RowBox[{"fANpw", "[", 
          RowBox[{"[", "npw", "]"}], "]"}], "=", 
         RowBox[{"First", "[", 
          RowBox[{"fAN", "/.", "sol"}], "]"}]}], ";", " ", 
        RowBox[{
         RowBox[{"dFpw", "[", 
          RowBox[{"[", "npw", "]"}], "]"}], "=", 
         RowBox[{"First", "[", 
          RowBox[{"dF", "/.", "sol"}], "]"}]}], ";", "  ", 
        RowBox[{
         RowBox[{"dApw", "[", 
          RowBox[{"[", "npw", "]"}], "]"}], "=", 
         RowBox[{"First", "[", 
          RowBox[{"dA", "/.", "sol"}], "]"}]}], ";", 
        StyleBox["\[IndentingNewLine]",
         Background->GrayLevel[0.85]], 
        RowBox[{
         RowBox[{"ActBloodpw", "[", 
          RowBox[{"[", "npw", "]"}], "]"}], "=", 
         RowBox[{"First", "[", 
          RowBox[{"ActBlood", "/.", "sol"}], "]"}]}], ";", 
        RowBox[{
         RowBox[{"ActBloodFragpw", "[", 
          RowBox[{"[", "npw", "]"}], "]"}], "=", 
         RowBox[{"First", "[", 
          RowBox[{"ActBloodFrag", "/.", "sol"}], "]"}]}], ";", 
        RowBox[{
         RowBox[{"ActOutpw", "[", 
          RowBox[{"[", "npw", "]"}], "]"}], "=", 
         RowBox[{"First", "[", 
          RowBox[{"ActOut", "/.", "sol"}], "]"}]}], ";", 
        RowBox[{
         RowBox[{"ActOutFragpw", "[", 
          RowBox[{"[", "npw", "]"}], "]"}], "=", 
         RowBox[{"First", "[", 
          RowBox[{"ActOutFrag", "/.", "sol"}], "]"}]}], ";", 
        RowBox[{
         RowBox[{"ActTumorpw", "[", 
          RowBox[{"[", "npw", "]"}], "]"}], "=", 
         RowBox[{"First", "[", 
          RowBox[{"ActTumor", "/.", "sol"}], "]"}]}], ";", 
        RowBox[{
         RowBox[{"SDpw", "[", 
          RowBox[{"[", "npw", "]"}], "]"}], "=", 
         RowBox[{"First", "[", 
          RowBox[{"SD", "/.", "sol"}], "]"}]}], ";", 
        RowBox[{
         RowBox[{"CFNpw", "[", 
          RowBox[{"[", "npw", "]"}], "]"}], "=", 
         RowBox[{"First", "[", 
          RowBox[{"CFN", "/.", "sol"}], "]"}]}], ";", 
        RowBox[{
         RowBox[{"CFDpw", "[", 
          RowBox[{"[", "npw", "]"}], "]"}], "=", 
         RowBox[{"First", "[", 
          RowBox[{"CFD", "/.", "sol"}], "]"}]}], ";", 
        RowBox[{
         RowBox[{"UNpw", "[", 
          RowBox[{"[", "npw", "]"}], "]"}], "=", 
         RowBox[{"First", "[", 
          RowBox[{"UN", "/.", "sol"}], "]"}]}], ";", "\[IndentingNewLine]", 
        RowBox[{
         RowBox[{"NewCellspw", "[", 
          RowBox[{"[", "npw", "]"}], "]"}], "=", 
         RowBox[{"First", "[", 
          RowBox[{"NewCells", "/.", "sol"}], "]"}]}], ";", 
        "\[IndentingNewLine]", "\[IndentingNewLine]", 
        RowBox[{"If", "[", 
         RowBox[{
          RowBox[{"npw", "<", "Npw"}], ",", "\[IndentingNewLine]", 
          RowBox[{"(*", 
           RowBox[{"renew", " ", "initial", " ", "conditions"}], "*)"}], 
          "\[IndentingNewLine]", 
          RowBox[{
           RowBox[{"If", "[", 
            RowBox[{
             RowBox[{
              RowBox[{"Ainj", "[", 
               RowBox[{"[", 
                RowBox[{"1", ",", "1"}], "]"}], "]"}], "==", "0"}], 
             "\[IndentingNewLine]", ",", 
             RowBox[{
              RowBox[{"a0", "=", 
               RowBox[{
                RowBox[{
                 RowBox[{"apw", "[", 
                  RowBox[{"[", "npw", "]"}], "]"}], "[", 
                 RowBox[{"tE", "[", 
                  RowBox[{"[", "npw", "]"}], "]"}], "]"}], "+", 
                RowBox[{
                 RowBox[{"Ainj", "[", 
                  RowBox[{"[", 
                   RowBox[{
                    RowBox[{"npw", "+", "1"}], ",", "2"}], "]"}], "]"}], "/", 
                 "V"}]}]}], ";", 
              RowBox[{"b0", "=", 
               RowBox[{
                RowBox[{
                 RowBox[{"bpw", "[", 
                  RowBox[{"[", "npw", "]"}], "]"}], "[", 
                 RowBox[{"tE", "[", 
                  RowBox[{"[", "npw", "]"}], "]"}], "]"}], "+", 
                RowBox[{"eta", "*", 
                 RowBox[{
                  RowBox[{"Ainj", "[", 
                   RowBox[{"[", 
                    RowBox[{
                    RowBox[{"npw", "+", "1"}], ",", "2"}], "]"}], "]"}], "/", 
                  "V"}]}]}]}]}], "\[IndentingNewLine]", ",", 
             RowBox[{
              RowBox[{"a0", "=", 
               RowBox[{
                RowBox[{
                 RowBox[{"apw", "[", 
                  RowBox[{"[", "npw", "]"}], "]"}], "[", 
                 RowBox[{"tE", "[", 
                  RowBox[{"[", "npw", "]"}], "]"}], "]"}], "+", 
                RowBox[{
                 RowBox[{"Ainj", "[", 
                  RowBox[{"[", 
                   RowBox[{"npw", ",", "2"}], "]"}], "]"}], "/", "V"}]}]}], 
              ";", 
              RowBox[{"b0", "=", 
               RowBox[{
                RowBox[{
                 RowBox[{"bpw", "[", 
                  RowBox[{"[", "npw", "]"}], "]"}], "[", 
                 RowBox[{"tE", "[", 
                  RowBox[{"[", "npw", "]"}], "]"}], "]"}], "+", 
                RowBox[{"eta", "*", 
                 RowBox[{
                  RowBox[{"Ainj", "[", 
                   RowBox[{"[", 
                    RowBox[{"npw", ",", "2"}], "]"}], "]"}], "/", 
                  "V"}]}]}]}]}]}], "]"}], ";", "\[IndentingNewLine]", 
           RowBox[{"NN0", "=", 
            RowBox[{
             RowBox[{"NNpw", "[", 
              RowBox[{"[", "npw", "]"}], "]"}], "[", 
             RowBox[{"tE", "[", 
              RowBox[{"[", "npw", "]"}], "]"}], "]"}]}], ";", 
           RowBox[{"DD0", "=", 
            RowBox[{
             RowBox[{"DDpw", "[", 
              RowBox[{"[", "npw", "]"}], "]"}], "[", 
             RowBox[{"tE", "[", 
              RowBox[{"[", "npw", "]"}], "]"}], "]"}]}], ";", 
           RowBox[{"pa0", "=", 
            RowBox[{
             RowBox[{"papw", "[", 
              RowBox[{"[", "npw", "]"}], "]"}], "[", 
             RowBox[{"tE", "[", 
              RowBox[{"[", "npw", "]"}], "]"}], "]"}]}], ";", 
           RowBox[{"pb0", "=", 
            RowBox[{
             RowBox[{"pbpw", "[", 
              RowBox[{"[", "npw", "]"}], "]"}], "[", 
             RowBox[{"tE", "[", 
              RowBox[{"[", "npw", "]"}], "]"}], "]"}]}], ";", 
           "\[IndentingNewLine]", 
           RowBox[{"fFN0", "=", 
            RowBox[{
             RowBox[{"fFNpw", "[", 
              RowBox[{"[", "npw", "]"}], "]"}], "[", 
             RowBox[{"tE", "[", 
              RowBox[{"[", "npw", "]"}], "]"}], "]"}]}], ";", 
           RowBox[{"fAN0", "=", 
            RowBox[{
             RowBox[{"fANpw", "[", 
              RowBox[{"[", "npw", "]"}], "]"}], "[", 
             RowBox[{"tE", "[", 
              RowBox[{"[", "npw", "]"}], "]"}], "]"}]}], ";", 
           "\[IndentingNewLine]", 
           RowBox[{"dF0", "=", 
            RowBox[{
             RowBox[{"dFpw", "[", 
              RowBox[{"[", "npw", "]"}], "]"}], "[", 
             RowBox[{"tE", "[", 
              RowBox[{"[", "npw", "]"}], "]"}], "]"}]}], ";", 
           RowBox[{"dA0", "=", 
            RowBox[{
             RowBox[{"dApw", "[", 
              RowBox[{"[", "npw", "]"}], "]"}], "[", 
             RowBox[{"tE", "[", 
              RowBox[{"[", "npw", "]"}], "]"}], "]"}]}], ";", 
           RowBox[{"ActBlood0", "=", 
            RowBox[{
             RowBox[{"ActBloodpw", "[", 
              RowBox[{"[", "npw", "]"}], "]"}], "[", 
             RowBox[{"tE", "[", 
              RowBox[{"[", "npw", "]"}], "]"}], "]"}]}], ";", 
           RowBox[{"ActBloodFrag0", "=", 
            RowBox[{
             RowBox[{"ActBloodFragpw", "[", 
              RowBox[{"[", "npw", "]"}], "]"}], "[", 
             RowBox[{"tE", "[", 
              RowBox[{"[", "npw", "]"}], "]"}], "]"}]}], ";", 
           RowBox[{"ActOut0", "=", 
            RowBox[{
             RowBox[{"ActOutpw", "[", 
              RowBox[{"[", "npw", "]"}], "]"}], "[", 
             RowBox[{"tE", "[", 
              RowBox[{"[", "npw", "]"}], "]"}], "]"}]}], ";", 
           RowBox[{"ActOutFrag0", "=", 
            RowBox[{
             RowBox[{"ActOutFragpw", "[", 
              RowBox[{"[", "npw", "]"}], "]"}], "[", 
             RowBox[{"tE", "[", 
              RowBox[{"[", "npw", "]"}], "]"}], "]"}]}], ";", 
           RowBox[{"ActTumor0", "=", 
            RowBox[{
             RowBox[{"ActTumorpw", "[", 
              RowBox[{"[", "npw", "]"}], "]"}], "[", 
             RowBox[{"tE", "[", 
              RowBox[{"[", "npw", "]"}], "]"}], "]"}]}], ";", 
           "\[IndentingNewLine]", 
           RowBox[{"SD0", "=", 
            RowBox[{
             RowBox[{"SDpw", "[", 
              RowBox[{"[", "npw", "]"}], "]"}], "[", 
             RowBox[{"tE", "[", 
              RowBox[{"[", "npw", "]"}], "]"}], "]"}]}], ";", 
           "\[IndentingNewLine]", 
           RowBox[{"CFN0", "=", 
            RowBox[{
             RowBox[{"CFNpw", "[", 
              RowBox[{"[", "npw", "]"}], "]"}], "[", 
             RowBox[{"tE", "[", 
              RowBox[{"[", "npw", "]"}], "]"}], "]"}]}], ";", 
           "\[IndentingNewLine]", 
           RowBox[{"CFD0", "=", 
            RowBox[{
             RowBox[{"CFDpw", "[", 
              RowBox[{"[", "npw", "]"}], "]"}], "[", 
             RowBox[{"tE", "[", 
              RowBox[{"[", "npw", "]"}], "]"}], "]"}]}], ";", 
           "\[IndentingNewLine]", 
           RowBox[{"UN0", "=", 
            RowBox[{
             RowBox[{"UNpw", "[", 
              RowBox[{"[", "npw", "]"}], "]"}], "[", 
             RowBox[{"tE", "[", 
              RowBox[{"[", "npw", "]"}], "]"}], "]"}]}], ";", 
           "\[IndentingNewLine]", 
           RowBox[{"NewCells0", "=", 
            RowBox[{
             RowBox[{"NewCellspw", "[", 
              RowBox[{"[", "npw", "]"}], "]"}], "[", 
             RowBox[{"tE", "[", 
              RowBox[{"[", "npw", "]"}], "]"}], "]"}]}], ";", 
           "\[IndentingNewLine]", "\[IndentingNewLine]", 
           RowBox[{"(*", 
            RowBox[{"renew", " ", "time", " ", "frame"}], "*)"}], 
           "\[IndentingNewLine]", "\[IndentingNewLine]", 
           RowBox[{"If", "[", 
            RowBox[{
             RowBox[{
              RowBox[{"Ainj", "[", 
               RowBox[{"[", 
                RowBox[{"1", ",", "1"}], "]"}], "]"}], "==", "0"}], ",", 
             RowBox[{"If", "[", 
              RowBox[{
               RowBox[{"Npw", ">", 
                RowBox[{"npw", "+", "1"}]}], ",", 
               RowBox[{
                RowBox[{"tE", "[", 
                 RowBox[{"[", 
                  RowBox[{"npw", "+", "1"}], "]"}], "]"}], "=", 
                RowBox[{"Ainj", "[", 
                 RowBox[{"[", 
                  RowBox[{
                   RowBox[{"npw", "+", "2"}], ",", "1"}], "]"}], "]"}]}], ",", 
               RowBox[{
                RowBox[{"tE", "[", 
                 RowBox[{"[", 
                  RowBox[{"npw", "+", "1"}], "]"}], "]"}], "=", "tEnd"}]}], 
              "]"}], ",", "\[IndentingNewLine]", 
             RowBox[{"If", "[", 
              RowBox[{
               RowBox[{"Npw", ">", 
                RowBox[{"npw", "+", "1"}]}], ",", 
               RowBox[{
                RowBox[{"tE", "[", 
                 RowBox[{"[", 
                  RowBox[{"npw", "+", "1"}], "]"}], "]"}], "=", 
                RowBox[{"Ainj", "[", 
                 RowBox[{"[", 
                  RowBox[{
                   RowBox[{"npw", "+", "1"}], ",", "1"}], "]"}], "]"}]}], ",", 
               RowBox[{
                RowBox[{"tE", "[", 
                 RowBox[{"[", 
                  RowBox[{"npw", "+", "1"}], "]"}], "]"}], "=", "tEnd"}]}], 
              "]"}]}], "]"}], ";"}]}], "]"}]}]}], "\[IndentingNewLine]", 
      "]"}], ";", "\[IndentingNewLine]", 
     RowBox[{"npw", "--"}], ";", "\[IndentingNewLine]", 
     RowBox[{"(*", " ", 
      RowBox[{
      "It", " ", "will", " ", "be", " ", "convenient", " ", "to", " ", "have",
        " ", "estimation", " ", "of", " ", "minimal", " ", "viable", " ", 
       "cell", " ", "number", " ", "here"}], " ", "*)"}], 
     "\[IndentingNewLine]", 
     RowBox[{"Nn", "=", 
      RowBox[{"If", "[", 
       RowBox[{
        RowBox[{
         RowBox[{"Ainj", "[", 
          RowBox[{"[", 
           RowBox[{"1", ",", "1"}], "]"}], "]"}], "==", "0"}], 
        "\[IndentingNewLine]", ",", 
        RowBox[{"Min", "[", 
         RowBox[{"Table", "[", 
          RowBox[{
           RowBox[{
            RowBox[{"NMinimize", "[", 
             RowBox[{
              RowBox[{"{", 
               RowBox[{
                RowBox[{"Nnor", "*", 
                 RowBox[{"(", 
                  RowBox[{
                   RowBox[{"NNpw", "[", 
                    RowBox[{"[", "nn", "]"}], "]"}], "[", "t", "]"}], ")"}]}],
                 ",", 
                RowBox[{"t", ">", 
                 RowBox[{"tB", "[", 
                  RowBox[{"[", "nn", "]"}], "]"}]}], ",", 
                RowBox[{"t", "<", 
                 RowBox[{"tE", "[", 
                  RowBox[{"[", "nn", "]"}], "]"}]}]}], "}"}], ",", "t"}], 
             "]"}], "[", 
            RowBox[{"[", "1", "]"}], "]"}], ",", 
           RowBox[{"{", 
            RowBox[{"nn", ",", "1", ",", "npw"}], "}"}]}], "]"}], "]"}], 
        "\[IndentingNewLine]", ",", 
        RowBox[{"Min", "[", 
         RowBox[{"Table", "[", 
          RowBox[{
           RowBox[{
            RowBox[{"NMinimize", "[", 
             RowBox[{
              RowBox[{"{", 
               RowBox[{
                RowBox[{"Nnor", "*", 
                 RowBox[{"(", 
                  RowBox[{
                   RowBox[{"NNpw", "[", 
                    RowBox[{"[", "nn", "]"}], "]"}], "[", "t", "]"}], ")"}]}],
                 ",", 
                RowBox[{"t", ">", 
                 RowBox[{"tB", "[", 
                  RowBox[{"[", "nn", "]"}], "]"}]}], ",", 
                RowBox[{"t", "<", 
                 RowBox[{"tE", "[", 
                  RowBox[{"[", "nn", "]"}], "]"}]}]}], "}"}], ",", "t"}], 
             "]"}], "[", 
            RowBox[{"[", "1", "]"}], "]"}], ",", 
           RowBox[{"{", 
            RowBox[{"nn", ",", "2", ",", "npw"}], "}"}]}], "]"}], "]"}]}], 
       "]"}]}], ";", 
     RowBox[{"Return", "[", "Nn", "]"}]}], ")"}]}]}]], "Input",
 CellGroupingRules->{"GroupTogetherGrouping", 10000.},
 CellChangeTimes->{{3.8952562184488974`*^9, 3.895256237654089*^9}, {
   3.895256358563819*^9, 3.8952563854023247`*^9}, {3.8952564928155565`*^9, 
   3.8952565101171737`*^9}, {3.8952568683599195`*^9, 
   3.8952569503819017`*^9}, {3.895257141843793*^9, 3.8952572894633656`*^9}, {
   3.8952573212381563`*^9, 3.89525734356174*^9}, {3.8952594531829042`*^9, 
   3.895259556625016*^9}, {3.8952596191317406`*^9, 3.8952596822816534`*^9}, {
   3.895259810619825*^9, 3.895259939782531*^9}, {3.8952599776604204`*^9, 
   3.895259980320475*^9}, {3.8952601728929873`*^9, 3.895260191369384*^9}, {
   3.8952608676841936`*^9, 3.895260903997825*^9}, {3.8952609904575615`*^9, 
   3.8952609922978907`*^9}, {3.8953295151992273`*^9, 3.895329535982579*^9}, {
   3.895329583871623*^9, 3.895329683932899*^9}, {3.8953298756085258`*^9, 
   3.895329883562171*^9}, {3.8953301246110525`*^9, 3.8953301277811604`*^9}, {
   3.8953301615085325`*^9, 3.895330214804875*^9}, {3.895330266547863*^9, 
   3.895330267913246*^9}, {3.895330388460003*^9, 3.895330401153698*^9}, {
   3.8953306008145742`*^9, 3.8953306143192825`*^9}, {3.8953306599223614`*^9, 
   3.8953306614564905`*^9}, {3.895331049433084*^9, 3.895331085406292*^9}, {
   3.8953318332786922`*^9, 3.8953318404645047`*^9}, {3.895332009944699*^9, 
   3.89533202033698*^9}, {3.895334433440138*^9, 3.895334483577313*^9}, 
   3.895335690549591*^9, {3.895340404485715*^9, 3.8953404246458015`*^9}, 
   3.8953408061263733`*^9, {3.8953413409038973`*^9, 3.895341423661845*^9}, 
   3.8953414717026434`*^9, {3.895341524429511*^9, 3.895341593518033*^9}, {
   3.895341671051491*^9, 3.8953416739733443`*^9}, {3.8953431388228354`*^9, 
   3.895343139911441*^9}, {3.895344843858123*^9, 3.8953448475768533`*^9}, {
   3.8953457301993084`*^9, 3.89534579617764*^9}, {3.8953458383100915`*^9, 
   3.895345906755596*^9}, {3.8953463725873346`*^9, 3.895346405435774*^9}, {
   3.8953465739757304`*^9, 3.8953465830049057`*^9}, {3.8953469274640603`*^9, 
   3.8953469699537053`*^9}, {3.895347391634286*^9, 3.895347623895677*^9}, {
   3.8953479762460318`*^9, 3.8953480634978957`*^9}, {3.89559822104548*^9, 
   3.8955982301564245`*^9}, {3.8955983266902833`*^9, 3.895598354342472*^9}, {
   3.8955984006892047`*^9, 3.8955984024428997`*^9}, {3.895603451874582*^9, 
   3.895603524068051*^9}, {3.8956035633734484`*^9, 3.8956035640234385`*^9}, {
   3.895604905423156*^9, 3.89560491744306*^9}, {3.895604977558407*^9, 
   3.8956052299669*^9}, {3.8956052964931135`*^9, 3.89560539405544*^9}, {
   3.8956055414387493`*^9, 3.8956056224350142`*^9}, {3.8956056621098547`*^9, 
   3.8956058955131054`*^9}, {3.895605928366125*^9, 3.8956061743732543`*^9}, {
   3.895606210904436*^9, 3.895606407184935*^9}, {3.895606612693452*^9, 
   3.8956067102047887`*^9}, {3.8956067435653925`*^9, 3.895606744387158*^9}, {
   3.895608164835085*^9, 3.8956081661333957`*^9}, 3.895608207333234*^9, {
   3.8956083194864483`*^9, 3.8956084026131897`*^9}, 3.8956873004169755`*^9, {
   3.895687357392184*^9, 3.895687359865984*^9}, {3.8956874026095543`*^9, 
   3.8956874290333548`*^9}, {3.8956875450934167`*^9, 
   3.8956875465507655`*^9}, {3.895687692989284*^9, 3.8956876971603365`*^9}, {
   3.8956879180490074`*^9, 3.895687927095484*^9}, {3.89568797976761*^9, 
   3.895688064722491*^9}, {3.895688096373048*^9, 3.8956880992402463`*^9}, {
   3.8956882172228727`*^9, 3.8956882226506276`*^9}, {3.8956882919075813`*^9, 
   3.8956883134609985`*^9}, {3.895688354126169*^9, 3.895688356589354*^9}, {
   3.8956883964610014`*^9, 3.8956885013148127`*^9}, 3.8957582888422737`*^9, {
   3.8957801584936533`*^9, 3.8957801795416594`*^9}, 3.895780255437251*^9, {
   3.895780313648678*^9, 3.8957803137973623`*^9}, {3.895780356068539*^9, 
   3.8957803564946256`*^9}, {3.895839806639579*^9, 3.895839814128991*^9}, {
   3.895839878229042*^9, 3.895839880108798*^9}, {3.8962721362800694`*^9, 
   3.896272143264612*^9}, {3.896355590826063*^9, 3.8963555929503307`*^9}, {
   3.8963560391522264`*^9, 3.8963560392591453`*^9}, {3.8963600907529006`*^9, 
   3.8963601177753997`*^9}, {3.8963601486762705`*^9, 
   3.8963601824287124`*^9}, {3.8963687487359853`*^9, 
   3.8963687538427067`*^9}, {3.896963722253874*^9, 3.8969637334659967`*^9}, {
   3.8974172142932777`*^9, 3.897417237024299*^9}, 3.8974855924790306`*^9, {
   3.897485729797818*^9, 3.897485758022575*^9}, {3.8976507354068785`*^9, 
   3.8976507433220015`*^9}, {3.8976750564761143`*^9, 3.897675080241392*^9}, {
   3.8976753347033005`*^9, 3.8976753787136183`*^9}, {3.9018298126376543`*^9, 
   3.9018298197037587`*^9}, {3.902251837456024*^9, 3.9022519144374857`*^9}, {
   3.902252002272919*^9, 3.9022520758896637`*^9}, 3.902252306007152*^9, {
   3.902252429973754*^9, 3.902252470917595*^9}, {3.9023198981150513`*^9, 
   3.9023199013338213`*^9}, {3.9024903214662094`*^9, 
   3.9024903283299093`*^9}, {3.913324147241144*^9, 3.9133241490827513`*^9}, {
   3.9136499371995716`*^9, 3.913649937419746*^9}, {3.913649995111574*^9, 
   3.9136500200748606`*^9}, {3.922222343732797*^9, 3.922222379366722*^9}, {
   3.9222224148302593`*^9, 
   3.9222224457199435`*^9}},ExpressionUUID->"1375e1cb-d51f-46a7-b374-\
5a9318b4d5f3"],

Cell[BoxData[
 RowBox[{
  StyleBox[
   RowBox[{"(*", " ", 
    RowBox[{
    "Here", " ", "are", " ", "the", " ", "scripts", " ", "to", " ", 
     "compactify", " ", "the", " ", "process", " ", "of", " ", "parameter", 
     " ", "variation"}], " ", "*)"}],
   Background->RGBColor[1, 0.925, 0.925]], 
  StyleBox["\[IndentingNewLine]",
   Background->RGBColor[1, 0.925, 0.925]], 
  StyleBox["\[IndentingNewLine]",
   Background->RGBColor[1, 0.925, 0.925]], 
  RowBox[{
   RowBox[{
    RowBox[{"CreateResultArray", "[", "Njj_", "]"}], ":=", 
    RowBox[{"(", " ", 
     RowBox[{"(*", " ", 
      RowBox[{
      "argument", " ", "is", " ", "how", " ", "many", " ", "random", " ", 
       "sets", " ", "will", " ", "be", " ", "chosen"}], " ", "*)"}], 
     "\[IndentingNewLine]", 
     RowBox[{
      RowBox[{"result", "=", 
       RowBox[{"{", "}"}]}], ";", 
      StyleBox["\[IndentingNewLine]",
       FontSize->18,
       Background->RGBColor[0.88, 1, 0.88]], 
      RowBox[{"(*", " ", 
       RowBox[{
       "Table", " ", "that", " ", "will", " ", "contatin", " ", "the", " ", 
        "results"}], " ", "*)"}], "\[IndentingNewLine]", 
      RowBox[{"result", "=", 
       RowBox[{"Array", "[", 
        RowBox[{"f", ",", 
         RowBox[{"{", 
          RowBox[{
           RowBox[{"Njj", "+", "1"}], ",", "28"}], "}"}]}], "]"}]}], ";", " ", 
      RowBox[{"(*", " ", 
       RowBox[{
       "10", " ", "variables", " ", "and", " ", "17", " ", "measures"}], " ", 
       "*)"}], "\[IndentingNewLine]", "\[IndentingNewLine]", 
      RowBox[{
       RowBox[{"result", "[", 
        RowBox[{"[", 
         RowBox[{"1", ",", "1"}], "]"}], "]"}], "=", 
       "\"\<\!\(\*SubscriptBox[\(\[Kappa]\), \(c\)]\)\>\""}], ";", 
      "\[IndentingNewLine]", 
      RowBox[{
       RowBox[{"result", "[", 
        RowBox[{"[", 
         RowBox[{"1", ",", "2"}], "]"}], "]"}], "=", 
       "\"\<\!\(\*SubscriptBox[\(\[Kappa]\), \(p\)]\)\>\""}], ";", 
      "\[IndentingNewLine]", 
      RowBox[{
       RowBox[{"result", "[", 
        RowBox[{"[", 
         RowBox[{"1", ",", "3"}], "]"}], "]"}], "=", "\"\<\[Gamma]\>\""}], 
      ";", "\[IndentingNewLine]", 
      RowBox[{
       RowBox[{"result", "[", 
        RowBox[{"[", 
         RowBox[{"1", ",", "4"}], "]"}], "]"}], "=", "\"\<V\>\""}], ";", 
      "\[IndentingNewLine]", 
      RowBox[{
       RowBox[{"result", "[", 
        RowBox[{"[", 
         RowBox[{"1", ",", "5"}], "]"}], "]"}], "=", 
       "\"\<\!\(\*SubscriptBox[\(k\), \(s\)]\)\>\""}], ";", 
      "\[IndentingNewLine]", 
      RowBox[{
       RowBox[{"result", "[", 
        RowBox[{"[", 
         RowBox[{"1", ",", "6"}], "]"}], "]"}], "=", "\"\<\[Rho]\>\""}], ";", 
      "\[IndentingNewLine]", 
      RowBox[{
       RowBox[{"result", "[", 
        RowBox[{"[", 
         RowBox[{"1", ",", "7"}], "]"}], "]"}], "=", "\"\<\[Omega]\>\""}], 
      ";", "\[IndentingNewLine]", 
      RowBox[{
       RowBox[{"result", "[", 
        RowBox[{"[", 
         RowBox[{"1", ",", "8"}], "]"}], "]"}], "=", "\"\<\[Alpha]\>\""}], 
      ";", "\[IndentingNewLine]", 
      RowBox[{
       RowBox[{"result", "[", 
        RowBox[{"[", 
         RowBox[{"1", ",", "9"}], "]"}], "]"}], "=", 
       "\"\<\!\(\*SubscriptBox[\(k\), \(f\)]\)\>\""}], ";", 
      "\[IndentingNewLine]", 
      RowBox[{
       RowBox[{"result", "[", 
        RowBox[{"[", 
         RowBox[{"1", ",", "10"}], "]"}], "]"}], "=", 
       "\"\<\!\(\*SubscriptBox[\(N\), \(0\)]\)\>\""}], ";", 
      "\[IndentingNewLine]", "\[IndentingNewLine]", 
      RowBox[{"(*", " ", 
       RowBox[{"minimal", " ", "curative", " ", "dose"}], " ", "*)"}], 
      "\[IndentingNewLine]", 
      RowBox[{
       RowBox[{"result", "[", 
        RowBox[{"[", 
         RowBox[{"1", ",", "11"}], "]"}], "]"}], "=", 
       "\"\<\!\(\*SubsuperscriptBox[\(A\), \(cur\), \(sim\)]\)\>\""}], ";", 
      RowBox[{"(*", " ", 
       RowBox[{"simulation", " ", "result"}], " ", "*)"}], 
      "\[IndentingNewLine]", 
      RowBox[{
       RowBox[{"result", "[", 
        RowBox[{"[", 
         RowBox[{"1", ",", "12"}], "]"}], "]"}], "=", 
       "\"\<\!\(\*SubsuperscriptBox[\(A\), \(cur\), \(est\)]\)\>\""}], ";", 
      RowBox[{"(*", " ", 
       RowBox[{"analytical", " ", "estimation"}], " ", "*)"}], 
      "\[IndentingNewLine]", 
      RowBox[{
       RowBox[{"result", "[", 
        RowBox[{"[", 
         RowBox[{"1", ",", "13"}], "]"}], "]"}], "=", "\"\<Err\>\""}], ";", 
      " ", 
      RowBox[{"(*", " ", 
       RowBox[{"error", " ", "in", " ", "estimation"}], " ", "*)"}], 
      "\[IndentingNewLine]", 
      RowBox[{
       RowBox[{"result", "[", 
        RowBox[{"[", 
         RowBox[{"1", ",", "14"}], "]"}], "]"}], "=", 
       "\"\<\!\(\*SubscriptBox[\(M\), \(m\)]\)\>\""}], ";", 
      RowBox[{"(*", " ", 
       RowBox[{
       "minimal", " ", "curative", " ", "number", " ", "of", " ", 
        "radioconjugate", " ", "molecules", " ", "of", " ", "cancer", " ", 
        "cell"}], " ", "*)"}], "\[IndentingNewLine]", "\[IndentingNewLine]", 
      RowBox[{"(*", " ", 
       RowBox[{"paths", " ", "of", " ", "activity"}], " ", "*)"}], 
      "\[IndentingNewLine]", 
      RowBox[{
       RowBox[{"result", "[", 
        RowBox[{"[", 
         RowBox[{"1", ",", "15"}], "]"}], "]"}], "=", "\"\<Canc\>\""}], ";", 
      " ", 
      RowBox[{"(*", " ", 
       RowBox[{"released", " ", "in", " ", "cancer"}], " ", "*)"}], 
      "\[IndentingNewLine]", 
      RowBox[{
       RowBox[{"result", "[", 
        RowBox[{"[", 
         RowBox[{"1", ",", "16"}], "]"}], "]"}], "=", 
       "\"\<\!\(\*SubsuperscriptBox[\(Bl\), \(Frg\), \(sim\)]\)\>\""}], ";", 
      " ", 
      RowBox[{"(*", " ", 
       RowBox[{
        RowBox[{
        "released", " ", "in", " ", "blood", " ", "from", " ", "fragments"}], 
        ",", " ", 
        RowBox[{"simulation", " ", "result"}]}], " ", "*)"}], 
      "\[IndentingNewLine]", 
      RowBox[{
       RowBox[{"result", "[", 
        RowBox[{"[", 
         RowBox[{"1", ",", "17"}], "]"}], "]"}], "=", 
       "\"\<\!\(\*SubsuperscriptBox[\(Bl\), \(Frg\), \(est\)]\)\>\""}], ";", 
      RowBox[{"(*", " ", 
       RowBox[{"analytical", " ", "estimation"}], " ", "*)"}], 
      "\[IndentingNewLine]", 
      RowBox[{
       RowBox[{"result", "[", 
        RowBox[{"[", 
         RowBox[{"1", ",", "18"}], "]"}], "]"}], "=", "\"\<Err\>\""}], ";", 
      " ", 
      RowBox[{"(*", " ", 
       RowBox[{"error", " ", "in", " ", "estimation"}], " ", "*)"}], 
      "\[IndentingNewLine]", 
      RowBox[{
       RowBox[{"result", "[", 
        RowBox[{"[", 
         RowBox[{"1", ",", "19"}], "]"}], "]"}], "=", 
       "\"\<\!\(\*SubsuperscriptBox[\(Bl\), \(Ab\), \(sim\)]\)\>\""}], ";", 
      " ", 
      RowBox[{"(*", " ", 
       RowBox[{
        RowBox[{
        "released", " ", "in", " ", "blood", " ", "from", " ", "antibodies"}],
         ",", " ", 
        RowBox[{"simulation", " ", "result"}]}], " ", "*)"}], 
      "\[IndentingNewLine]", 
      RowBox[{
       RowBox[{"result", "[", 
        RowBox[{"[", 
         RowBox[{"1", ",", "20"}], "]"}], "]"}], "=", 
       "\"\<\!\(\*SubsuperscriptBox[\(Bl\), \(Ab\), \(est\)]\)\>\""}], ";", 
      RowBox[{"(*", " ", 
       RowBox[{"analytical", " ", "estimation"}], " ", "*)"}], 
      "\[IndentingNewLine]", 
      RowBox[{
       RowBox[{"result", "[", 
        RowBox[{"[", 
         RowBox[{"1", ",", "21"}], "]"}], "]"}], "=", "\"\<Err\>\""}], ";", 
      " ", 
      RowBox[{"(*", " ", 
       RowBox[{"error", " ", "in", " ", "estimation"}], " ", "*)"}], 
      "\[IndentingNewLine]", 
      RowBox[{
       RowBox[{"result", "[", 
        RowBox[{"[", 
         RowBox[{"1", ",", "22"}], "]"}], "]"}], "=", 
       "\"\<\!\(\*SubsuperscriptBox[\(Cld\), \(Frg\), \(sim\)]\)\>\""}], ";", 
      " ", 
      RowBox[{"(*", " ", 
       RowBox[{
        RowBox[{
        "cleared", " ", "in", " ", "form", " ", "of", " ", "fragments"}], ",",
         " ", 
        RowBox[{"simulation", " ", "result"}]}], " ", "*)"}], " ", 
      RowBox[{"(*", " ", 
       RowBox[{"no", " ", "need", " ", "to", " ", 
        RowBox[{"estimate", " ", "--"}], " ", "error", " ", "will", " ", "be",
         " ", "the", " ", "same", " ", "as", " ", "for", " ", "release"}], 
       " ", "*)"}], "\[IndentingNewLine]", 
      RowBox[{
       RowBox[{"result", "[", 
        RowBox[{"[", 
         RowBox[{"1", ",", "23"}], "]"}], "]"}], "=", 
       "\"\<\!\(\*SubsuperscriptBox[\(Cld\), \(Ab\), \(sim\)]\)\>\""}], ";", 
      " ", 
      RowBox[{"(*", " ", 
       RowBox[{
        RowBox[{
        "cleared", " ", "in", " ", "form", " ", "of", " ", "fragments"}], ",",
         " ", 
        RowBox[{"simulation", " ", "result"}]}], " ", "*)"}], 
      "\[IndentingNewLine]", "\[IndentingNewLine]", 
      RowBox[{
       RowBox[{"result", "[", 
        RowBox[{"[", 
         RowBox[{"1", ",", "24"}], "]"}], "]"}], "=", "\"\<ToVbl\>\""}], ";", 
      " ", 
      RowBox[{"(*", " ", 
       RowBox[{
       "How", " ", "much", " ", "activity", " ", "affects", " ", "viable", 
        " ", "cells"}], " ", "*)"}], "\[IndentingNewLine]", 
      "\[IndentingNewLine]", 
      RowBox[{"(*", " ", 
       RowBox[{"receptors", " ", "occupancy"}], " ", "*)"}], 
      "\[IndentingNewLine]", 
      RowBox[{
       RowBox[{"result", "[", 
        RowBox[{"[", 
         RowBox[{"1", ",", "25"}], "]"}], "]"}], "=", 
       "\"\<\!\(\*SubsuperscriptBox[\(fD\), \(Max\), \(sim\)]\)\>\""}], ";", 
      " ", 
      RowBox[{"(*", " ", 
       RowBox[{
        RowBox[{
        "maximum", " ", "occupancy", " ", "of", " ", "receptors", " ", "on", 
         " ", "damaged", " ", "cancer", " ", "cells"}], ",", " ", 
        RowBox[{"simulation", " ", "result"}]}], " ", "*)"}], 
      "\[IndentingNewLine]", 
      RowBox[{
       RowBox[{"result", "[", 
        RowBox[{"[", 
         RowBox[{"1", ",", "26"}], "]"}], "]"}], "=", 
       "\"\<\!\(\*SubsuperscriptBox[\(fD\), \(Max\), \(est\)]\)\>\""}], ";", 
      RowBox[{"(*", " ", 
       RowBox[{"analytical", " ", "estimation"}], " ", "*)"}], 
      "\[IndentingNewLine]", 
      RowBox[{
       RowBox[{"result", "[", 
        RowBox[{"[", 
         RowBox[{"1", ",", "27"}], "]"}], "]"}], "=", "\"\<Err\>\""}], ";", 
      " ", 
      RowBox[{"(*", " ", 
       RowBox[{"error", " ", "in", " ", "estimation"}], " ", "*)"}], 
      "\[IndentingNewLine]", 
      RowBox[{
       RowBox[{"result", "[", 
        RowBox[{"[", 
         RowBox[{"1", ",", "28"}], "]"}], "]"}], "=", "\"\<Nnew\>\""}], ";"}],
      " ", 
     RowBox[{"(*", 
      RowBox[{
      "number", " ", "of", " ", "newborn", " ", "cells", " ", "until", " ", 
       "Ncur", " ", "is", " ", "achieved"}], "*)"}], "\[IndentingNewLine]", 
     ")"}]}], "\[IndentingNewLine]", "\[IndentingNewLine]", 
   RowBox[{
    RowBox[{"WriteDownMeasures", "[", "]"}], ":=", 
    RowBox[{"(", "\[IndentingNewLine]", 
     RowBox[{
      RowBox[{
       RowBox[{"result", "[", 
        RowBox[{"[", 
         RowBox[{"ij", ",", "1"}], "]"}], "]"}], "=", "kappac"}], ";", 
      "\[IndentingNewLine]", 
      RowBox[{
       RowBox[{"result", "[", 
        RowBox[{"[", 
         RowBox[{"ij", ",", "2"}], "]"}], "]"}], "=", "kappap"}], ";", 
      "\[IndentingNewLine]", 
      RowBox[{
       RowBox[{"result", "[", 
        RowBox[{"[", 
         RowBox[{"ij", ",", "3"}], "]"}], "]"}], "=", 
       RowBox[{"gamma", "*", 
        RowBox[{
         RowBox[{"10", "^", "7"}], "/", "Nnor"}]}]}], ";", 
      "\[IndentingNewLine]", 
      RowBox[{
       RowBox[{"result", "[", 
        RowBox[{"[", 
         RowBox[{"ij", ",", "4"}], "]"}], "]"}], "=", "V"}], ";", 
      "\[IndentingNewLine]", 
      RowBox[{
       RowBox[{"result", "[", 
        RowBox[{"[", 
         RowBox[{"ij", ",", "5"}], "]"}], "]"}], "=", "ks"}], ";", 
      "\[IndentingNewLine]", 
      RowBox[{
       RowBox[{"result", "[", 
        RowBox[{"[", 
         RowBox[{"ij", ",", "6"}], "]"}], "]"}], "=", "rho"}], ";", 
      "\[IndentingNewLine]", 
      RowBox[{
       RowBox[{"result", "[", 
        RowBox[{"[", 
         RowBox[{"ij", ",", "7"}], "]"}], "]"}], "=", "omega"}], ";", 
      "\[IndentingNewLine]", 
      RowBox[{
       RowBox[{"result", "[", 
        RowBox[{"[", 
         RowBox[{"ij", ",", "8"}], "]"}], "]"}], "=", "alpha"}], ";", 
      "\[IndentingNewLine]", 
      RowBox[{
       RowBox[{"result", "[", 
        RowBox[{"[", 
         RowBox[{"ij", ",", "9"}], "]"}], "]"}], "=", "kf"}], ";", 
      "\[IndentingNewLine]", 
      RowBox[{
       RowBox[{"result", "[", 
        RowBox[{"[", 
         RowBox[{"ij", ",", "10"}], "]"}], "]"}], "=", 
       RowBox[{"N0", "*", 
        RowBox[{"Nnor", "/", 
         RowBox[{"10", "^", "7"}]}]}]}], ";", "\[IndentingNewLine]", 
      "\[IndentingNewLine]", 
      RowBox[{"(*", " ", 
       RowBox[{"minimal", " ", "curative", " ", "dose"}], " ", "*)"}], 
      "\[IndentingNewLine]", 
      RowBox[{
       RowBox[{"result", "[", 
        RowBox[{"[", 
         RowBox[{"ij", ",", "11"}], "]"}], "]"}], "=", 
       RowBox[{"DA1", "/", "nCpm"}]}], ";", 
      RowBox[{"(*", " ", 
       RowBox[{"simulation", " ", "result"}], " ", "*)"}], 
      "\[IndentingNewLine]", 
      RowBox[{
       RowBox[{"result", "[", 
        RowBox[{"[", 
         RowBox[{"ij", ",", "12"}], "]"}], "]"}], "=", 
       RowBox[{
        RowBox[{"-", 
         FractionBox[
          RowBox[{"kappac", "+", "lambda", "+", 
           RowBox[{"kon", "*", "gamma", "*", 
            RowBox[{"N0", "/", "V"}]}]}], 
          RowBox[{"kon", "*", "gamma", "*", 
           RowBox[{"N0", "/", "V"}]}]]}], "*", "N0", "*", 
        RowBox[{
         FractionBox[
          RowBox[{
           FractionBox["rho", "lambda"], "*", 
           FractionBox["nu", "alpha"], "*", 
           RowBox[{"ProductLog", "[", 
            RowBox[{
             RowBox[{"-", "1"}], ",", 
             RowBox[{
              RowBox[{"-", 
               SuperscriptBox["E", 
                RowBox[{"-", "2"}]]}], "*", 
              SuperscriptBox[
               RowBox[{"(", 
                FractionBox["Ncur", 
                 RowBox[{"N0", "*", "Nnor"}]], ")"}], 
               FractionBox["lambda", "rho"]]}]}], "]"}]}], 
          RowBox[{"1", "-", 
           RowBox[{
            RowBox[{"(", 
             RowBox[{"1", "-", 
              FractionBox[
               RowBox[{"ProductLog", "[", 
                RowBox[{
                 RowBox[{"-", "1"}], ",", 
                 RowBox[{
                  RowBox[{"-", 
                   SuperscriptBox["E", 
                    RowBox[{"-", "2"}]]}], "*", 
                  SuperscriptBox[
                   RowBox[{"(", 
                    FractionBox["Ncur", 
                    RowBox[{"N0", "*", "Nnor"}]], ")"}], 
                   FractionBox["lambda", "rho"]]}]}], "]"}], 
               RowBox[{"ProductLog", "[", 
                RowBox[{
                 RowBox[{"-", "1"}], ",", 
                 RowBox[{
                  RowBox[{"-", 
                   SuperscriptBox["E", 
                    RowBox[{"-", "1"}]]}], "*", 
                  SuperscriptBox[
                   RowBox[{"(", 
                    FractionBox["Ncur", 
                    RowBox[{"N0", "*", "Nnor"}]], ")"}], 
                   FractionBox[
                    RowBox[{"lambda", "+", "rho"}], "rho"]]}]}], "]"}]]}], 
             ")"}], "*", "ks"}]}]], "/", "nCpm"}]}]}], ";", 
      RowBox[{"(*", " ", 
       RowBox[{"analytical", " ", "estimation"}], " ", "*)"}], 
      "\[IndentingNewLine]", 
      RowBox[{
       RowBox[{"result", "[", 
        RowBox[{"[", 
         RowBox[{"ij", ",", "13"}], "]"}], "]"}], "=", 
       RowBox[{
        RowBox[{
         RowBox[{"result", "[", 
          RowBox[{"[", 
           RowBox[{"ij", ",", "12"}], "]"}], "]"}], "/", 
         RowBox[{"result", "[", 
          RowBox[{"[", 
           RowBox[{"ij", ",", "11"}], "]"}], "]"}]}], " ", "-", "1"}]}], ";", 
      " ", 
      RowBox[{"(*", " ", 
       RowBox[{"error", " ", "in", " ", "estimation"}], " ", "*)"}], 
      "\[IndentingNewLine]", 
      RowBox[{
       RowBox[{"result", "[", 
        RowBox[{"[", 
         RowBox[{"ij", ",", "14"}], "]"}], "]"}], "=", 
       FractionBox[
        RowBox[{
         RowBox[{"result", "[", 
          RowBox[{"[", 
           RowBox[{"ij", ",", "11"}], "]"}], "]"}], "*", "nCpm", "*", 
         "6.02214076", "*", 
         RowBox[{"10", "^", "11"}]}], 
        RowBox[{"N0", "*", "Nnor"}]]}], ";", 
      RowBox[{"(*", " ", 
       RowBox[{
       "minimal", " ", "curative", " ", "number", " ", "of", " ", 
        "radioconjugate", " ", "molecules", " ", "of", " ", "cancer", " ", 
        "cell"}], " ", "*)"}], "\[IndentingNewLine]", "\[IndentingNewLine]", 
      RowBox[{"(*", " ", 
       RowBox[{"paths", " ", "of", " ", "activity"}], " ", "*)"}], 
      "\[IndentingNewLine]", 
      RowBox[{
       RowBox[{"result", "[", 
        RowBox[{"[", 
         RowBox[{"ij", ",", "15"}], "]"}], "]"}], "=", 
       RowBox[{
        RowBox[{
         RowBox[{"ActTumorpw", "[", 
          RowBox[{"[", "Npw", "]"}], "]"}], "[", "tEnd", "]"}], "/", 
        "nCpm"}]}], ";", " ", 
      RowBox[{"(*", " ", 
       RowBox[{"released", " ", "in", " ", "cancer"}], " ", "*)"}], 
      "\[IndentingNewLine]", 
      RowBox[{
       RowBox[{"result", "[", 
        RowBox[{"[", 
         RowBox[{"ij", ",", "16"}], "]"}], "]"}], "=", 
       RowBox[{
        RowBox[{
         RowBox[{"ActBloodFragpw", "[", 
          RowBox[{"[", "Npw", "]"}], "]"}], "[", "tEnd", "]"}], "/", 
        "nCpm"}]}], ";", " ", 
      RowBox[{"(*", " ", 
       RowBox[{
        RowBox[{
        "released", " ", "in", " ", "blood", " ", "from", " ", "fragments"}], 
        ",", " ", 
        RowBox[{"simulation", " ", "result"}]}], " ", "*)"}], 
      "\[IndentingNewLine]", 
      RowBox[{
       RowBox[{"result", "[", 
        RowBox[{"[", 
         RowBox[{"ij", ",", "17"}], "]"}], "]"}], "=", 
       RowBox[{
        FractionBox[
         RowBox[{"lambda", "*", "omega", "*", "DA1"}], 
         RowBox[{
          RowBox[{"(", 
           RowBox[{"lambda", "+", "omega"}], ")"}], "*", 
          RowBox[{"(", 
           RowBox[{"lambda", "+", "kappap"}], ")"}]}]], "/", "nCpm"}]}], ";", 
      RowBox[{"(*", " ", 
       RowBox[{"analytical", " ", "estimation"}], " ", "*)"}], 
      "\[IndentingNewLine]", 
      RowBox[{
       RowBox[{"result", "[", 
        RowBox[{"[", 
         RowBox[{"ij", ",", "18"}], "]"}], "]"}], "=", 
       RowBox[{
        RowBox[{
         RowBox[{"result", "[", 
          RowBox[{"[", 
           RowBox[{"ij", ",", "17"}], "]"}], "]"}], "/", 
         RowBox[{"result", "[", 
          RowBox[{"[", 
           RowBox[{"ij", ",", "16"}], "]"}], "]"}]}], " ", "-", "1"}]}], ";", 
      " ", 
      RowBox[{"(*", " ", 
       RowBox[{"error", " ", "in", " ", "estimation"}], " ", "*)"}], 
      "\[IndentingNewLine]", 
      RowBox[{
       RowBox[{"result", "[", 
        RowBox[{"[", 
         RowBox[{"ij", ",", "19"}], "]"}], "]"}], "=", 
       RowBox[{
        RowBox[{"(", 
         RowBox[{
          RowBox[{
           RowBox[{"ActBloodpw", "[", 
            RowBox[{"[", "Npw", "]"}], "]"}], "[", "tEnd", "]"}], "-", 
          RowBox[{
           RowBox[{"ActBloodFragpw", "[", 
            RowBox[{"[", "Npw", "]"}], "]"}], "[", "tEnd", "]"}]}], ")"}], 
        "/", "nCpm"}]}], ";", " ", 
      RowBox[{"(*", " ", 
       RowBox[{
        RowBox[{
        "released", " ", "in", " ", "blood", " ", "from", " ", "antibodies"}],
         ",", " ", 
        RowBox[{"simulation", " ", "result"}]}], " ", "*)"}], 
      "\[IndentingNewLine]", 
      RowBox[{
       RowBox[{"result", "[", 
        RowBox[{"[", 
         RowBox[{"ij", ",", "20"}], "]"}], "]"}], "=", 
       RowBox[{
        FractionBox[
         RowBox[{"lambda", "*", "DA1"}], 
         RowBox[{"lambda", "+", "kappac", "+", 
          RowBox[{"kon", "*", "gamma", "*", 
           RowBox[{"N0", "/", "V"}]}]}]], "/", "nCpm"}]}], ";", 
      RowBox[{"(*", " ", 
       RowBox[{"analytical", " ", "estimation"}], " ", "*)"}], 
      "\[IndentingNewLine]", 
      RowBox[{
       RowBox[{"result", "[", 
        RowBox[{"[", 
         RowBox[{"ij", ",", "21"}], "]"}], "]"}], "=", 
       RowBox[{
        RowBox[{
         RowBox[{"result", "[", 
          RowBox[{"[", 
           RowBox[{"ij", ",", "20"}], "]"}], "]"}], "/", 
         RowBox[{"result", "[", 
          RowBox[{"[", 
           RowBox[{"ij", ",", "19"}], "]"}], "]"}]}], " ", "-", "1"}]}], ";", 
      " ", 
      RowBox[{"(*", " ", 
       RowBox[{"error", " ", "in", " ", "estimation"}], " ", "*)"}], 
      "\[IndentingNewLine]", 
      RowBox[{
       RowBox[{"result", "[", 
        RowBox[{"[", 
         RowBox[{"ij", ",", "22"}], "]"}], "]"}], "=", 
       RowBox[{
        RowBox[{
         RowBox[{"ActOutFragpw", "[", 
          RowBox[{"[", "Npw", "]"}], "]"}], "[", "tEnd", "]"}], "/", 
        "nCpm"}]}], ";", " ", 
      RowBox[{"(*", " ", 
       RowBox[{
        RowBox[{
        "cleared", " ", "in", " ", "form", " ", "of", " ", "fragments"}], ",",
         " ", 
        RowBox[{"simulation", " ", "result"}]}], " ", "*)"}], " ", 
      RowBox[{"(*", " ", 
       RowBox[{"no", " ", "need", " ", "to", " ", 
        RowBox[{"estimate", " ", "--"}], " ", "error", " ", "will", " ", "be",
         " ", "the", " ", "same", " ", "as", " ", "for", " ", "release"}], 
       " ", "*)"}], "\[IndentingNewLine]", 
      RowBox[{
       RowBox[{"result", "[", 
        RowBox[{"[", 
         RowBox[{"ij", ",", "23"}], "]"}], "]"}], "=", 
       RowBox[{
        RowBox[{"(", 
         RowBox[{
          RowBox[{
           RowBox[{"ActOutpw", "[", 
            RowBox[{"[", "Npw", "]"}], "]"}], "[", "tEnd", "]"}], "-", 
          RowBox[{
           RowBox[{"ActOutFragpw", "[", 
            RowBox[{"[", "Npw", "]"}], "]"}], "[", "tEnd", "]"}]}], ")"}], 
        "/", "nCpm"}]}], ";", " ", 
      RowBox[{"(*", " ", 
       RowBox[{
        RowBox[{
        "cleared", " ", "in", " ", "form", " ", "of", " ", "fragments"}], ",",
         " ", 
        RowBox[{"simulation", " ", "result"}]}], " ", "*)"}], 
      "\[IndentingNewLine]", "\[IndentingNewLine]", 
      RowBox[{
       RowBox[{"result", "[", 
        RowBox[{"[", 
         RowBox[{"ij", ",", "24"}], "]"}], "]"}], "=", 
       RowBox[{
        RowBox[{"(", 
         RowBox[{
          RowBox[{
           RowBox[{"SDpw", "[", 
            RowBox[{"[", "Npw", "]"}], "]"}], "[", "tEnd", "]"}], "+", 
          RowBox[{
           RowBox[{"CFNpw", "[", 
            RowBox[{"[", "Npw", "]"}], "]"}], "[", "tEnd", "]"}], "+", 
          RowBox[{
           RowBox[{"CFDpw", "[", 
            RowBox[{"[", "Npw", "]"}], "]"}], "[", "tEnd", "]"}], "+", 
          RowBox[{
           RowBox[{"UNpw", "[", 
            RowBox[{"[", "Npw", "]"}], "]"}], "[", "tEnd", "]"}]}], ")"}], 
        "/", "nCpm"}]}], ";", " ", 
      RowBox[{"(*", " ", 
       RowBox[{
       "How", " ", "much", " ", "activity", " ", "affects", " ", "viable", 
        " ", "cells"}], " ", "*)"}], "\[IndentingNewLine]", 
      "\[IndentingNewLine]", 
      RowBox[{"(*", " ", 
       RowBox[{"receptors", " ", "occupancy"}], " ", "*)"}], 
      "\[IndentingNewLine]", 
      RowBox[{
       RowBox[{"result", "[", 
        RowBox[{"[", 
         RowBox[{"ij", ",", "25"}], "]"}], "]"}], "=", 
       RowBox[{"1", "-", 
        RowBox[{"If", "[", 
         RowBox[{
          RowBox[{
           RowBox[{"Ainj", "[", 
            RowBox[{"[", 
             RowBox[{"1", ",", "1"}], "]"}], "]"}], "==", "0"}], 
          "\[IndentingNewLine]", ",", 
          RowBox[{"Min", "[", 
           RowBox[{"Table", "[", 
            RowBox[{
             RowBox[{
              RowBox[{"NMinimize", "[", 
               RowBox[{
                RowBox[{"{", 
                 RowBox[{
                  RowBox[{
                   RowBox[{
                    RowBox[{"dFpw", "[", 
                    RowBox[{"[", "nn", "]"}], "]"}], "[", "t", "]"}], "/", 
                   RowBox[{
                    RowBox[{"DDpw", "[", 
                    RowBox[{"[", "nn", "]"}], "]"}], "[", "t", "]"}]}], ",", 
                  RowBox[{"t", ">", 
                   RowBox[{"tB", "[", 
                    RowBox[{"[", "nn", "]"}], "]"}]}], ",", 
                  RowBox[{"t", "<", "10"}]}], "}"}], ",", "t"}], "]"}], "[", 
              RowBox[{"[", "1", "]"}], "]"}], ",", 
             RowBox[{"{", 
              RowBox[{"nn", ",", "1", ",", "npw"}], "}"}]}], "]"}], "]"}], 
          "\[IndentingNewLine]", ",", 
          RowBox[{"Min", "[", 
           RowBox[{"Table", "[", 
            RowBox[{
             RowBox[{
              RowBox[{"NMinimize", "[", 
               RowBox[{
                RowBox[{"{", 
                 RowBox[{
                  RowBox[{
                   RowBox[{
                    RowBox[{"dFpw", "[", 
                    RowBox[{"[", "nn", "]"}], "]"}], "[", "t", "]"}], "/", 
                   RowBox[{
                    RowBox[{"DDpw", "[", 
                    RowBox[{"[", "nn", "]"}], "]"}], "[", "t", "]"}]}], ",", 
                  RowBox[{"t", ">", 
                   RowBox[{"tB", "[", 
                    RowBox[{"[", "nn", "]"}], "]"}]}], ",", 
                  RowBox[{"t", "<", "10"}]}], "}"}], ",", "t"}], "]"}], "[", 
              RowBox[{"[", "1", "]"}], "]"}], ",", 
             RowBox[{"{", 
              RowBox[{"nn", ",", "2", ",", "npw"}], "}"}]}], "]"}], "]"}]}], 
         "]"}]}]}], ";", " ", 
      RowBox[{"(*", " ", 
       RowBox[{
        RowBox[{
        "maximum", " ", "occupancy", " ", "of", " ", "receptors", " ", "on", 
         " ", "damaged", " ", "cancer", " ", "cells"}], ",", " ", 
        RowBox[{"simulation", " ", "result"}]}], " ", "*)"}], 
      "\[IndentingNewLine]", 
      RowBox[{
       RowBox[{"result", "[", 
        RowBox[{"[", 
         RowBox[{"ij", ",", "26"}], "]"}], "]"}], "=", 
       FractionBox["DA1", 
        RowBox[{"gamma", "*", "N0"}]]}], ";", 
      RowBox[{"(*", " ", 
       RowBox[{"analytical", " ", "estimation"}], " ", "*)"}], 
      "\[IndentingNewLine]", 
      RowBox[{
       RowBox[{"result", "[", 
        RowBox[{"[", 
         RowBox[{"ij", ",", "27"}], "]"}], "]"}], "=", 
       RowBox[{
        RowBox[{
         RowBox[{"result", "[", 
          RowBox[{"[", 
           RowBox[{"ij", ",", "26"}], "]"}], "]"}], "/", 
         RowBox[{"result", "[", 
          RowBox[{"[", 
           RowBox[{"ij", ",", "25"}], "]"}], "]"}]}], " ", "-", "1"}]}], ";", 
      " ", 
      RowBox[{"(*", " ", 
       RowBox[{"error", " ", "in", " ", "estimation"}], " ", "*)"}], 
      "\[IndentingNewLine]", "\[IndentingNewLine]", 
      RowBox[{
       RowBox[{"result", "[", 
        RowBox[{"[", 
         RowBox[{"ij", ",", "28"}], "]"}], "]"}], "=", 
       RowBox[{
        RowBox[{
         RowBox[{"NewCellspw", "[", 
          RowBox[{"[", "npw", "]"}], "]"}], "[", "tminNn", "]"}], "*", 
        RowBox[{"Nnor", "/", 
         RowBox[{"10", "^", "7"}]}]}]}], ";"}], 
     RowBox[{"(*", 
      RowBox[{
      "number", " ", "of", " ", "newborn", " ", "cells", " ", "until", " ", 
       "Ncur", " ", "is", " ", "achieved"}], "*)"}], "\[IndentingNewLine]", 
     ")"}]}], "\[IndentingNewLine]", "\[IndentingNewLine]", 
   RowBox[{
    RowBox[{"MakeOutputForm", "[", "]"}], ":=", 
    RowBox[{"(", "\[IndentingNewLine]", 
     RowBox[{
      RowBox[{"resultOutput", "=", "result"}], ";", "\[IndentingNewLine]", 
      "\[IndentingNewLine]", 
      RowBox[{
       RowBox[{"resultOutput", "[", 
        RowBox[{"[", 
         RowBox[{
          RowBox[{"2", ";;"}], ",", "1"}], "]"}], "]"}], "=", 
       RowBox[{"Round", "[", 
        RowBox[{
         RowBox[{"resultOutput", "[", 
          RowBox[{"[", 
           RowBox[{
            RowBox[{"2", ";;"}], ",", "1"}], "]"}], "]"}], ",", "0.01"}], 
        "]"}]}], ";", 
      RowBox[{
      "(*", "\"\<\!\(\*SubscriptBox[\(\[Kappa]\), \(c\)]\)\>\"", "*)"}], 
      "\[IndentingNewLine]", 
      RowBox[{
       RowBox[{"resultOutput", "[", 
        RowBox[{"[", 
         RowBox[{
          RowBox[{"2", ";;"}], ",", "2"}], "]"}], "]"}], "=", 
       RowBox[{"Round", "[", 
        RowBox[{
         RowBox[{"resultOutput", "[", 
          RowBox[{"[", 
           RowBox[{
            RowBox[{"2", ";;"}], ",", "2"}], "]"}], "]"}], ",", "0.01"}], 
        "]"}]}], ";", 
      RowBox[{
      "(*", "\"\<\!\(\*SubscriptBox[\(\[Kappa]\), \(p\)]\)\>\"", "*)"}], 
      "\[IndentingNewLine]", 
      RowBox[{
       RowBox[{"resultOutput", "[", 
        RowBox[{"[", 
         RowBox[{
          RowBox[{"2", ";;"}], ",", "3"}], "]"}], "]"}], "=", 
       RowBox[{"Round", "[", 
        RowBox[{
         RowBox[{"resultOutput", "[", 
          RowBox[{"[", 
           RowBox[{
            RowBox[{"2", ";;"}], ",", "3"}], "]"}], "]"}], ",", "0.01"}], 
        "]"}]}], ";", 
      RowBox[{"(*", "\"\<\[Gamma]\>\"", "*)"}], "\[IndentingNewLine]", 
      RowBox[{
       RowBox[{"resultOutput", "[", 
        RowBox[{"[", 
         RowBox[{
          RowBox[{"2", ";;"}], ",", "4"}], "]"}], "]"}], "=", 
       RowBox[{"Round", "[", 
        RowBox[{
         RowBox[{"resultOutput", "[", 
          RowBox[{"[", 
           RowBox[{
            RowBox[{"2", ";;"}], ",", "4"}], "]"}], "]"}], ",", "0.01"}], 
        "]"}]}], ";", 
      RowBox[{"(*", "\"\<V\>\"", "*)"}], "\[IndentingNewLine]", 
      RowBox[{
       RowBox[{"resultOutput", "[", 
        RowBox[{"[", 
         RowBox[{
          RowBox[{"2", ";;"}], ",", "5"}], "]"}], "]"}], "=", 
       RowBox[{"Round", "[", 
        RowBox[{
         RowBox[{"resultOutput", "[", 
          RowBox[{"[", 
           RowBox[{
            RowBox[{"2", ";;"}], ",", "5"}], "]"}], "]"}], ",", "0.01"}], 
        "]"}]}], ";", 
      RowBox[{"(*", "\"\<\!\(\*SubscriptBox[\(k\), \(s\)]\)\>\"", "*)"}], 
      "\[IndentingNewLine]", 
      RowBox[{
       RowBox[{"resultOutput", "[", 
        RowBox[{"[", 
         RowBox[{
          RowBox[{"2", ";;"}], ",", "6"}], "]"}], "]"}], "=", 
       RowBox[{"Round", "[", 
        RowBox[{
         RowBox[{"resultOutput", "[", 
          RowBox[{"[", 
           RowBox[{
            RowBox[{"2", ";;"}], ",", "6"}], "]"}], "]"}], ",", "0.01"}], 
        "]"}]}], ";", 
      RowBox[{"(*", "\"\<\[Rho]\>\"", "*)"}], "\[IndentingNewLine]", 
      RowBox[{
       RowBox[{"resultOutput", "[", 
        RowBox[{"[", 
         RowBox[{
          RowBox[{"2", ";;"}], ",", "7"}], "]"}], "]"}], "=", 
       RowBox[{"Round", "[", 
        RowBox[{
         RowBox[{"resultOutput", "[", 
          RowBox[{"[", 
           RowBox[{
            RowBox[{"2", ";;"}], ",", "7"}], "]"}], "]"}], ",", "0.001"}], 
        "]"}]}], ";", 
      RowBox[{"(*", "\"\<\[Omega]\>\"", "*)"}], "\[IndentingNewLine]", 
      RowBox[{
       RowBox[{"resultOutput", "[", 
        RowBox[{"[", 
         RowBox[{
          RowBox[{"2", ";;"}], ",", "8"}], "]"}], "]"}], "=", 
       RowBox[{"Round", "[", 
        RowBox[{
         RowBox[{"resultOutput", "[", 
          RowBox[{"[", 
           RowBox[{
            RowBox[{"2", ";;"}], ",", "8"}], "]"}], "]"}], ",", "1"}], 
        "]"}]}], ";", 
      RowBox[{"(*", "\"\<\[Alpha]\>\"", "*)"}], "\[IndentingNewLine]", 
      RowBox[{
       RowBox[{"resultOutput", "[", 
        RowBox[{"[", 
         RowBox[{
          RowBox[{"2", ";;"}], ",", "9"}], "]"}], "]"}], "=", 
       RowBox[{"Round", "[", 
        RowBox[{
         RowBox[{"resultOutput", "[", 
          RowBox[{"[", 
           RowBox[{
            RowBox[{"2", ";;"}], ",", "9"}], "]"}], "]"}], ",", "0.01"}], 
        "]"}]}], ";", 
      RowBox[{"(*", "\"\<\!\(\*SubscriptBox[\(k\), \(f\)]\)\>\"", "*)"}], 
      "\[IndentingNewLine]", 
      RowBox[{
       RowBox[{"resultOutput", "[", 
        RowBox[{"[", 
         RowBox[{
          RowBox[{"2", ";;"}], ",", "10"}], "]"}], "]"}], "=", 
       RowBox[{"Round", "[", 
        RowBox[{
         RowBox[{"resultOutput", "[", 
          RowBox[{"[", 
           RowBox[{
            RowBox[{"2", ";;"}], ",", "10"}], "]"}], "]"}], ",", "0.01"}], 
        "]"}]}], ";", 
      RowBox[{"(*", "\"\<\!\(\*SubscriptBox[\(N\), \(0\)]\)\>\"", "*)"}], 
      "\[IndentingNewLine]", "\[IndentingNewLine]", 
      RowBox[{
       RowBox[{"resultOutput", "[", 
        RowBox[{"[", 
         RowBox[{
          RowBox[{"2", ";;"}], ",", "11"}], "]"}], "]"}], "=", 
       RowBox[{"Round", "[", 
        RowBox[{
         RowBox[{"resultOutput", "[", 
          RowBox[{"[", 
           RowBox[{
            RowBox[{"2", ";;"}], ",", "11"}], "]"}], "]"}], ",", "0.01"}], 
        "]"}]}], ";", 
      RowBox[{
      "(*", "\"\<\!\(\*SubsuperscriptBox[\(A\), \(cur\), \(sim\)]\)\>\"", 
       "*)"}], "\[IndentingNewLine]", 
      RowBox[{
       RowBox[{"resultOutput", "[", 
        RowBox[{"[", 
         RowBox[{
          RowBox[{"2", ";;"}], ",", "12"}], "]"}], "]"}], "=", 
       RowBox[{"Round", "[", 
        RowBox[{
         RowBox[{"resultOutput", "[", 
          RowBox[{"[", 
           RowBox[{
            RowBox[{"2", ";;"}], ",", "12"}], "]"}], "]"}], ",", "0.01"}], 
        "]"}]}], ";", 
      RowBox[{
      "(*", "\"\<\!\(\*SubsuperscriptBox[\(A\), \(cur\), \(est\)]\)\>\"", 
       "*)"}], "\[IndentingNewLine]", 
      RowBox[{
       RowBox[{"resultOutput", "[", 
        RowBox[{"[", 
         RowBox[{
          RowBox[{"2", ";;"}], ",", "14"}], "]"}], "]"}], "=", 
       RowBox[{"Round", "[", 
        RowBox[{
         RowBox[{"resultOutput", "[", 
          RowBox[{"[", 
           RowBox[{
            RowBox[{"2", ";;"}], ",", "14"}], "]"}], "]"}], ",", "0.01"}], 
        "]"}]}], ";", 
      RowBox[{"(*", "\"\<\!\(\*SubscriptBox[\(M\), \(m\)]\)\>\"", "*)"}], 
      "\[IndentingNewLine]", 
      RowBox[{
       RowBox[{"resultOutput", "[", 
        RowBox[{"[", 
         RowBox[{
          RowBox[{"2", ";;"}], ",", "15"}], "]"}], "]"}], "=", 
       RowBox[{"Round", "[", 
        RowBox[{
         RowBox[{"resultOutput", "[", 
          RowBox[{"[", 
           RowBox[{
            RowBox[{"2", ";;"}], ",", "15"}], "]"}], "]"}], ",", "0.01"}], 
        "]"}]}], ";", 
      RowBox[{"(*", "\"\<Canc\>\"", "*)"}], "\[IndentingNewLine]", 
      RowBox[{
       RowBox[{"resultOutput", "[", 
        RowBox[{"[", 
         RowBox[{
          RowBox[{"2", ";;"}], ",", "16"}], "]"}], "]"}], "=", 
       RowBox[{"Round", "[", 
        RowBox[{
         RowBox[{"resultOutput", "[", 
          RowBox[{"[", 
           RowBox[{
            RowBox[{"2", ";;"}], ",", "16"}], "]"}], "]"}], ",", "0.01"}], 
        "]"}]}], ";", 
      RowBox[{
      "(*", "\"\<\!\(\*SubsuperscriptBox[\(Bl\), \(Frg\), \(sim\)]\)\>\"", 
       "*)"}], "\[IndentingNewLine]", 
      RowBox[{
       RowBox[{"resultOutput", "[", 
        RowBox[{"[", 
         RowBox[{
          RowBox[{"2", ";;"}], ",", "17"}], "]"}], "]"}], "=", 
       RowBox[{"Round", "[", 
        RowBox[{
         RowBox[{"resultOutput", "[", 
          RowBox[{"[", 
           RowBox[{
            RowBox[{"2", ";;"}], ",", "17"}], "]"}], "]"}], ",", "0.01"}], 
        "]"}]}], ";", 
      RowBox[{
      "(*", "\"\<\!\(\*SubsuperscriptBox[\(Bl\), \(Frg\), \(est\)]\)\>\"", 
       "*)"}], "\[IndentingNewLine]", 
      RowBox[{
       RowBox[{"resultOutput", "[", 
        RowBox[{"[", 
         RowBox[{
          RowBox[{"2", ";;"}], ",", "19"}], "]"}], "]"}], "=", 
       RowBox[{"Round", "[", 
        RowBox[{
         RowBox[{"resultOutput", "[", 
          RowBox[{"[", 
           RowBox[{
            RowBox[{"2", ";;"}], ",", "19"}], "]"}], "]"}], ",", "0.01"}], 
        "]"}]}], ";", 
      RowBox[{
      "(*", "\"\<\!\(\*SubsuperscriptBox[\(Bl\), \(Ab\), \(sim\)]\)\>\"", 
       "*)"}], "\[IndentingNewLine]", 
      RowBox[{
       RowBox[{"resultOutput", "[", 
        RowBox[{"[", 
         RowBox[{
          RowBox[{"2", ";;"}], ",", "20"}], "]"}], "]"}], "=", 
       RowBox[{"Round", "[", 
        RowBox[{
         RowBox[{"resultOutput", "[", 
          RowBox[{"[", 
           RowBox[{
            RowBox[{"2", ";;"}], ",", "20"}], "]"}], "]"}], ",", "0.01"}], 
        "]"}]}], ";", 
      RowBox[{
      "(*", "\"\<\!\(\*SubsuperscriptBox[\(Bl\), \(Ab\), \(est\)]\)\>\"", 
       "*)"}], "\[IndentingNewLine]", 
      RowBox[{
       RowBox[{"resultOutput", "[", 
        RowBox[{"[", 
         RowBox[{
          RowBox[{"2", ";;"}], ",", "22"}], "]"}], "]"}], "=", 
       RowBox[{"Round", "[", 
        RowBox[{
         RowBox[{"resultOutput", "[", 
          RowBox[{"[", 
           RowBox[{
            RowBox[{"2", ";;"}], ",", "22"}], "]"}], "]"}], ",", "0.01"}], 
        "]"}]}], ";", 
      RowBox[{
      "(*", "\"\<\!\(\*SubsuperscriptBox[\(Cld\), \(Frg\), \(sim\)]\)\>\"", 
       "*)"}], "\[IndentingNewLine]", 
      RowBox[{
       RowBox[{"resultOutput", "[", 
        RowBox[{"[", 
         RowBox[{
          RowBox[{"2", ";;"}], ",", "23"}], "]"}], "]"}], "=", 
       RowBox[{"Round", "[", 
        RowBox[{
         RowBox[{"resultOutput", "[", 
          RowBox[{"[", 
           RowBox[{
            RowBox[{"2", ";;"}], ",", "23"}], "]"}], "]"}], ",", "0.01"}], 
        "]"}]}], ";", 
      RowBox[{
      "(*", "\"\<\!\(\*SubsuperscriptBox[\(Cld\), \(Ab\), \(sim\)]\)\>\"", 
       "*)"}], "\[IndentingNewLine]", 
      RowBox[{
       RowBox[{"resultOutput", "[", 
        RowBox[{"[", 
         RowBox[{
          RowBox[{"2", ";;"}], ",", "24"}], "]"}], "]"}], "=", 
       RowBox[{"Round", "[", 
        RowBox[{
         RowBox[{"resultOutput", "[", 
          RowBox[{"[", 
           RowBox[{
            RowBox[{"2", ";;"}], ",", "24"}], "]"}], "]"}], ",", "0.01"}], 
        "]"}]}], ";", 
      RowBox[{"(*", "\"\<ToVbl\>\"", "*)"}], "\[IndentingNewLine]", 
      RowBox[{
       RowBox[{"resultOutput", "[", 
        RowBox[{"[", 
         RowBox[{
          RowBox[{"2", ";;"}], ",", "28"}], "]"}], "]"}], "=", 
       RowBox[{"Round", "[", 
        RowBox[{
         RowBox[{"resultOutput", "[", 
          RowBox[{"[", 
           RowBox[{
            RowBox[{"2", ";;"}], ",", "28"}], "]"}], "]"}], ",", "0.01"}], 
        "]"}]}], ";", 
      RowBox[{"(*", "\"\<Nnew\>\"", "*)"}], "\[IndentingNewLine]", 
      "\[IndentingNewLine]", 
      RowBox[{"For", "[", 
       RowBox[{
        RowBox[{"iii", "=", "2"}], ",", 
        RowBox[{"iii", "<=", 
         RowBox[{"Npar", "+", "1"}]}], ",", 
        RowBox[{"iii", "++"}], ",", "\[IndentingNewLine]", 
        RowBox[{
         RowBox[{
          RowBox[{"resultOutput", "[", 
           RowBox[{"[", 
            RowBox[{"iii", ",", "13"}], "]"}], "]"}], "=", 
          RowBox[{"PercentForm", "[", 
           RowBox[{"Round", "[", 
            RowBox[{
             RowBox[{"resultOutput", "[", 
              RowBox[{"[", 
               RowBox[{"iii", ",", "13"}], "]"}], "]"}], ",", "0.0001"}], 
            "]"}], "]"}]}], ";", 
         RowBox[{"(*", "\"\<Err\>\"", "*)"}], "\[IndentingNewLine]", 
         RowBox[{
          RowBox[{"resultOutput", "[", 
           RowBox[{"[", 
            RowBox[{"iii", ",", "18"}], "]"}], "]"}], "=", 
          RowBox[{"PercentForm", "[", 
           RowBox[{"Round", "[", 
            RowBox[{
             RowBox[{"resultOutput", "[", 
              RowBox[{"[", 
               RowBox[{"iii", ",", "18"}], "]"}], "]"}], ",", "0.0001"}], 
            "]"}], "]"}]}], ";", 
         RowBox[{"(*", "\"\<Err\>\"", "*)"}], "\[IndentingNewLine]", 
         RowBox[{
          RowBox[{"resultOutput", "[", 
           RowBox[{"[", 
            RowBox[{"iii", ",", "21"}], "]"}], "]"}], "=", 
          RowBox[{"PercentForm", "[", 
           RowBox[{"Round", "[", 
            RowBox[{
             RowBox[{"resultOutput", "[", 
              RowBox[{"[", 
               RowBox[{"iii", ",", "21"}], "]"}], "]"}], ",", "0.0001"}], 
            "]"}], "]"}]}], ";", 
         RowBox[{"(*", "\"\<Err\>\"", "*)"}], "\[IndentingNewLine]", 
         RowBox[{
          RowBox[{"resultOutput", "[", 
           RowBox[{"[", 
            RowBox[{"iii", ",", "25"}], "]"}], "]"}], "=", 
          RowBox[{"PercentForm", "[", 
           RowBox[{"Round", "[", 
            RowBox[{
             RowBox[{"resultOutput", "[", 
              RowBox[{"[", 
               RowBox[{"iii", ",", "25"}], "]"}], "]"}], ",", "0.0001"}], 
            "]"}], "]"}]}], ";", 
         RowBox[{
         "(*", "\"\<\!\(\*SubsuperscriptBox[\(fD\), \(Max\), \(sim\)]\)\>\"", 
          "*)"}], "\[IndentingNewLine]", 
         RowBox[{
          RowBox[{"resultOutput", "[", 
           RowBox[{"[", 
            RowBox[{"iii", ",", "26"}], "]"}], "]"}], "=", 
          RowBox[{"PercentForm", "[", 
           RowBox[{"Round", "[", 
            RowBox[{
             RowBox[{"resultOutput", "[", 
              RowBox[{"[", 
               RowBox[{"iii", ",", "26"}], "]"}], "]"}], ",", "0.0001"}], 
            "]"}], "]"}]}], ";", 
         RowBox[{
         "(*", "\"\<\!\(\*SubsuperscriptBox[\(fD\), \(Max\), \(est\)]\)\>\"", 
          "*)"}], "\[IndentingNewLine]", 
         RowBox[{
          RowBox[{"resultOutput", "[", 
           RowBox[{"[", 
            RowBox[{"iii", ",", "27"}], "]"}], "]"}], "=", 
          RowBox[{"PercentForm", "[", 
           RowBox[{"Round", "[", 
            RowBox[{
             RowBox[{"resultOutput", "[", 
              RowBox[{"[", 
               RowBox[{"iii", ",", "27"}], "]"}], "]"}], ",", "0.0001"}], 
            "]"}], "]"}]}], ";"}]}], 
       RowBox[{"(*", "\"\<Err\>\"", "*)"}], "\[IndentingNewLine]", "]"}], 
      ";"}], "\[IndentingNewLine]", ")"}]}]}]}]], "Input",
 CellGroupingRules->{"GroupTogetherGrouping", 10000.},
 CellChangeTimes->{{3.8965651452664967`*^9, 3.8965651912927265`*^9}, {
   3.8965652611760244`*^9, 3.8965653028638954`*^9}, {3.8965654329283695`*^9, 
   3.896565497026648*^9}, {3.896565602767287*^9, 3.896565619224777*^9}, {
   3.896565650988792*^9, 3.896565746563344*^9}, {3.896565901648244*^9, 
   3.8965659863955765`*^9}, {3.89656603509345*^9, 3.896566253546562*^9}, {
   3.896566393438806*^9, 3.896566462493806*^9}, 3.8965671984613314`*^9, {
   3.896567253282408*^9, 3.896567253392578*^9}, 3.896568478874098*^9, {
   3.8965697851612897`*^9, 3.8965698126243057`*^9}, {3.8965698579062095`*^9, 
   3.896569931258025*^9}, {3.896570063636531*^9, 3.896570065960251*^9}, {
   3.8965701259711366`*^9, 3.8965701627402506`*^9}, {3.8965705076685357`*^9, 
   3.896570509975984*^9}, {3.89674199403388*^9, 3.896741999558552*^9}, 
   3.8967899600420785`*^9, {3.8976519689218845`*^9, 3.897651971796191*^9}, 
   3.9019969313799467`*^9, 3.90199696609416*^9, {3.9019969982101297`*^9, 
   3.9019970190662374`*^9}, {3.9019971962248535`*^9, 
   3.9019972400661907`*^9}, {3.9019973299076457`*^9, 
   3.9019973302430525`*^9}, {3.913650044987035*^9, 3.9136500572653303`*^9}},
 CellLabel->
  "In[307]:=",ExpressionUUID->"6d63c1e7-844f-48f7-8593-dda0f6f304d0"]
}, Closed]],

Cell[BoxData[""], "Input",
 CellChangeTimes->{{3.913650121486624*^9, 
  3.9136501487919354`*^9}},ExpressionUUID->"978c503a-7d1c-4736-a045-\
1fc17d32e20f"],

Cell[CellGroupData[{

Cell[BoxData[
 StyleBox[
  RowBox[{
   RowBox[{"(*", " ", 
    RowBox[{
     RowBox[{
     "The", " ", "outcome", " ", "of", " ", "the", " ", "global", " ", 
      "parameter", " ", "sweep", " ", "was", " ", "obtained", " ", "by", " ", 
      "this", " ", 
      RowBox[{"code", ".", "\[IndentingNewLine]", " ", "It"}], " ", "uses", 
      " ", "randomization", " ", "and", " ", "will", " ", "generate", " ", 
      "a", " ", "new", " ", "array", " ", "of", " ", 
      RowBox[{"data", ".", "\[IndentingNewLine]", " ", "It"}], " ", "takes", 
      " ", "a", " ", "long", " ", "time"}], ",", 
     RowBox[{"at", " ", "least", " ", "half", " ", "a", " ", 
      RowBox[{"day", "."}]}]}], " ", "*)"}], "\[IndentingNewLine]"}],
  Background->RGBColor[1, 0.925, 0.925]]], "Input",
 CellGroupingRules->{"GroupTogetherGrouping", 10000.},
 CellChangeTimes->{{3.8965685180893326`*^9, 3.896568561696891*^9}, {
   3.89656862369214*^9, 3.896568682466236*^9}, {3.8965692807683535`*^9, 
   3.896569285206417*^9}, {3.8965693177926345`*^9, 3.8965693652665615`*^9}, {
   3.896569420183921*^9, 3.896569472271489*^9}, 3.8965695998215466`*^9, {
   3.896569974261636*^9, 3.896570037200704*^9}, {3.896570200300455*^9, 
   3.896570211021118*^9}, {3.8965703700599213`*^9, 3.8965703712885633`*^9}, {
   3.8965705146078453`*^9, 3.896570515626584*^9}, {3.8965706066709185`*^9, 
   3.8965706223698916`*^9}, {3.8965708944198327`*^9, 
   3.8965709025903654`*^9}, {3.8965710621866994`*^9, 
   3.8965710665796843`*^9}, {3.896739601039748*^9, 3.8967396058885283`*^9}, {
   3.896740160972101*^9, 3.8967401610797763`*^9}, {3.896742042664068*^9, 
   3.896742043554454*^9}, 3.896742088725833*^9, {3.8967894886400795`*^9, 
   3.8967895763723054`*^9}, {3.896789761503649*^9, 3.8967897700870132`*^9}, 
   3.8967901423298845`*^9, {3.8967904308877506`*^9, 3.8967905538661337`*^9}, {
   3.8967911681995087`*^9, 3.896791168513466*^9}, {3.8974878751559196`*^9, 
   3.897487937509487*^9}, {3.8974879779085016`*^9, 3.89748810919102*^9}, 
   3.8974882176817093`*^9, {3.89748842048746*^9, 3.8974884538180666`*^9}, {
   3.897488557585661*^9, 3.8974885649921026`*^9}, {3.8975642925816307`*^9, 
   3.8975643279654803`*^9}, 3.897564495490096*^9, {3.897564640929064*^9, 
   3.8975646437750235`*^9}, {3.897564748071129*^9, 3.8975647657827806`*^9}, {
   3.8975779034050474`*^9, 3.897577906040969*^9}, {3.897650273161109*^9, 
   3.8976504228042974`*^9}, {3.8976523730400486`*^9, 
   3.8976524097510633`*^9}, {3.8976551462936864`*^9, 3.89765515424465*^9}, {
   3.9019979744492874`*^9, 3.9019980037122517`*^9}, {3.9019980355673723`*^9, 
   3.90199807268077*^9}, {3.901999927807101*^9, 3.9019999295955796`*^9}, 
   3.9022528693131285`*^9, {3.902254881465757*^9, 3.902254881804962*^9}, {
   3.9136502455894823`*^9, 3.9136504194817095`*^9}, {3.915054509812634*^9, 
   3.9150545196953154`*^9}, {3.921846285608782*^9, 
   3.9218462954107695`*^9}},ExpressionUUID->"6fb63687-6399-4d78-868f-\
a40a968e3688"],

Cell[BoxData[{
 RowBox[{
  RowBox[{
   RowBox[{"Npar", "=", "1000"}], ";"}], 
  RowBox[{"(*", 
   RowBox[{
   "how", " ", "many", " ", "sets", " ", "will", " ", "be", " ", "tested"}], 
   "*)"}]}], "\[IndentingNewLine]", 
 RowBox[{
  RowBox[{"SetBasicParameterValues", "[", "]"}], ";"}], "\[IndentingNewLine]", 
 RowBox[{
  RowBox[{"CreateResultArray", "[", "Npar", "]"}], 
  ";"}], "\[IndentingNewLine]", 
 RowBox[{
  RowBox[{
   RowBox[{"Nnres", "=", 
    RowBox[{"Array", "[", 
     RowBox[{"f", ",", 
      RowBox[{"{", 
       RowBox[{
        RowBox[{"Npar", "+", "1"}], ",", "2"}], "}"}]}], "]"}]}], ";"}], " ", 
  "\[IndentingNewLine]", 
  RowBox[{"(*", " ", 
   RowBox[{
    RowBox[{
     RowBox[{
     "The", " ", "minimal", " ", "viable", " ", "cell", " ", "number", " ", 
      "achieved", " ", "in", " ", "simulations", " ", "can", " ", "be", " ", 
      "monitored", " ", "with", " ", "this", " ", 
      RowBox[{"array", ".", "\[IndentingNewLine]", "Numerical"}], " ", 
      "acurracy", " ", "can", " ", "be", " ", "adjusted", " ", "if", " ", 
      "desired", " ", "in", " ", "the", " ", "scripts", " ", "for", " ", 
      "the", " ", "solutions", " ", "of", " ", "the", " ", "full", " ", 
      RowBox[{"system", " ", "--"}], " ", "search", " ", "for", " ", 
      RowBox[{
      "\"\<AccuracyGoal->10,PrecisionGoal->10\>\"", ".", " ", 
       "\[IndentingNewLine]", "With"}], " ", "current", " ", "setting", " ", 
      SubscriptBox["N", "min"], " ", "is", " ", "kept", " ", "within", " ", 
      "99", "%"}], "-", 
     RowBox[{"101.5", "%", " ", "of", " ", "desired", " ", 
      SubscriptBox["N", "cur"]}]}], "=", "0.01"}], " ", 
   "*)"}]}], "\[IndentingNewLine]", 
 RowBox[{
  RowBox[{
   RowBox[{"Nnres", "[", 
    RowBox[{"[", 
     RowBox[{"1", ",", "1"}], "]"}], "]"}], "=", "\"\<#\>\""}], 
  ";"}], "\[IndentingNewLine]", 
 RowBox[{
  RowBox[{
   RowBox[{"Nnres", "[", 
    RowBox[{"[", 
     RowBox[{"1", ",", "2"}], "]"}], "]"}], "=", "\"\<Nn\>\""}], 
  ";"}], "\[IndentingNewLine]", 
 RowBox[{
  RowBox[{"Quiet", "[", 
   RowBox[{"For", "[", 
    RowBox[{
     RowBox[{"ij", "=", "2"}], ",", 
     RowBox[{"ij", "<=", 
      RowBox[{"Npar", "+", "1"}]}], ",", 
     RowBox[{"ij", "++"}], ",", "\[IndentingNewLine]", "\[IndentingNewLine]", 
     RowBox[{
      RowBox[{"NotebookDelete", "[", "pr", "]"}], ";", 
      RowBox[{"(*", " ", 
       RowBox[{"To", " ", "see", " ", "the", " ", "code", " ", "running"}], 
       " ", "*)"}], "\[IndentingNewLine]", 
      RowBox[{"pr", "=", 
       RowBox[{"PrintTemporary", "[", 
        RowBox[{"\"\<Set \>\"", "<>", 
         RowBox[{"ToString", "[", 
          RowBox[{"ij", "-", "1"}], "]"}], "<>", "\"\< of \>\"", "<>", 
         RowBox[{"ToString", "[", "Npar", "]"}]}], "]"}]}], ";", 
      "\[IndentingNewLine]", "\[IndentingNewLine]", 
      RowBox[{"kappac", "=", 
       RowBox[{"RandomReal", "[", 
        RowBox[{"{", 
         RowBox[{"0.04", ",", "0.28"}], "}"}], "]"}]}], ";", 
      "\[IndentingNewLine]", 
      RowBox[{"kappap", "=", 
       RowBox[{"RandomReal", "[", 
        RowBox[{"{", 
         RowBox[{"0.4", ",", "4"}], "}"}], "]"}]}], ";", 
      "\[IndentingNewLine]", 
      RowBox[{"gamma", "=", 
       RowBox[{
        RowBox[{"RandomReal", "[", 
         RowBox[{"{", 
          RowBox[{"0.13", ",", "10"}], "}"}], "]"}], "*", 
        RowBox[{"Nnor", "/", 
         RowBox[{"10", "^", "7"}]}]}]}], ";", "\[IndentingNewLine]", 
      RowBox[{"V", "=", 
       RowBox[{"RandomReal", "[", 
        RowBox[{"{", 
         RowBox[{"0.75", ",", "1.5"}], "}"}], "]"}]}], ";", 
      "\[IndentingNewLine]", 
      RowBox[{"ks", "=", 
       RowBox[{"RandomReal", "[", 
        RowBox[{"{", 
         RowBox[{"0", ",", "1"}], "}"}], "]"}]}], ";", "\[IndentingNewLine]", 
      RowBox[{"rho", "=", 
       RowBox[{"RandomReal", "[", 
        RowBox[{"{", 
         RowBox[{"0.15", ",", "0.7"}], "}"}], "]"}]}], ";", 
      "\[IndentingNewLine]", 
      RowBox[{"omega", "=", 
       RowBox[{"0.05", "*", 
        RowBox[{"10", "^", 
         RowBox[{"RandomReal", "[", 
          RowBox[{"{", 
           RowBox[{
            RowBox[{"-", "1"}], ",", "1"}], "}"}], "]"}]}]}]}], ";", 
      "\[IndentingNewLine]", 
      RowBox[{"alpha", "=", 
       RowBox[{"50", "*", 
        RowBox[{"10", "^", 
         RowBox[{"RandomReal", "[", 
          RowBox[{"{", 
           RowBox[{"0", ",", "2"}], "}"}], "]"}]}]}]}], ";", 
      "\[IndentingNewLine]", 
      RowBox[{"kf", "=", 
       RowBox[{"RandomReal", "[", 
        RowBox[{"{", 
         RowBox[{"0.01", ",", "0.25"}], "}"}], "]"}]}], ";", 
      "\[IndentingNewLine]", 
      RowBox[{"N0", "=", 
       RowBox[{
        RowBox[{"RandomReal", "[", 
         RowBox[{"{", 
          RowBox[{"1", ",", "10"}], "}"}], "]"}], "*", 
        RowBox[{
         RowBox[{"10", "^", "7"}], "/", "Nnor"}]}]}], ";", 
      "\[IndentingNewLine]", "\[IndentingNewLine]", 
      RowBox[{"ACurSim", "=", 
       RowBox[{"FindCurDose", "[", "]"}]}], ";", 
      RowBox[{"(*", " ", 
       RowBox[{"find", " ", "curative", " ", "dose"}], " ", "*)"}], 
      "\[IndentingNewLine]", 
      RowBox[{"DA1", "=", 
       RowBox[{"ACurSim", "*", "nCpm"}]}], ";", " ", 
      RowBox[{"(*", " ", 
       RowBox[{"set", " ", "curative", " ", "dose"}], " ", "*)"}], 
      "\[IndentingNewLine]", 
      RowBox[{"Ainj", "=", 
       RowBox[{"{", 
        RowBox[{"{", 
         RowBox[{"t1", ",", "DA1"}], "}"}], "}"}]}], ";", "  ", 
      RowBox[{"(*", " ", 
       RowBox[{"set", " ", "schedule"}], " ", "*)"}], "\[IndentingNewLine]", 
      RowBox[{"FullSystemSolutionMD", "[", "]"}], ";", " ", 
      RowBox[{"(*", " ", 
       RowBox[{
       "find", " ", "time", " ", "of", " ", "achieving", " ", "of", " ", 
        "minimal", " ", "N"}], " ", "*)"}], "\[IndentingNewLine]", 
      RowBox[{"FullSystemSolutionMDStopNmin", "[", "tminNn", "]"}], ";", " ", 
      RowBox[{"(*", " ", 
       RowBox[{
       "solve", " ", "it", " ", "with", " ", "cell", " ", "proliferation", 
        " ", "stopping", " ", "at", " ", "this", " ", "moment"}], " ", "*)"}],
       "\[IndentingNewLine]", "\[IndentingNewLine]", 
      RowBox[{
       RowBox[{"Nnres", "[", 
        RowBox[{"[", 
         RowBox[{"ij", ",", "1"}], "]"}], "]"}], "=", "ij"}], ";", 
      "\[IndentingNewLine]", 
      RowBox[{
       RowBox[{"Nnres", "[", 
        RowBox[{"[", 
         RowBox[{"ij", ",", "2"}], "]"}], "]"}], "=", "Nn"}], ";", 
      "\[IndentingNewLine]", "\[IndentingNewLine]", 
      RowBox[{"WriteDownMeasures", "[", "]"}], ";", "\[IndentingNewLine]", 
      "\[IndentingNewLine]", 
      RowBox[{"check", "=", "11"}], ";", 
      RowBox[{"OkFlg", "=", "1"}], ";", 
      RowBox[{"(*", " ", 
       RowBox[{"to", " ", "avoid", " ", "possible", " ", "bugs"}], " ", 
       "*)"}], "\[IndentingNewLine]", 
      RowBox[{"While", "[", 
       RowBox[{
        RowBox[{"check", "<", "28"}], ",", 
        RowBox[{
         RowBox[{"If", "[", 
          RowBox[{
           RowBox[{"!", 
            RowBox[{"NumericQ", "[", 
             RowBox[{"result", "[", 
              RowBox[{"[", 
               RowBox[{"ij", ",", "check"}], "]"}], "]"}], "]"}]}], ",", 
           RowBox[{"OkFlg", "=", "0"}]}], "]"}], ";", 
         RowBox[{"check", "++"}]}]}], "]"}], ";", "\[IndentingNewLine]", 
      RowBox[{"If", "[", 
       RowBox[{
        RowBox[{"OkFlg", "==", "0"}], ",", 
        RowBox[{"ij", "--"}]}], "]"}], ";"}]}], "\[IndentingNewLine]", "]"}], 
   "]"}], ";"}], "\[IndentingNewLine]", 
 RowBox[{
  RowBox[{"MakeOutputForm", "[", "]"}], ";"}]}], "Input",
 CellGroupingRules->{"GroupTogetherGrouping", 10000.},
 CellChangeTimes->{
  3.9150545196953154`*^9},ExpressionUUID->"e1782167-1380-493c-b5f9-\
0d82c952df10"]
}, Closed]],

Cell[BoxData[""], "Input",
 CellChangeTimes->{{3.913650121486624*^9, 
  3.9136501487919354`*^9}},ExpressionUUID->"5893949f-abb8-4174-ad5d-\
1f9971dfe334"],

Cell[CellGroupData[{

Cell[BoxData[
 StyleBox[
  RowBox[{"(*", " ", 
   RowBox[{
   "The", " ", "code", " ", "hidden", " ", "here", " ", "can", " ", "be", " ",
     "used", " ", 
    StyleBox[
     RowBox[{"t", "o"}]], " ", "check", " ", "the", " ", "simulation", " ", 
    "measures", " ", "for", " ", "the", " ", "training", " ", "parameter", 
    " ", "set", " ", "used", " ", "in", " ", "this", " ", "study"}], " ", 
   "*)"}],
  Background->RGBColor[1, 0.925, 0.925]]], "Input",
 CellGroupingRules->{"GroupTogetherGrouping", 10000.},
 CellChangeTimes->{
  3.9136505943255167`*^9},ExpressionUUID->"3b06f653-8d26-4ded-866c-\
35de1ed29ad5"],

Cell[BoxData[{
 RowBox[{
  RowBox[{"resultTrain", "=", "result"}], ";"}], "\[IndentingNewLine]", 
 RowBox[{
  RowBox[{
   RowBox[{"Npar", "=", "1000"}], ";"}], 
  RowBox[{"(*", 
   RowBox[{
   "how", " ", "many", " ", "sets", " ", "will", " ", "be", " ", "tested"}], 
   "*)"}]}], "\[IndentingNewLine]", 
 RowBox[{
  RowBox[{"SetBasicParameterValues", "[", "]"}], ";"}], "\[IndentingNewLine]", 
 RowBox[{
  RowBox[{"CreateResultArray", "[", "Npar", "]"}], 
  ";"}], "\[IndentingNewLine]", 
 RowBox[{
  RowBox[{
   RowBox[{"Nnres", "=", 
    RowBox[{"Array", "[", 
     RowBox[{"f", ",", 
      RowBox[{"{", 
       RowBox[{
        RowBox[{"Npar", "+", "1"}], ",", "2"}], "}"}]}], "]"}]}], ";"}], " ", 
  "\[IndentingNewLine]", 
  RowBox[{"(*", " ", 
   RowBox[{
   "The", " ", "minimal", " ", "viable", " ", "cell", " ", "number", " ", 
    "achieved", " ", "in", " ", "simulations", " ", "can", " ", "be", " ", 
    RowBox[{"monitored", ".", "\[IndentingNewLine]", "Numerical"}], " ", 
    "acurracy", " ", "can", " ", "be", " ", "adjusted", " ", "if", " ", 
    RowBox[{"desired", "."}]}], " ", "*)"}]}], "\[IndentingNewLine]", 
 RowBox[{
  RowBox[{
   RowBox[{"Nnres", "[", 
    RowBox[{"[", 
     RowBox[{"1", ",", "1"}], "]"}], "]"}], "=", "\"\<#\>\""}], 
  ";"}], "\[IndentingNewLine]", 
 RowBox[{
  RowBox[{
   RowBox[{"Nnres", "[", 
    RowBox[{"[", 
     RowBox[{"1", ",", "2"}], "]"}], "]"}], "=", "\"\<Nn\>\""}], 
  ";"}], "\[IndentingNewLine]", 
 RowBox[{
  RowBox[{"Quiet", "[", 
   RowBox[{"For", "[", 
    RowBox[{
     RowBox[{"ij", "=", "2"}], ",", 
     RowBox[{"ij", "<=", 
      RowBox[{"Npar", "+", "1"}]}], ",", 
     RowBox[{"ij", "++"}], ",", "\[IndentingNewLine]", "\[IndentingNewLine]", 
     RowBox[{
      RowBox[{"NotebookDelete", "[", "pr", "]"}], ";", 
      RowBox[{"(*", " ", 
       RowBox[{"To", " ", "see", " ", "the", " ", "code", " ", "running"}], 
       " ", "*)"}], "\[IndentingNewLine]", 
      RowBox[{"pr", "=", 
       RowBox[{"PrintTemporary", "[", 
        RowBox[{"\"\<Set \>\"", "<>", 
         RowBox[{"ToString", "[", 
          RowBox[{"ij", "-", "1"}], "]"}], "<>", "\"\< of \>\"", "<>", 
         RowBox[{"ToString", "[", "Npar", "]"}]}], "]"}]}], ";", 
      "\[IndentingNewLine]", "\[IndentingNewLine]", 
      RowBox[{"kappac", "=", 
       RowBox[{"resultTrain", "[", 
        RowBox[{"[", 
         RowBox[{"ij", ",", "1"}], "]"}], "]"}]}], ";", "\[IndentingNewLine]", 
      RowBox[{"kappap", "=", 
       RowBox[{"resultTrain", "[", 
        RowBox[{"[", 
         RowBox[{"ij", ",", "2"}], "]"}], "]"}]}], ";", "\[IndentingNewLine]", 
      RowBox[{"gamma", "=", 
       RowBox[{
        RowBox[{"resultTrain", "[", 
         RowBox[{"[", 
          RowBox[{"ij", ",", "3"}], "]"}], "]"}], "*", 
        RowBox[{"Nnor", "/", 
         RowBox[{"10", "^", "7"}]}]}]}], ";", "\[IndentingNewLine]", 
      RowBox[{"V", "=", 
       RowBox[{"resultTrain", "[", 
        RowBox[{"[", 
         RowBox[{"ij", ",", "4"}], "]"}], "]"}]}], ";", "\[IndentingNewLine]", 
      RowBox[{"ks", "=", 
       RowBox[{"resultTrain", "[", 
        RowBox[{"[", 
         RowBox[{"ij", ",", "5"}], "]"}], "]"}]}], ";", "\[IndentingNewLine]", 
      RowBox[{"rho", "=", 
       RowBox[{"resultTrain", "[", 
        RowBox[{"[", 
         RowBox[{"ij", ",", "6"}], "]"}], "]"}]}], ";", "\[IndentingNewLine]", 
      RowBox[{"omega", "=", 
       RowBox[{"resultTrain", "[", 
        RowBox[{"[", 
         RowBox[{"ij", ",", "7"}], "]"}], "]"}]}], ";", "\[IndentingNewLine]", 
      RowBox[{"alpha", "=", 
       RowBox[{"resultTrain", "[", 
        RowBox[{"[", 
         RowBox[{"ij", ",", "8"}], "]"}], "]"}]}], ";", "\[IndentingNewLine]", 
      RowBox[{"kf", "=", 
       RowBox[{"resultTrain", "[", 
        RowBox[{"[", 
         RowBox[{"ij", ",", "9"}], "]"}], "]"}]}], ";", "\[IndentingNewLine]", 
      RowBox[{"N0", "=", 
       RowBox[{
        RowBox[{"resultTrain", "[", 
         RowBox[{"[", 
          RowBox[{"ij", ",", "10"}], "]"}], "]"}], "*", 
        RowBox[{
         RowBox[{"10", "^", "7"}], "/", "Nnor"}]}]}], ";", 
      "\[IndentingNewLine]", "\[IndentingNewLine]", 
      RowBox[{"ACurSim", "=", 
       RowBox[{"FindCurDose", "[", "]"}]}], ";", 
      RowBox[{"(*", " ", 
       RowBox[{"find", " ", "curative", " ", "dose"}], " ", "*)"}], 
      "\[IndentingNewLine]", 
      RowBox[{"(*", 
       RowBox[{
        RowBox[{"ACurSim", "=", 
         RowBox[{"resultTrain", "[", 
          RowBox[{"[", 
           RowBox[{"ij", ",", "11"}], "]"}], "]"}]}], ";"}], 
       RowBox[{"(*", 
        RowBox[{
         RowBox[{"FindCurDose", "[", "]"}], ";"}], "*)"}], 
       RowBox[{"(*", " ", 
        RowBox[{"find", " ", "curative", " ", "dose"}], " ", "*)"}], "*)"}], 
      "\[IndentingNewLine]", 
      RowBox[{"DA1", "=", 
       RowBox[{"ACurSim", "*", "nCpm"}]}], ";", " ", 
      RowBox[{"(*", " ", 
       RowBox[{"set", " ", "curative", " ", "dose"}], " ", "*)"}], 
      "\[IndentingNewLine]", 
      RowBox[{"Ainj", "=", 
       RowBox[{"{", 
        RowBox[{"{", 
         RowBox[{"t1", ",", "DA1"}], "}"}], "}"}]}], ";", "  ", 
      RowBox[{"(*", " ", 
       RowBox[{"set", " ", "schedule"}], " ", "*)"}], "\[IndentingNewLine]", 
      RowBox[{"FullSystemSolutionMD", "[", "]"}], ";", " ", 
      RowBox[{"(*", 
       RowBox[{
       "find", " ", "time", " ", "of", " ", "achieving", " ", "of", " ", 
        "minimal", " ", "N"}], " ", "*)"}], "\[IndentingNewLine]", 
      "\[IndentingNewLine]", 
      RowBox[{
       RowBox[{"Nnres", "[", 
        RowBox[{"[", 
         RowBox[{"ij", ",", "1"}], "]"}], "]"}], "=", "ij"}], ";", 
      "\[IndentingNewLine]", 
      RowBox[{
       RowBox[{"Nnres", "[", 
        RowBox[{"[", 
         RowBox[{"ij", ",", "2"}], "]"}], "]"}], "=", "Nn"}], ";", 
      "\[IndentingNewLine]", "\[IndentingNewLine]", 
      RowBox[{"(*", 
       RowBox[{
        RowBox[{"Print", "[", "Nn", "]"}], ";"}], "*)"}], 
      "\[IndentingNewLine]", "\[IndentingNewLine]", 
      RowBox[{"FullSystemSolutionMDStopNmin", "[", "tminNn", "]"}], ";", " ", 
      RowBox[{"(*", " ", 
       RowBox[{
       "solve", " ", "it", " ", "with", " ", "cell", " ", "proliferation", 
        " ", "stopping", " ", "at", " ", "this", " ", "moment"}], "*)"}], 
      "\[IndentingNewLine]", "\[IndentingNewLine]", 
      RowBox[{"WriteDownMeasures", "[", "]"}], ";", "\[IndentingNewLine]", 
      "\[IndentingNewLine]", 
      RowBox[{"check", "=", "11"}], ";", 
      RowBox[{"OkFlg", "=", "1"}], ";", 
      RowBox[{"(*", " ", 
       RowBox[{"to", " ", "avoid", " ", "possible", " ", "bugs"}], " ", 
       "*)"}], "\[IndentingNewLine]", 
      RowBox[{"While", "[", 
       RowBox[{
        RowBox[{"check", "<", "28"}], ",", 
        RowBox[{
         RowBox[{"If", "[", 
          RowBox[{
           RowBox[{"!", 
            RowBox[{"NumericQ", "[", 
             RowBox[{"result", "[", 
              RowBox[{"[", 
               RowBox[{"ij", ",", "check"}], "]"}], "]"}], "]"}]}], ",", 
           RowBox[{"OkFlg", "=", "0"}]}], "]"}], ";", 
         RowBox[{"check", "++"}]}]}], "]"}], ";", "\[IndentingNewLine]", 
      RowBox[{"If", "[", 
       RowBox[{
        RowBox[{"OkFlg", "==", "0"}], ",", 
        RowBox[{"ij", "--"}]}], "]"}], ";"}]}], "\[IndentingNewLine]", "]"}], 
   "]"}], ";"}], "\[IndentingNewLine]", 
 RowBox[{
  RowBox[{"MakeOutputForm", "[", "]"}], ";"}]}], "Input",
 CellGroupingRules->{"GroupTogetherGrouping", 10000.},
 CellChangeTimes->{{3.8965685180893326`*^9, 3.896568561696891*^9}, {
   3.89656862369214*^9, 3.896568682466236*^9}, {3.8965692807683535`*^9, 
   3.896569285206417*^9}, {3.8965693177926345`*^9, 3.8965693652665615`*^9}, {
   3.896569420183921*^9, 3.896569472271489*^9}, 3.8965695998215466`*^9, {
   3.896569974261636*^9, 3.896570037200704*^9}, {3.896570200300455*^9, 
   3.896570211021118*^9}, {3.8965703700599213`*^9, 3.8965703712885633`*^9}, {
   3.8965705146078453`*^9, 3.896570515626584*^9}, {3.8965706066709185`*^9, 
   3.8965706223698916`*^9}, {3.8965708944198327`*^9, 
   3.8965709025903654`*^9}, {3.8965710621866994`*^9, 
   3.8965710665796843`*^9}, {3.896739601039748*^9, 3.8967396058885283`*^9}, {
   3.896740160972101*^9, 3.8967401610797763`*^9}, {3.896742042664068*^9, 
   3.896742043554454*^9}, 3.896742088725833*^9, {3.8967894886400795`*^9, 
   3.8967895763723054`*^9}, {3.896789761503649*^9, 3.8967897700870132`*^9}, 
   3.8967901423298845`*^9, {3.8967904308877506`*^9, 3.8967905538661337`*^9}, {
   3.8967911681995087`*^9, 3.896791168513466*^9}, {3.8974878751559196`*^9, 
   3.897487937509487*^9}, {3.8974879779085016`*^9, 3.89748810919102*^9}, 
   3.8974882176817093`*^9, {3.89748842048746*^9, 3.8974884538180666`*^9}, {
   3.897488557585661*^9, 3.8974885649921026`*^9}, {3.8975642925816307`*^9, 
   3.8975643279654803`*^9}, 3.897564495490096*^9, {3.897564640929064*^9, 
   3.8975646437750235`*^9}, {3.897564748071129*^9, 3.8975647657827806`*^9}, {
   3.8975779034050474`*^9, 3.897577906040969*^9}, {3.897650273161109*^9, 
   3.8976504228042974`*^9}, {3.8976523730400486`*^9, 
   3.8976524097510633`*^9}, {3.8976551462936864`*^9, 3.89765515424465*^9}, {
   3.9019979744492874`*^9, 3.9019980037122517`*^9}, {3.9019980355673723`*^9, 
   3.90199807268077*^9}, {3.901999927807101*^9, 3.9019999295955796`*^9}, {
   3.9022526627823877`*^9, 3.902252727092327*^9}, {3.9022527594708014`*^9, 
   3.9022527660986967`*^9}, {3.902252797869384*^9, 3.9022528479885473`*^9}, 
   3.902252881126192*^9, {3.902254871850589*^9, 3.902254872370801*^9}, {
   3.9023188745278006`*^9, 3.902318921083634*^9}, {3.9023190925847797`*^9, 
   3.902319094751012*^9}, 3.9136504961343937`*^9, {3.9136505453834496`*^9, 
   3.9136505943255167`*^9}},ExpressionUUID->"338fc34c-f7e7-4255-9434-\
65616915dff6"]
}, Closed]],

Cell[BoxData[""], "Input",
 CellChangeTimes->{{3.913650735297576*^9, 
  3.913650736686735*^9}},ExpressionUUID->"4950e9c0-ef05-4089-a5d5-\
94d2025c7ebb"],

Cell[CellGroupData[{

Cell[BoxData[
 RowBox[{
  StyleBox[
   RowBox[{"(*", " ", 
    StyleBox[
     "\"\<In the performed simulations the maximum receptors occupancy of \
damaged cancer cells did not exceed 10.5%,\nthe average value being about \
only about 0.3%.\>\"",
     FontSlant->"Italic"], " ", "*)"}],
   Background->RGBColor[1, 1, 0.85]], "\[IndentingNewLine]", 
  RowBox[{"(*", " ", 
   RowBox[{"Max", " ", "value"}], " ", "*)"}], "\[IndentingNewLine]", 
  RowBox[{
   RowBox[{"PercentForm", "[", 
    RowBox[{"Max", "[", 
     RowBox[{"result", "[", 
      RowBox[{"[", 
       RowBox[{
        RowBox[{"2", ";;"}], ",", "25"}], "]"}], "]"}], "]"}], "]"}], 
   StyleBox["\[IndentingNewLine]",
    Background->RGBColor[1, 1, 0.85]], 
   RowBox[{"(*", " ", 
    RowBox[{"average", " ", "value"}], " ", "*)"}], 
   StyleBox["\[IndentingNewLine]",
    Background->RGBColor[1, 0.925, 0.925]], 
   RowBox[{"PercentForm", "[", 
    RowBox[{"Mean", "[", 
     RowBox[{"result", "[", 
      RowBox[{"[", 
       RowBox[{
        RowBox[{"2", ";;"}], ",", "25"}], "]"}], "]"}], "]"}], 
    "]"}]}]}]], "Input",
 CellChangeTimes->{{3.913650642282333*^9, 3.913650660948494*^9}, {
  3.913650713098407*^9, 3.9136507261004815`*^9}, {3.913650764847477*^9, 
  3.913650765262181*^9}},
 CellLabel->
  "In[588]:=",ExpressionUUID->"5e8a77c2-ddc4-4b56-b13c-ad974593f9e8"],

Cell[BoxData[
 TagBox[
  InterpretationBox[
   StyleBox["\<\"10.44%\"\>",
    ShowStringCharacters->False],
   0.1043539451691653,
   AutoDelete->True],
  PercentForm]], "Output",
 CellChangeTimes->{{3.913650713986371*^9, 3.9136507268505015`*^9}, 
   3.9136507664654837`*^9, 3.921846318578498*^9, 3.921849662906622*^9, 
   3.9218497928851547`*^9},
 CellLabel->
  "Out[588]//PercentForm=",ExpressionUUID->"786752b0-ea01-4e4f-a370-\
440402c8612f"],

Cell[BoxData[
 TagBox[
  InterpretationBox[
   StyleBox["\<\"0.2688%\"\>",
    ShowStringCharacters->False],
   0.0026880815183208946`,
   AutoDelete->True],
  PercentForm]], "Output",
 CellChangeTimes->{{3.913650713986371*^9, 3.9136507268505015`*^9}, 
   3.9136507664654837`*^9, 3.921846318578498*^9, 3.921849662906622*^9, 
   3.9218497928851547`*^9},
 CellLabel->
  "Out[589]//PercentForm=",ExpressionUUID->"2e8a0f38-f5d9-4719-a960-\
b63c60e9e6d5"]
}, Open  ]],

Cell[CellGroupData[{

Cell[BoxData[
 RowBox[{
  StyleBox[
   RowBox[{"(*", " ", 
    RowBox[{
     RowBox[{"Minimal", " ", "single", " ", "curative", " ", 
      RowBox[{"dose", ":", " ", 
       RowBox[{"Supplementary", " ", "Figure", " ", "S", ".8"}]}]}], ",", " ", 
     RowBox[{"upper", " ", "plots"}]}], " ", "*)"}],
   Background->RGBColor[1, 1, 0.85]], 
  StyleBox["\[IndentingNewLine]",
   Background->RGBColor[1, 0.925, 0.925]], 
  StyleBox["\[IndentingNewLine]",
   Background->RGBColor[1, 0.925, 0.925]], 
  RowBox[{"(*", " ", "Correlations", " ", "*)"}], "\[IndentingNewLine]", 
  RowBox[{
   RowBox[{
    RowBox[{"Cor", "=", 
     RowBox[{"Array", "[", 
      RowBox[{"f", ",", "10"}], "]"}]}], ";"}], "\[IndentingNewLine]", 
   RowBox[{
    RowBox[{
     RowBox[{"Cor", "[", 
      RowBox[{"[", "1", "]"}], "]"}], "=", 
     RowBox[{"Correlation", "[", 
      RowBox[{
       RowBox[{"result", "[", 
        RowBox[{"[", 
         RowBox[{
          RowBox[{"2", ";;"}], ",", "11"}], "]"}], "]"}], ",", 
       RowBox[{"result", "[", 
        RowBox[{"[", 
         RowBox[{
          RowBox[{"2", ";;"}], ",", "1"}], "]"}], "]"}]}], "]"}]}], " ", 
    ";"}], 
   RowBox[{"(*", "\"\<\!\(\*SubscriptBox[\(\[Kappa]\), \(c\)]\)\>\"", "*)"}], 
   "\[IndentingNewLine]", 
   RowBox[{
    RowBox[{
     RowBox[{"Cor", "[", 
      RowBox[{"[", "2", "]"}], "]"}], "=", 
     RowBox[{"Correlation", "[", 
      RowBox[{
       RowBox[{"result", "[", 
        RowBox[{"[", 
         RowBox[{
          RowBox[{"2", ";;"}], ",", "11"}], "]"}], "]"}], ",", 
       RowBox[{"result", "[", 
        RowBox[{"[", 
         RowBox[{
          RowBox[{"2", ";;"}], ",", "2"}], "]"}], "]"}]}], "]"}]}], " ", 
    ";"}], 
   RowBox[{"(*", "\"\<\!\(\*SubscriptBox[\(\[Kappa]\), \(p\)]\)\>\"", "*)"}], 
   "\[IndentingNewLine]", 
   RowBox[{
    RowBox[{
     RowBox[{"Cor", "[", 
      RowBox[{"[", "3", "]"}], "]"}], "=", 
     RowBox[{"Correlation", "[", 
      RowBox[{
       RowBox[{"result", "[", 
        RowBox[{"[", 
         RowBox[{
          RowBox[{"2", ";;"}], ",", "11"}], "]"}], "]"}], ",", 
       RowBox[{"result", "[", 
        RowBox[{"[", 
         RowBox[{
          RowBox[{"2", ";;"}], ",", "3"}], "]"}], "]"}]}], "]"}]}], ";"}], 
   " ", 
   RowBox[{"(*", "\"\<\[Gamma]\>\"", "*)"}], "\[IndentingNewLine]", 
   RowBox[{
    RowBox[{
     RowBox[{"Cor", "[", 
      RowBox[{"[", "4", "]"}], "]"}], "=", 
     RowBox[{"Correlation", "[", 
      RowBox[{
       RowBox[{"result", "[", 
        RowBox[{"[", 
         RowBox[{
          RowBox[{"2", ";;"}], ",", "11"}], "]"}], "]"}], ",", 
       RowBox[{"result", "[", 
        RowBox[{"[", 
         RowBox[{
          RowBox[{"2", ";;"}], ",", "4"}], "]"}], "]"}]}], "]"}]}], ";"}], 
   RowBox[{"(*", "\"\<V\>\"", "*)"}], "\[IndentingNewLine]", 
   RowBox[{
    RowBox[{
     RowBox[{"Cor", "[", 
      RowBox[{"[", "5", "]"}], "]"}], "=", 
     RowBox[{"Correlation", "[", 
      RowBox[{
       RowBox[{"result", "[", 
        RowBox[{"[", 
         RowBox[{
          RowBox[{"2", ";;"}], ",", "11"}], "]"}], "]"}], ",", 
       RowBox[{"result", "[", 
        RowBox[{"[", 
         RowBox[{
          RowBox[{"2", ";;"}], ",", "5"}], "]"}], "]"}]}], "]"}]}], " ", 
    ";"}], 
   RowBox[{"(*", "\"\<\!\(\*SubscriptBox[\(k\), \(s\)]\)\>\"", "*)"}], 
   "\[IndentingNewLine]", 
   RowBox[{
    RowBox[{
     RowBox[{"Cor", "[", 
      RowBox[{"[", "6", "]"}], "]"}], "=", 
     RowBox[{"Correlation", "[", 
      RowBox[{
       RowBox[{"result", "[", 
        RowBox[{"[", 
         RowBox[{
          RowBox[{"2", ";;"}], ",", "11"}], "]"}], "]"}], ",", 
       RowBox[{"result", "[", 
        RowBox[{"[", 
         RowBox[{
          RowBox[{"2", ";;"}], ",", "6"}], "]"}], "]"}]}], "]"}]}], ";"}], 
   " ", 
   RowBox[{"(*", "\"\<\[Rho]\>\"", "*)"}], "\[IndentingNewLine]", 
   RowBox[{
    RowBox[{
     RowBox[{"Cor", "[", 
      RowBox[{"[", "7", "]"}], "]"}], "=", 
     RowBox[{"Correlation", "[", 
      RowBox[{
       RowBox[{"result", "[", 
        RowBox[{"[", 
         RowBox[{
          RowBox[{"2", ";;"}], ",", "11"}], "]"}], "]"}], ",", 
       RowBox[{"result", "[", 
        RowBox[{"[", 
         RowBox[{
          RowBox[{"2", ";;"}], ",", "7"}], "]"}], "]"}]}], "]"}]}], " ", 
    ";"}], 
   RowBox[{"(*", "\"\<\[Omega]\>\"", "*)"}], "\[IndentingNewLine]", 
   RowBox[{
    RowBox[{
     RowBox[{"Cor", "[", 
      RowBox[{"[", "8", "]"}], "]"}], "=", 
     RowBox[{"Correlation", "[", 
      RowBox[{
       RowBox[{"result", "[", 
        RowBox[{"[", 
         RowBox[{
          RowBox[{"2", ";;"}], ",", "11"}], "]"}], "]"}], ",", 
       RowBox[{"result", "[", 
        RowBox[{"[", 
         RowBox[{
          RowBox[{"2", ";;"}], ",", "8"}], "]"}], "]"}]}], "]"}]}], ";"}], 
   " ", 
   RowBox[{"(*", "\"\<\[Alpha]\>\"", "*)"}], "\[IndentingNewLine]", 
   RowBox[{
    RowBox[{
     RowBox[{"Cor", "[", 
      RowBox[{"[", "9", "]"}], "]"}], "=", 
     RowBox[{"Correlation", "[", 
      RowBox[{
       RowBox[{"result", "[", 
        RowBox[{"[", 
         RowBox[{
          RowBox[{"2", ";;"}], ",", "11"}], "]"}], "]"}], ",", 
       RowBox[{"result", "[", 
        RowBox[{"[", 
         RowBox[{
          RowBox[{"2", ";;"}], ",", "9"}], "]"}], "]"}]}], "]"}]}], ";"}], 
   " ", 
   RowBox[{"(*", "\"\<\!\(\*SubscriptBox[\(k\), \(f\)]\)\>\"", "*)"}], 
   "\[IndentingNewLine]", 
   RowBox[{
    RowBox[{
     RowBox[{"Cor", "[", 
      RowBox[{"[", "10", "]"}], "]"}], "=", 
     RowBox[{"Correlation", "[", 
      RowBox[{
       RowBox[{"result", "[", 
        RowBox[{"[", 
         RowBox[{
          RowBox[{"2", ";;"}], ",", "11"}], "]"}], "]"}], ",", 
       RowBox[{"result", "[", 
        RowBox[{"[", 
         RowBox[{
          RowBox[{"2", ";;"}], ",", "10"}], "]"}], "]"}]}], "]"}]}], " ", 
    ";"}], 
   RowBox[{"(*", "\"\<\!\(\*SubscriptBox[\(N\), \(0\)]\)\>\"", "*)"}], 
   "\[IndentingNewLine]", "\[IndentingNewLine]", 
   RowBox[{"(*", " ", 
    RowBox[{
    "plots", " ", "of", " ", "distribution", " ", "and", " ", 
     "correlations"}], " ", "*)"}], "\[IndentingNewLine]", 
   RowBox[{"MinCurDoseValuePlots", "=", 
    RowBox[{"GraphicsGrid", "[", 
     RowBox[{
      RowBox[{"{", 
       RowBox[{"{", 
        RowBox[{
         RowBox[{"Histogram", "[", 
          RowBox[{
           RowBox[{"Log10", "[", 
            RowBox[{"result", "[", 
             RowBox[{"[", 
              RowBox[{
               RowBox[{"2", ";;"}], ",", "11"}], "]"}], "]"}], "]"}], ",", 
           RowBox[{"LabelStyle", "->", "14"}], ",", 
           RowBox[{"PlotRange", "->", 
            RowBox[{"{", 
             RowBox[{
              RowBox[{"{", 
               RowBox[{"0", ",", "4"}], "}"}], ",", "Automatic"}], "}"}]}], 
           ",", 
           RowBox[{"ImageSize", "->", "300"}], ",", 
           RowBox[{"Ticks", "->", 
            RowBox[{"{", 
             RowBox[{
              RowBox[{"{", 
               RowBox[{
                RowBox[{"{", 
                 RowBox[{"1", ",", "10"}], "}"}], ",", 
                RowBox[{"{", 
                 RowBox[{"2", ",", "100"}], "}"}], ",", 
                RowBox[{"{", 
                 RowBox[{"3", ",", "1000"}], "}"}], ",", 
                RowBox[{"{", 
                 RowBox[{"4", ",", "10000"}], "}"}]}], "}"}], ",", 
              "Automatic"}], "}"}]}]}], "]"}], ",", 
         RowBox[{"BarChart", "[", 
          RowBox[{
           RowBox[{"{", 
            RowBox[{"Table", "[", 
             RowBox[{
              RowBox[{"Abs", "[", 
               RowBox[{"Cor", "[", 
                RowBox[{"[", "i", "]"}], "]"}], "]"}], ",", 
              RowBox[{"{", 
               RowBox[{"i", ",", "1", ",", "10"}], "}"}]}], "]"}], "}"}], ",", 
           RowBox[{"PlotRange", "->", 
            RowBox[{"{", 
             RowBox[{
              RowBox[{"-", "0.05"}], ",", "0.65"}], "}"}]}], ",", 
           RowBox[{"ChartStyle", "\[Rule]", 
            RowBox[{"Table", "[", 
             RowBox[{
              RowBox[{"If", "[", 
               RowBox[{
                RowBox[{
                 RowBox[{"Cor", "[", 
                  RowBox[{"[", "i", "]"}], "]"}], ">", "0"}], ",", 
                RowBox[{"Darker", "[", "Green", "]"}], ",", 
                RowBox[{"Darker", "[", "Red", "]"}]}], "]"}], ",", 
              RowBox[{"{", 
               RowBox[{"i", ",", "1", ",", "10"}], "}"}]}], "]"}]}], ",", 
           RowBox[{"ChartLabels", "\[Rule]", 
            RowBox[{"{", 
             RowBox[{
             "\"\<\!\(\*SubscriptBox[\(\[Kappa]\), \(c\)]\)\>\"", ",", 
              "\"\<\!\(\*SubscriptBox[\(\[Kappa]\), \(p\)]\)\>\"", ",", 
              "\"\<\[Gamma]\>\"", ",", "\"\<V\>\"", ",", 
              "\"\<\!\(\*SubscriptBox[\(k\), \(s\)]\)\>\"", ",", 
              "\"\<\[Rho]\>\"", ",", "\"\<\[Omega]\>\"", ",", 
              "\"\<\[Alpha]\>\"", ",", 
              "\"\<\!\(\*SubscriptBox[\(k\), \(f\)]\)\>\"", ",", 
              "\"\<\!\(\*SubscriptBox[\(N\), \(0\)]\)\>\""}], "}"}]}], ",", 
           RowBox[{"LabelStyle", "->", "14"}], ",", 
           RowBox[{"ImageSize", "->", "300"}]}], "]"}]}], "}"}], "}"}], ",", 
      RowBox[{"ImageSize", "->", "650"}]}], "]"}]}], 
   "\[IndentingNewLine]"}]}]], "Input",
 CellChangeTimes->{{3.896806412810556*^9, 3.8968064362951727`*^9}, {
  3.896807021542132*^9, 3.8968071354225063`*^9}, {3.896807175677599*^9, 
  3.896807306748144*^9}, {3.8968080336707897`*^9, 3.8968081843334637`*^9}, {
  3.896808340751397*^9, 3.896808349374728*^9}, {3.8968101757825317`*^9, 
  3.896810176544527*^9}, {3.896810245555482*^9, 3.89681026023713*^9}, {
  3.8968104905538483`*^9, 3.8968104913104725`*^9}, {3.896813342931774*^9, 
  3.8968133872372046`*^9}, {3.8968134459546967`*^9, 3.8968134595083632`*^9}, {
  3.896820415736375*^9, 3.8968204342310247`*^9}, {3.8968204663320913`*^9, 
  3.896820489293062*^9}, {3.8968206555836873`*^9, 3.896820679929281*^9}, {
  3.9136514039494224`*^9, 3.913651480427214*^9}, {3.915062769735445*^9, 
  3.9150627700891943`*^9}, {3.921846341188919*^9, 3.9218463546788406`*^9}},
 CellLabel->
  "In[590]:=",ExpressionUUID->"5abb0d3d-3d2f-49c4-aed3-dc591ecb369b"],

Cell[BoxData[
 GraphicsBox[{{}, {InsetBox[
     GraphicsBox[{
       {RGBColor[0.987148, 0.8073604000000001, 0.49470040000000004`], 
        EdgeForm[{Opacity[0.5599999999999999], Thickness[Small]}], {}, 
```
