## Supplementary material for "Mathematical Modeling Unveils Optimization Strategies for Targeted Radionuclide Therapy of Blood Cancers": Computational codes: 03-Impure-drug.nb (part 1 of 12)

```
(* Content-type: application/vnd.wolfram.mathematica *)

(*** Wolfram Notebook File ***)
(* http://www.wolfram.com/nb *)

(* CreatedBy='Mathematica 13.3' *)

(*CacheID: 234*)
(* Internal cache information:
NotebookFileLineBreakTest
NotebookFileLineBreakTest
NotebookDataPosition[       158,          7]
NotebookDataLength[  11792241,     277828]
NotebookOptionsPosition[  11773166,     277540]
NotebookOutlinePosition[  11773597,     277557]
CellTagsIndexPosition[  11773554,     277554]
WindowFrame->Normal*)

(* Beginning of Notebook Content *)
Notebook[{
Cell[BoxData[
 RowBox[{
  StyleBox[
   RowBox[{"(*", " ", 
    RowBox[{
     RowBox[{
     "This", " ", "file", " ", "contains", " ", "simulations", " ", "for", 
      " ", "the", " ", "paper", "\[IndentingNewLine]", 
      StyleBox[
       "\"\<Mathematical Modeling Unveils Optimization Strategies \nfor \
Targeted Radionuclide Therapy of Blood Cancers\>\"",
       FontWeight->"Bold"], 
      StyleBox["\[IndentingNewLine]",
       FontWeight->"Bold"], 
      StyleBox["by",
       FontSlant->"Italic"], 
      StyleBox[" ",
       FontSlant->"Italic"], 
      StyleBox["Maxim",
       FontSlant->"Italic"], 
      StyleBox[" ",
       FontSlant->"Italic"], 
      StyleBox["Kuznetsov",
       FontSlant->"Italic"]}], 
     StyleBox[",",
      FontSlant->"Italic"], 
     StyleBox[" ",
      FontSlant->"Italic"], 
     StyleBox[
      RowBox[{"Vikram", " ", "Adhikarla"}],
      FontSlant->"Italic"], 
     StyleBox[",",
      FontSlant->"Italic"], 
     StyleBox[" ",
      FontSlant->"Italic"], 
     StyleBox[
      RowBox[{"Enrico", " ", "Caserta"}],
      FontSlant->"Italic"], 
     StyleBox[",",
      FontSlant->"Italic"], 
     StyleBox["\[LineSeparator]",
      FontSlant->"Italic"], 
     StyleBox[
      RowBox[{"Xiuli", " ", "Wang"}],
      FontSlant->"Italic"], 
     StyleBox[",",
      FontSlant->"Italic"], 
     StyleBox[" ",
      FontSlant->"Italic"], 
     StyleBox[
      RowBox[{"John", " ", 
       RowBox[{"E", ".", "Shively"}]}],
      FontSlant->"Italic"], 
     StyleBox[",",
      FontSlant->"Italic"], 
     StyleBox[" ",
      FontSlant->"Italic"], 
     StyleBox[
      RowBox[{"Flavia", " ", "Pichiorri", " ", "and", " ", "Russell", " ", 
       RowBox[{"C", ".", "Rockne"}]}],
      FontSlant->"Italic"]}], 
    StyleBox[" ",
     FontWeight->"Bold"], 
    StyleBox["*)",
     FontWeight->"Plain"]}],
   FontSize->16,
   Background->RGBColor[0.88, 1, 0.88]], 
  StyleBox["\[IndentingNewLine]",
   FontWeight->"Plain"], 
  StyleBox["\[IndentingNewLine]",
   FontSize->16,
   FontWeight->"Plain",
   Background->RGBColor[0.88, 1, 0.88]], 
  StyleBox[
   RowBox[{
   "(*", "**************************************************************************************************)"}\
],
   FontSize->14]}]], "Input",
 Evaluatable->False,
 CellChangeTimes->{{3.89462963866527*^9, 3.8946296651421432`*^9}, {
   3.8946297973641634`*^9, 3.8946298268033338`*^9}, {3.8946299408681135`*^9, 
   3.894629951255574*^9}, {3.8946300263121967`*^9, 3.894630064343117*^9}, {
   3.8946301982574425`*^9, 3.894630333393464*^9}, {3.894632452627427*^9, 
   3.894632453037441*^9}, {3.8946326778806367`*^9, 3.894632688365075*^9}, {
   3.895234073718361*^9, 3.895234078163022*^9}, {3.8952341086562943`*^9, 
   3.895234134957939*^9}, {3.8952436278510656`*^9, 3.8952436776357203`*^9}, {
   3.895256168523116*^9, 3.8952561719864836`*^9}, {3.9133096190247183`*^9, 
   3.9133096858353615`*^9}, {3.913318577973604*^9, 3.9133185870908375`*^9}, {
   3.9214241580540967`*^9, 3.921424185877702*^9}, {3.921424589816944*^9, 
   3.9214245935558796`*^9}, {3.921425803013755*^9, 3.9214258738398275`*^9}, 
   3.921425912047385*^9, {3.925217948987641*^9, 3.925217956054139*^9}, {
   3.92521800391496*^9, 3.9252180051016483`*^9}},
 FontSize->10,ExpressionUUID->"a060994b-fcdc-4473-a33f-307f04b4cc8e"],

Cell[CellGroupData[{

Cell[BoxData[
 StyleBox[
  RowBox[{"(*", " ", 
   RowBox[{
   "The", " ", "script", " ", "for", " ", "the", " ", "solution", " ", "of", 
    " ", "full", " ", "model", " ", "and", " ", "other", " ", "scripts", " ", 
    "are", " ", "hidden", " ", "here", " ", "\[IndentingNewLine]", "\t", 
    "and", " ", "need", " ", "to", " ", "be", " ", "initialized", " ", "to", 
    " ", "run", " ", "simulations"}], " ", "*)"}],
  FontSlant->"Italic",
  Background->RGBColor[1, 0.9, 0.8]]], "Input",
 CellGroupingRules->{"GroupTogetherGrouping", 10001.},
 CellChangeTimes->{3.915550177301264*^9, 3.9218512603685856`*^9},
 CellLabel->"In[1]:=",ExpressionUUID->"4bffefa5-9a77-472d-b887-9953909fb7fa"],

Cell[BoxData[
 RowBox[{
  RowBox[{"(*", " ", 
   RowBox[{
   "It", " ", "allows", " ", "consideration", " ", "of", " ", "multidose", 
    " ", "setting"}], " ", "*)"}], "\[IndentingNewLine]", 
  "\[IndentingNewLine]", 
  RowBox[{"(*", " ", 
   RowBox[{
    RowBox[{"To", " ", "avoid", " ", "numerical", " ", "problems", " ", 
     RowBox[{"(", 
      RowBox[{"linked", " ", "with", " ", 
       RowBox[{"N", "/", "D"}], " ", "multiplier", " ", "and", " ", 
       "arriving", " ", "under", " ", "high", " ", "rate", " ", "of", " ", 
       "cell", " ", "death"}], ")"}], " ", "here", " ", "we", " ", "solve", 
     " ", "identical", " ", "equations", " ", "for", " ", "concentrations", 
     " ", "of", " ", "receptors", " ", "of", " ", "damaged", " ", "cells", 
     " ", "instead", " ", "of", " ", "their", " ", "fractions"}], ",", " ", 
    RowBox[{"normalized", " ", "by", " ", "division", " ", "by", " ", 
     RowBox[{"gamma", "/", "V"}]}], ",", " ", 
    RowBox[{
     RowBox[{
     "which", " ", "thus", " ", "provides", " ", "their", " ", "relative", 
      " ", "numbers", " ", 
      RowBox[{
       RowBox[{"(", 
        RowBox[{
         RowBox[{"i", ".", "e", "."}], ",", " ", 
         RowBox[{
          SubscriptBox["d", "F"], "=", 
          RowBox[{
           RowBox[{
            SubscriptBox["f", "FD"], "*", "D", " ", "and", " ", 
            SubscriptBox["d", "A"]}], "=", 
           RowBox[{
            SubscriptBox["f", "AD"], "*", "D"}]}]}]}], ")"}], ".", " ", 
       "\[IndentingNewLine]", "These"}], " ", "equations", " ", "are", " ", 
      "explicitly", " ", "presented", " ", "in", " ", "supplemetary", " ", 
      "pdf"}], "-", "file"}], ",", " ", 
    RowBox[{"page", " ", "2", " ", 
     RowBox[{
      RowBox[{"(", 
       RowBox[{
       "such", " ", "renormalization", " ", "does", " ", "not", " ", "alter", 
        " ", "them"}], ")"}], ".", " ", "\[IndentingNewLine]", "Original"}], 
     " ", "equations", " ", "also", " ", "work", " ", "well", " ", "if", " ", 
     "D", " ", "is", " ", "not", " ", "getting", " ", "too", " ", "small", 
     " ", 
     RowBox[{"(", 
      RowBox[{
      "which", " ", "includes", " ", "working", " ", "fine", " ", "for", " ", 
       "simulation", " ", "for", " ", "the", " ", "basic", " ", "set"}], 
      ")"}]}], ",", " ", 
    RowBox[{
    "the", " ", "corresponding", " ", "parts", " ", "of", " ", "original", 
     " ", "equations", " ", "are", " ", "commented", " ", "out", " ", "and", 
     " ", "highlighted", " ", 
     StyleBox["like",
      Background->GrayLevel[0.85]], 
     StyleBox[" ",
      Background->GrayLevel[0.85]], 
     StyleBox["this",
      Background->GrayLevel[0.85]]}]}], " ", "*)"}], "\[IndentingNewLine]", 
  StyleBox["\[IndentingNewLine]",
   FontSlant->"Italic",
   Background->RGBColor[1, 0.925, 0.925]], 
  RowBox[{
   RowBox[{
    RowBox[{"FullSystemSolutionMD", "[", "]"}], ":=", 
    RowBox[{"(", "\[IndentingNewLine]", 
     RowBox[{
      RowBox[{"IAinj", "=", 
       RowBox[{"Length", "[", "Ainj", "]"}]}], ";", 
      RowBox[{"(*", " ", 
       RowBox[{"number", " ", "of", " ", "injections", "\"\<\>"}], "*)"}], 
      "\[IndentingNewLine]", 
      RowBox[{"If", "[", 
       RowBox[{
        RowBox[{
         RowBox[{"Ainj", "[", 
          RowBox[{"[", 
           RowBox[{"1", ",", "1"}], "]"}], "]"}], "==", "0"}], ",", 
        RowBox[{"Npw", "=", "IAinj"}], ",", 
        RowBox[{"Npw", "=", 
         RowBox[{"IAinj", "+", "1"}]}]}], "]"}], ";", " ", 
      "\[IndentingNewLine]", 
      RowBox[{"(*", " ", 
       RowBox[{
        RowBox[{
        "the", " ", "injections", " ", "are", " ", "treated", " ", "as", " ", 
         "new", " ", "initial", " ", "conditions", " ", "for", " ", "a", " ", 
         "new", " ", "system"}], ",", " ", 
        RowBox[{
        "which", " ", "as", " ", "well", " ", "takes", " ", "the", " ", 
         "actual", " ", "vaules", " ", "of", " ", "other", " ", 
         "parameters"}]}], " ", "*)"}], "\[IndentingNewLine]", 
      RowBox[{"(*", " ", 
       RowBox[{
        RowBox[{
        "therefore", " ", "the", " ", "number", " ", "of", " ", "injections", 
         " ", "has", " ", "to", " ", "me", " ", "remembered", " ", "and", " ",
          "logic", " ", "differs", " ", "whether", " ", "the", " ", "first", 
         " ", "injection", " ", "is", " ", "made", " ", "at", " ", "t"}], "=", 
        RowBox[{
         RowBox[{"0", " ", "or", " ", "t"}], ">", "0"}]}], " ", "*)"}], 
      "\[IndentingNewLine]", "\[IndentingNewLine]", 
      RowBox[{"apw", "=", 
       RowBox[{"Array", "[", 
        RowBox[{"ff", ",", "Npw"}], "]"}]}], ";", 
      RowBox[{"bpw", "=", 
       RowBox[{"Array", "[", 
        RowBox[{"ff", ",", "Npw"}], "]"}]}], ";", 
      RowBox[{"NNpw", "=", 
       RowBox[{"Array", "[", 
        RowBox[{"ff", ",", "Npw"}], "]"}]}], ";", 
      RowBox[{"DDpw", "=", 
       RowBox[{"Array", "[", 
        RowBox[{"ff", ",", "Npw"}], "]"}]}], ";", "\[IndentingNewLine]", 
      RowBox[{"papw", "=", 
       RowBox[{"Array", "[", 
        RowBox[{"ff", ",", "Npw"}], "]"}]}], ";", 
      RowBox[{"pbpw", "=", 
       RowBox[{"Array", "[", 
        RowBox[{"ff", ",", "Npw"}], "]"}]}], ";", 
      RowBox[{"fFNpw", "=", 
       RowBox[{"Array", "[", 
        RowBox[{"ff", ",", "Npw"}], "]"}]}], ";", 
      RowBox[{"fANpw", "=", 
       RowBox[{"Array", "[", 
        RowBox[{"ff", ",", "Npw"}], "]"}]}], ";", "\[IndentingNewLine]", 
      RowBox[{"(*", 
       StyleBox[
        RowBox[{
         RowBox[{"fFDpw", "=", 
          RowBox[{"Array", "[", 
           RowBox[{"ff", ",", "Npw"}], "]"}]}], ";", 
         RowBox[{"fADpw", "=", 
          RowBox[{"Array", "[", 
           RowBox[{"ff", ",", "Npw"}], "]"}]}], ";"}],
        Background->GrayLevel[0.85]], "*)"}], 
      StyleBox[
       RowBox[{"dFpw", "=", 
        RowBox[{"Array", "[", 
         RowBox[{"ff", ",", "Npw"}], "]"}]}],
       Background->GrayLevel[0.85]], 
      StyleBox[";",
       Background->GrayLevel[0.85]], 
      StyleBox[
       RowBox[{"dApw", "=", 
        RowBox[{"Array", "[", 
         RowBox[{"ff", ",", "Npw"}], "]"}]}],
       Background->GrayLevel[0.85]], 
      StyleBox[";",
       Background->GrayLevel[0.85]], "\[IndentingNewLine]", 
      RowBox[{"(*", " ", 
       RowBox[{
       "inert", " ", "antibody", " ", "fragments", " ", "are", " ", "as", " ",
         "well", " ", "accounted", " ", "for", " ", "as", " ", "pb"}], " ", 
       "*)"}], "\[IndentingNewLine]", "\[IndentingNewLine]", 
      RowBox[{"(*", " ", 
       RowBox[{
       "times", " ", "of", " ", "beginning", " ", "and", " ", "end", " ", 
        "for", " ", "solution", " ", "of", " ", "separate", " ", "systems"}], 
       " ", "*)"}], "\[IndentingNewLine]", 
      RowBox[{"tB", "=", 
       RowBox[{"Array", "[", 
        RowBox[{"ff", ",", "Npw"}], "]"}]}], ";", 
      RowBox[{"tE", "=", 
       RowBox[{"Array", "[", 
        RowBox[{"ff", ",", "Npw"}], "]"}]}], ";", "\[IndentingNewLine]", 
      "\[IndentingNewLine]", 
      RowBox[{"(*", " ", 
       RowBox[{
       "for", " ", "monitoring", " ", "the", " ", "paths", " ", "of", " ", 
        "activity"}], " ", "*)"}], "\[IndentingNewLine]", 
      RowBox[{"ActBloodpw", "=", 
       RowBox[{"Array", "[", 
        RowBox[{"ff", ",", "Npw"}], "]"}]}], ";", " ", 
      RowBox[{"ActBloodFragpw", "=", 
       RowBox[{"Array", "[", 
        RowBox[{"ff", ",", "Npw"}], "]"}]}], ";", " ", 
      RowBox[{"ActOutpw", "=", 
       RowBox[{"Array", "[", 
        RowBox[{"ff", ",", "Npw"}], "]"}]}], ";", " ", 
      RowBox[{"ActOutFragpw", "=", 
       RowBox[{"Array", "[", 
        RowBox[{"ff", ",", "Npw"}], "]"}]}], ";", " ", 
      RowBox[{"ActTumorpw", "=", 
       RowBox[{"Array", "[", 
        RowBox[{"ff", ",", "Npw"}], "]"}]}], ";", "\[IndentingNewLine]", 
      "\[IndentingNewLine]", 
      RowBox[{"(*", " ", 
       RowBox[{
        RowBox[{
         RowBox[{
         "for", " ", "monitoring", " ", "influence", " ", "of", " ", "self"}],
          "-", "dose"}], ",", " ", 
        RowBox[{"croos", "-", 
         RowBox[{
         "fire", " ", "and", " ", "decays", " ", "in", " ", "blood"}]}]}], 
       " ", "*)"}], "\[IndentingNewLine]", 
      RowBox[{"SDpw", "=", 
       RowBox[{"Array", "[", 
        RowBox[{"ff", ",", "Npw"}], "]"}]}], ";", 
      RowBox[{"CFNpw", "=", 
       RowBox[{"Array", "[", 
        RowBox[{"ff", ",", "Npw"}], "]"}]}], ";", 
      RowBox[{"CFDpw", "=", 
       RowBox[{"Array", "[", 
        RowBox[{"ff", ",", "Npw"}], "]"}]}], ";", 
      RowBox[{"UNpw", "=", 
       RowBox[{"Array", "[", 
        RowBox[{"ff", ",", "Npw"}], "]"}]}], ";", "\[IndentingNewLine]", 
      "\[IndentingNewLine]", 
      RowBox[{"(*", " ", 
       RowBox[{
       "for", " ", "monitoring", " ", "the", " ", "number", " ", "of", " ", 
        "new", " ", "cancer", " ", "cells", " ", "appearing", " ", "during", 
        " ", "treatment"}], " ", "*)"}], "\[IndentingNewLine]", 
      RowBox[{"NewCellspw", "=", 
       RowBox[{"Array", "[", 
        RowBox[{"ff", ",", "Npw"}], "]"}]}], ";", "\[IndentingNewLine]", 
      "\[IndentingNewLine]", 
      StyleBox[
       RowBox[{"(*", 
        RowBox[{"fFD", ",", "fAD", ","}], "*)"}],
       Background->GrayLevel[0.85]], "\[IndentingNewLine]", 
      RowBox[{"Clear", "[", 
       RowBox[{
       "a", ",", "b", ",", "NN", ",", "DD", ",", "pa", ",", "pb", ",", "fFN", 
        ",", "fAN", ",", 
        StyleBox["dF",
         Background->GrayLevel[0.85]], 
        StyleBox[",",
         Background->GrayLevel[0.85]], 
        StyleBox["dA",
         Background->GrayLevel[0.85]], 
        StyleBox[",",
         Background->GrayLevel[0.85]], "ActBlood", ",", "ActBloodFrag", ",", 
        "ActOut", ",", "ActOutFrag", ",", "ActTumor", ",", "SD", ",", "CFN", 
        ",", "CFD", ",", "UN", ",", "NewCells"}], "]"}], ";", 
      StyleBox["\[IndentingNewLine]",
       Background->GrayLevel[0.85]], "\[IndentingNewLine]", 
      RowBox[{"(*", " ", "EQUATIONS", " ", "*)"}], "\[IndentingNewLine]", 
      "\[IndentingNewLine]", 
      RowBox[{"(*", " ", 
       RowBox[{"Radiation", " ", "damage", " ", "function"}], " ", "*)"}], 
      StyleBox[
       RowBox[{"(*", 
        RowBox[{"fAD_", ","}], "*)"}],
       Background->GrayLevel[0.85]], "\[IndentingNewLine]", 
      RowBox[{
       RowBox[{"RD", "[", 
        RowBox[{"NN_", ",", "DD_", ",", "fAN_", ",", 
         StyleBox["dA_",
          Background->GrayLevel[0.85]], 
         StyleBox[",",
          Background->GrayLevel[0.85]], "a_", ",", "pa_"}], "]"}], ":=", 
       RowBox[{"alpha", "*", 
        RowBox[{"(", 
         RowBox[{
          RowBox[{"ks", "*", 
           FractionBox[
            RowBox[{"lambda", "*", "gamma", "*", "fAN"}], "nu"]}], 
          RowBox[{"(*", 
           RowBox[{"self", "-", "dose"}], "*)"}], "+", 
          RowBox[{
           RowBox[{"(", 
            RowBox[{"1", "-", "ks"}], ")"}], "*", 
           FractionBox[
            RowBox[{"lambda", "*", "gamma", "*", 
             RowBox[{"(", 
              RowBox[{
               RowBox[{"fAN", "*", "NN"}], "+", "dA"}], ")"}]}], 
            RowBox[{"nu", "*", 
             RowBox[{"(", 
              RowBox[{"NN", "+", "DD"}], ")"}]}]]}], 
          RowBox[{"(*", 
           RowBox[{"cross", "-", "fire"}], "*)"}], "+", 
          RowBox[{"kf", "*", "lambda", "*", 
           RowBox[{"(", 
            RowBox[{"a", "+", "pa"}], ")"}]}]}], 
         RowBox[{"(*", 
          RowBox[{"dose", " ", "from", " ", "unanchored", " ", "nuclides"}], 
          "*)"}], ")"}]}]}], ";", "\[IndentingNewLine]", 
      "\[IndentingNewLine]", 
      StyleBox["\[IndentingNewLine]",
       Background->RGBColor[0.88, 1, 0.88]], 
      RowBox[{"(*", " ", 
       RowBox[{"Active", " ", "antibodies"}], " ", "*)"}], " ", 
      "\[IndentingNewLine]", 
      RowBox[{
       RowBox[{"Fa", "[", "t_", "]"}], ":=", 
       RowBox[{"(*", 
        RowBox[{
        "injections", " ", "are", " ", "considered", " ", "as", " ", 
         "initial", " ", "conditions"}], "*)"}], 
       RowBox[{
        RowBox[{
         RowBox[{"-", " ", "lambda"}], "*", 
         RowBox[{"a", "[", "t", "]"}]}], 
        RowBox[{"(*", "decay", "*)"}], "-", 
        RowBox[{"kon", "*", 
         FractionBox["gamma", "V"], "*", 
         RowBox[{"(", 
          RowBox[{
           RowBox[{
            RowBox[{"fFN", "[", "t", "]"}], "*", 
            RowBox[{"NN", "[", "t", "]"}]}], "+", 
           StyleBox[
            RowBox[{"dF", "[", "t", "]"}],
            Background->GrayLevel[0.85]]}], ")"}], "*", 
         RowBox[{"a", "[", "t", "]"}]}], 
        RowBox[{"(*", "binding", "*)"}], "-", 
        RowBox[{"kappac", "*", 
         RowBox[{"a", "[", "t", "]"}]}]}]}], 
      RowBox[{"(*", "clearance", "*)"}], ";", 
      StyleBox[
       RowBox[{"(*", 
        RowBox[{
         RowBox[{"fFD", "[", "t", "]"}], "*", 
         RowBox[{"DD", "[", "t", "]"}]}], "*)"}],
       Background->GrayLevel[0.85]], "\[IndentingNewLine]", 
      "\[IndentingNewLine]", 
      RowBox[{"(*", " ", 
       RowBox[{"Inert", " ", "antibodies"}], " ", "*)"}], " ", 
      "\[IndentingNewLine]", 
      RowBox[{
       RowBox[{"Fb", "[", "t_", "]"}], ":=", 
       RowBox[{"(*", 
        RowBox[{
        "injections", " ", "are", " ", "considered", " ", "as", " ", 
         "initial", " ", "conditions"}], "*)"}], 
       RowBox[{
        RowBox[{
         RowBox[{"+", " ", "lambda"}], "*", 
         RowBox[{"a", "[", "t", "]"}]}], 
        RowBox[{"(*", 
         RowBox[{"decay", " ", "of", " ", "a"}], "*)"}], "-", 
        RowBox[{"kon", "*", 
         FractionBox["gamma", "V"], "*", 
         RowBox[{"(", 
          RowBox[{
           RowBox[{
            RowBox[{"fFN", "[", "t", "]"}], "*", 
            RowBox[{"NN", "[", "t", "]"}]}], "+", 
           StyleBox[
            RowBox[{"dF", "[", "t", "]"}],
            Background->GrayLevel[0.85]]}], ")"}], "*", 
         RowBox[{"b", "[", "t", "]"}]}], 
        RowBox[{"(*", "binding", "*)"}], "-", 
        RowBox[{"kappac", "*", 
         RowBox[{"b", "[", "t", "]"}]}]}]}], 
      RowBox[{"(*", "clearance", "*)"}], ";", 
      StyleBox[
       RowBox[{"(*", 
        RowBox[{
         RowBox[{"fFD", "[", "t", "]"}], "*", 
         RowBox[{"DD", "[", "t", "]"}]}], "*)"}],
       Background->GrayLevel[0.85]], "\[IndentingNewLine]", 
      "\[IndentingNewLine]", 
      RowBox[{"(*", " ", 
       RowBox[{"Viable", " ", "cells"}], " ", "*)"}], " ", 
      RowBox[{
       RowBox[{"FNN", "[", "t_", "]"}], ":=", 
       RowBox[{
        RowBox[{"rho", "*", 
         RowBox[{"NN", "[", "t", "]"}]}], 
        RowBox[{"(*", "proliferation", "*)"}], "-", 
        RowBox[{
         RowBox[{"RD", "[", 
          RowBox[{
           RowBox[{"NN", "[", "t", "]"}], ",", 
           RowBox[{"DD", "[", "t", "]"}], ",", 
           RowBox[{"fAN", "[", "t", "]"}], ",", 
           StyleBox[
            RowBox[{"dA", "[", "t", "]"}],
            Background->GrayLevel[0.85]], 
           StyleBox[",",
            Background->GrayLevel[0.85]], 
           RowBox[{"a", "[", "t", "]"}], ",", 
           RowBox[{"pa", "[", "t", "]"}]}], "]"}], "*", 
         RowBox[{"NN", "[", "t", "]"}]}]}]}], 
      RowBox[{"(*", "damage", "*)"}], ";", 
      StyleBox[
       RowBox[{"(*", 
        RowBox[{
         RowBox[{"fAD", "[", "t", "]"}], ","}], "*)"}],
       Background->GrayLevel[0.85]], "\[IndentingNewLine]", 
      "\[IndentingNewLine]", 
      RowBox[{"(*", " ", 
       RowBox[{"Damaged", " ", "cells"}], " ", "*)"}], 
      RowBox[{
       RowBox[{"FDD", "[", "t_", "]"}], ":=", 
       RowBox[{
        RowBox[{
         RowBox[{"RD", "[", 
          RowBox[{
           RowBox[{"NN", "[", "t", "]"}], ",", 
           RowBox[{"DD", "[", "t", "]"}], ",", 
           RowBox[{"fAN", "[", "t", "]"}], ",", 
           StyleBox[
            RowBox[{"dA", "[", "t", "]"}],
            Background->GrayLevel[0.85]], 
           StyleBox[",",
            Background->GrayLevel[0.85]], 
           RowBox[{"a", "[", "t", "]"}], ",", 
           RowBox[{"pa", "[", "t", "]"}]}], "]"}], "*", 
         RowBox[{"NN", "[", "t", "]"}]}], 
        RowBox[{"(*", "damage", "*)"}], "-", 
        RowBox[{"omega", "*", 
         RowBox[{"DD", "[", "t", "]"}]}]}]}], 
      RowBox[{"(*", "death", "*)"}], ";", 
      StyleBox[
       RowBox[{"(*", 
        RowBox[{
         RowBox[{"fAD", "[", "t", "]"}], ","}], "*)"}],
       Background->GrayLevel[0.85]], "\[IndentingNewLine]", 
      "\[IndentingNewLine]", 
      RowBox[{"(*", " ", 
       RowBox[{"Active", " ", "fragments"}], " ", "*)"}], " ", 
      RowBox[{
       RowBox[{"Fpa", "[", "t_", "]"}], ":=", 
       RowBox[{
        RowBox[{"omega", "*", 
         FractionBox[
          RowBox[{"gamma", "*", 
           StyleBox[
            RowBox[{"dA", "[", "t", "]"}],
            Background->GrayLevel[0.85]]}], "V"]}], 
        RowBox[{"(*", "release", "*)"}], "-", 
        RowBox[{"lambda", "*", 
         RowBox[{"pa", "[", "t", "]"}]}], " ", 
        RowBox[{"(*", "decay", "*)"}], "-", 
        RowBox[{"kappap", "*", 
         RowBox[{"pa", "[", "t", "]"}]}]}]}], " ", 
      RowBox[{"(*", "clearance", "*)"}], ";", 
      RowBox[{
       StyleBox[
        RowBox[{"(", 
         StyleBox["*",
          Background->GrayLevel[0.85]]}]], 
       StyleBox[
        RowBox[{
         RowBox[{
          RowBox[{"fAD", "[", "t", "]"}], "*", 
          RowBox[{"DD", "[", "t", "]"}]}], ","}],
        Background->GrayLevel[0.85]], 
       StyleBox["*)",
        Background->GrayLevel[0.85]]}], "\[IndentingNewLine]", 
      "\[IndentingNewLine]", 
      RowBox[{"(*", " ", 
       RowBox[{"Inert", " ", "fragments"}], " ", "*)"}], 
      StyleBox["\[IndentingNewLine]",
       Background->RGBColor[0.88, 1, 0.88]], 
      RowBox[{
       RowBox[{"Fpb", "[", "t_", "]"}], ":=", 
       RowBox[{
        RowBox[{"omega", "*", 
         FractionBox[
          RowBox[{"gamma", "*", 
           RowBox[{"(", 
            RowBox[{
             RowBox[{"DD", "[", "t", "]"}], 
             StyleBox["-",
              Background->GrayLevel[0.85]], 
             StyleBox[
              RowBox[{"dF", "[", "t", "]"}],
              Background->GrayLevel[0.85]], 
             StyleBox["-",
              Background->GrayLevel[0.85]], 
             StyleBox[
              RowBox[{"dA", "[", "t", "]"}],
              Background->GrayLevel[0.85]]}], ")"}]}], "V"]}], 
        RowBox[{"(*", "release", "*)"}], "+", " ", 
        RowBox[{"lambda", "*", 
         RowBox[{"pa", "[", "t", "]"}]}], 
        RowBox[{"(*", "decay", "*)"}], "-", 
        RowBox[{"kappap", "*", 
         RowBox[{"pb", "[", "t", "]"}]}]}]}], 
      RowBox[{"(*", "clearance", "*)"}], ";", 
      StyleBox[
       RowBox[{"(*", 
        RowBox[{
         RowBox[{
          RowBox[{"-", 
           RowBox[{"fFD", "[", "t", "]"}]}], "*", 
          RowBox[{"DD", "[", "t", "]"}]}], "-", 
         RowBox[{
          RowBox[{"fAD", "[", "t", "]"}], "*", 
          RowBox[{"DD", "[", "t", "]"}]}]}], "*)"}],
       Background->GrayLevel[0.85]], "\[IndentingNewLine]", 
      "\[IndentingNewLine]", 
      RowBox[{"(*", " ", 
       RowBox[{
       "Free", " ", "receptors", " ", "of", " ", "viable", " ", "cells"}], 
       " ", "*)"}], " ", 
      RowBox[{
       RowBox[{"FfFN", "[", "t_", "]"}], ":=", 
       RowBox[{
        RowBox[{
         RowBox[{"(", 
          RowBox[{"1", "-", 
           RowBox[{"fFN", "[", "t", "]"}]}], ")"}], "*", "rho"}], "-", 
        RowBox[{"kon", "*", 
         RowBox[{"(", 
          RowBox[{
           RowBox[{"a", "[", "t", "]"}], "+", 
           RowBox[{"b", "[", "t", "]"}]}], ")"}], "*", 
         RowBox[{"fFN", "[", "t", "]"}]}]}]}], ";", "\[IndentingNewLine]", 
      "\[IndentingNewLine]", 
      RowBox[{"(*", " ", 
       RowBox[{
       "Active", " ", "receptors", " ", "of", " ", "viable", " ", "cells"}], 
       " ", "*)"}], " ", 
      RowBox[{
       RowBox[{"FfAN", "[", "t_", "]"}], ":=", 
       RowBox[{
        RowBox[{"kon", "*", 
         RowBox[{"a", "[", "t", "]"}], "*", 
         RowBox[{"fFN", "[", "t", "]"}]}], "-", 
        RowBox[{
         RowBox[{"(", 
          RowBox[{"lambda", "+", "rho"}], ")"}], "*", 
         RowBox[{"fAN", "[", "t", "]"}]}]}]}], ";", "\[IndentingNewLine]", 
      StyleBox["\[IndentingNewLine]",
       Background->GrayLevel[0.85]], 
      RowBox[{"(*", " ", 
       RowBox[{
       "Free", " ", "receptors", " ", "of", " ", "damaged", " ", "cells"}], 
       " ", "*)"}], 
      StyleBox[
       RowBox[{"(*", 
        RowBox[{
         RowBox[{
          RowBox[{"FfFD", "[", "t_", "]"}], ":=", 
          RowBox[{
           RowBox[{
            RowBox[{"(", 
             RowBox[{
              RowBox[{"fFN", "[", "t", "]"}], "-", 
              RowBox[{"fFD", "[", "t", "]"}]}], ")"}], "*", 
            RowBox[{"RD", "[", 
             RowBox[{
              RowBox[{"NN", "[", "t", "]"}], ",", 
              RowBox[{"DD", "[", "t", "]"}], ",", 
              RowBox[{"fAN", "[", "t", "]"}], ",", 
              RowBox[{"fAD", "[", "t", "]"}], ",", 
              RowBox[{"a", "[", "t", "]"}], ",", 
              RowBox[{"pa", "[", "t", "]"}]}], "]"}], "*", 
            FractionBox[
             RowBox[{"NN", "[", "t", "]"}], 
             RowBox[{"DD", "[", "t", "]"}]]}], "-", 
           RowBox[{"kon", "*", 
            RowBox[{"(", 
             RowBox[{
              RowBox[{"a", "[", "t", "]"}], "+", 
              RowBox[{"b", "[", "t", "]"}]}], ")"}], "*", 
            RowBox[{"fFD", "[", "t", "]"}]}]}]}], ";"}], "*)"}],
       Background->GrayLevel[0.85]], "\[IndentingNewLine]", 
      StyleBox[
       RowBox[{
        RowBox[{"FdF", "[", "t_", "]"}], ":=", 
        RowBox[{
         RowBox[{
          RowBox[{"RD", "[", 
           RowBox[{
            RowBox[{"NN", "[", "t", "]"}], ",", 
            RowBox[{"DD", "[", "t", "]"}], ",", 
            RowBox[{"fAN", "[", "t", "]"}], ",", 
            RowBox[{"dA", "[", "t", "]"}], ",", 
            RowBox[{"a", "[", "t", "]"}], ",", 
            RowBox[{"pa", "[", "t", "]"}]}], "]"}], "*", 
          RowBox[{"fFN", "[", "t", "]"}], "*", 
          RowBox[{"NN", "[", "t", "]"}]}], "-", 
         RowBox[{"kon", "*", 
          RowBox[{"(", 
           RowBox[{
            RowBox[{"a", "[", "t", "]"}], "+", 
            RowBox[{"b", "[", "t", "]"}]}], ")"}], "*", 
          StyleBox[
           RowBox[{"dF", "[", "t", "]"}],
           Background->GrayLevel[0.85]]}], "-", 
         RowBox[{"omega", "*", 
          RowBox[{"dF", "[", "t", "]"}]}]}]}],
       Background->GrayLevel[0.85]], 
      StyleBox[";",
       Background->GrayLevel[0.85]], "\[IndentingNewLine]", 
      StyleBox["\[IndentingNewLine]",
       Background->GrayLevel[0.85]], 
      RowBox[{"(*", " ", 
       RowBox[{
       "Active", " ", "receptors", " ", "of", " ", "damaged", " ", "cells"}], 
       " ", "*)"}], " ", 
      StyleBox[
       RowBox[{"(*", 
        RowBox[{
         RowBox[{
          RowBox[{"FfAD", "[", "t_", "]"}], ":=", 
          RowBox[{
           RowBox[{
            RowBox[{"(", 
             RowBox[{
              RowBox[{"fAN", "[", "t", "]"}], "-", 
              RowBox[{"fAD", "[", "t", "]"}]}], ")"}], "*", 
            RowBox[{"RD", "[", 
             RowBox[{
              RowBox[{"NN", "[", "t", "]"}], ",", 
              RowBox[{"DD", "[", "t", "]"}], ",", 
              RowBox[{"fAN", "[", "t", "]"}], ",", 
              RowBox[{"fAD", "[", "t", "]"}], ",", 
              RowBox[{"a", "[", "t", "]"}], ",", 
              RowBox[{"pa", "[", "t", "]"}]}], "]"}], "*", 
            FractionBox[
             RowBox[{"NN", "[", "t", "]"}], 
             RowBox[{"DD", "[", "t", "]"}]]}], "+", 
           RowBox[{"kon", "*", 
            RowBox[{"a", "[", "t", "]"}], "*", 
            RowBox[{"fFD", "[", "t", "]"}]}], "-", 
           RowBox[{"lambda", "*", 
            RowBox[{"fAD", "[", "t", "]"}]}]}]}], ";"}], "*)"}],
       Background->GrayLevel[0.85]], "\[IndentingNewLine]", 
      StyleBox[
       RowBox[{
        RowBox[{"FdA", "[", "t_", "]"}], ":=", 
        RowBox[{
         RowBox[{
          RowBox[{"RD", "[", 
           RowBox[{
            RowBox[{"NN", "[", "t", "]"}], ",", 
            RowBox[{"DD", "[", "t", "]"}], ",", 
            RowBox[{"fAN", "[", "t", "]"}], ",", 
            RowBox[{"dA", "[", "t", "]"}], ",", 
            RowBox[{"a", "[", "t", "]"}], ",", 
            RowBox[{"pa", "[", "t", "]"}]}], "]"}], "*", 
          RowBox[{"fAN", "[", "t", "]"}], "*", 
          RowBox[{"NN", "[", "t", "]"}]}], "+", 
         RowBox[{"kon", "*", 
          RowBox[{"a", "[", "t", "]"}], "*", 
          StyleBox[
           RowBox[{"dF", "[", "t", "]"}],
           Background->GrayLevel[0.85]]}], "-", 
         RowBox[{"lambda", "*", 
          RowBox[{"dA", "[", "t", "]"}]}], "-", 
         RowBox[{"omega", "*", 
          StyleBox[
           RowBox[{"dA", "[", "t", "]"}],
           Background->GrayLevel[0.85]]}]}]}],
       Background->GrayLevel[0.85]], 
      StyleBox[";",
       Background->GrayLevel[0.85]], 
      StyleBox["\[IndentingNewLine]",
       Background->RGBColor[0.88, 1, 0.88]], 
      StyleBox["\[IndentingNewLine]",
       Background->RGBColor[0.88, 1, 0.88]], 
      RowBox[{"(*", " ", 
       RowBox[{"Initial", " ", "conditions"}], " ", "*)"}], 
      "\[IndentingNewLine]", 
      StyleBox["\[IndentingNewLine]",
       Background->RGBColor[0.88, 1, 0.88]], 
      RowBox[{"If", "[", 
       RowBox[{
        RowBox[{
         RowBox[{"Ainj", "[", 
          RowBox[{"[", 
           RowBox[{"1", ",", "1"}], "]"}], "]"}], "==", "0"}], 
        "\[IndentingNewLine]", ",", 
        RowBox[{
         RowBox[{"a0", "=", 
          RowBox[{
           RowBox[{"Ainj", "[", 
            RowBox[{"[", 
             RowBox[{"1", ",", "2"}], "]"}], "]"}], "/", "V"}]}], ";", 
         RowBox[{"b0", "=", 
          RowBox[{
           RowBox[{"Ainj", "[", 
            RowBox[{"[", 
             RowBox[{"1", ",", "3"}], "]"}], "]"}], "/", "V"}]}]}], 
        RowBox[{"(*", 
         RowBox[{"eta", "*", 
          RowBox[{
           RowBox[{"Ainj", "[", 
            RowBox[{"[", 
             RowBox[{"1", ",", "2"}], "]"}], "]"}], "/", "V"}]}], "*)"}], 
        "\[IndentingNewLine]", ",", 
        RowBox[{
         RowBox[{"a0", "=", "0"}], ";", 
         RowBox[{"b0", "=", "0"}]}]}], "]"}], ";", 
      RowBox[{"(*", 
       RowBox[{"complexes", " ", "in", " ", "blood"}], "*)"}], 
      "\[IndentingNewLine]", 
      RowBox[{"NN0", "=", "N0"}], ";", "\[IndentingNewLine]", 
      RowBox[{"DD0", "=", "0"}], ";", "\[IndentingNewLine]", 
      RowBox[{"pa0", "=", "0"}], ";", 
      RowBox[{"pb0", "=", "0"}], ";", 
      RowBox[{"fFN0", "=", "1"}], ";", 
      RowBox[{"fAN0", "=", "0"}], ";", "\[IndentingNewLine]", 
      StyleBox[
       RowBox[{"(*", 
        RowBox[{
         RowBox[{"fFD0", "=", "1"}], ";", 
         RowBox[{"fAD0", "=", "0"}], ";"}], "*)"}],
       Background->GrayLevel[0.85]], 
      StyleBox[
       RowBox[{"dF0", "=", "0"}],
       Background->GrayLevel[0.85]], 
      StyleBox[";",
       Background->GrayLevel[0.85]], 
      StyleBox[
       RowBox[{"dA0", "=", "0"}],
       Background->GrayLevel[0.85]], 
      StyleBox[";",
       Background->GrayLevel[0.85]], "\[IndentingNewLine]", 
      RowBox[{"ActBlood0", "=", "0"}], ";", 
      RowBox[{"ActBloodFrag0", "=", "0"}], ";", 
      RowBox[{"ActOut0", "=", "0"}], ";", 
      RowBox[{"ActOutFrag0", "=", "0"}], ";", 
      RowBox[{"ActTumor0", "=", "0"}], ";", 
      RowBox[{"NewCells0", "=", "0"}], ";", "\[IndentingNewLine]", 
      RowBox[{"SD0", "=", "0"}], ";", 
      RowBox[{"CFN0", "=", "0"}], ";", 
      RowBox[{"CFD0", "=", "0"}], ";", 
      RowBox[{"UN0", "=", "0"}], ";", "\[IndentingNewLine]", 
      "\[IndentingNewLine]", 
      RowBox[{"(*", " ", "SOLVER", " ", "*)"}], "\[IndentingNewLine]", 
      "\[IndentingNewLine]", 
      RowBox[{
       RowBox[{"tB", "[", 
        RowBox[{"[", "1", "]"}], "]"}], "=", "0"}], ";", 
      RowBox[{"If", "[", 
       RowBox[{
        RowBox[{
         RowBox[{"Ainj", "[", 
          RowBox[{"[", 
           RowBox[{"1", ",", "1"}], "]"}], "]"}], "==", "0"}], ",", 
        RowBox[{"If", "[", 
         RowBox[{
          RowBox[{"IAinj", ">", "1"}], ",", 
          RowBox[{
           RowBox[{"tE", "[", 
            RowBox[{"[", "1", "]"}], "]"}], "=", 
           RowBox[{"Ainj", "[", 
            RowBox[{"[", 
             RowBox[{"2", ",", "1"}], "]"}], "]"}]}], ",", 
          RowBox[{
           RowBox[{"tE", "[", 
            RowBox[{"[", "1", "]"}], "]"}], "=", "tEnd"}]}], "]"}], ",", 
        RowBox[{
         RowBox[{"tE", "[", 
          RowBox[{"[", "1", "]"}], "]"}], "=", 
         RowBox[{"Ainj", "[", 
          RowBox[{"[", 
           RowBox[{"1", ",", "1"}], "]"}], "]"}]}]}], "]"}], ";", 
      "\[IndentingNewLine]", "\[IndentingNewLine]", 
      RowBox[{"For", "[", 
       RowBox[{
        RowBox[{"npw", "=", "1"}], ",", 
        RowBox[{"npw", "<=", "Npw"}], ",", 
        RowBox[{"npw", "++"}], ",", "\[IndentingNewLine]", 
        "\[IndentingNewLine]", 
        RowBox[{
         RowBox[{"Clear", "[", 
          RowBox[{
          "a", ",", "b", ",", "NN", ",", "DD", ",", "pa", ",", "pb", ",", 
           "fFN", ",", "fAN", ",", 
           StyleBox["dF",
            Background->GrayLevel[0.85]], 
           StyleBox[",",
            Background->GrayLevel[0.85]], 
           StyleBox["dA",
            Background->GrayLevel[0.85]], 
           StyleBox[",",
            Background->GrayLevel[0.85]], "ActBlood", ",", "ActBloodFrag", 
           ",", "ActOut", ",", "ActOutFrag", ",", "ActTumor", ",", "SD", ",", 
           "CFN", ",", "CFD", ",", "UN", ",", "NewCells"}], "]"}], ";", 
         StyleBox[
          RowBox[{"(*", 
           RowBox[{"fFD", ",", "fAD", ","}], "*)"}],
          Background->GrayLevel[0.85]], "\[IndentingNewLine]", 
         "\[IndentingNewLine]", 
         RowBox[{"sol", "=", 
          RowBox[{"NDSolve", "[", 
           RowBox[{
            RowBox[{"{", "\[IndentingNewLine]", 
             RowBox[{"(*", 
              RowBox[{"INITIAL", " ", "CONDITIONS"}], "*)"}], 
             "\[IndentingNewLine]", 
             RowBox[{
              RowBox[{
               RowBox[{"a", "[", 
                RowBox[{"tB", "[", 
                 RowBox[{"[", "npw", "]"}], "]"}], "]"}], "==", "a0"}], ",", 
              RowBox[{
               RowBox[{"b", "[", 
                RowBox[{"tB", "[", 
                 RowBox[{"[", "npw", "]"}], "]"}], "]"}], "==", "b0"}], ",", 
              RowBox[{
               RowBox[{"NN", "[", 
                RowBox[{"tB", "[", 
                 RowBox[{"[", "npw", "]"}], "]"}], "]"}], "==", "NN0"}], ",", 
              RowBox[{
               RowBox[{"DD", "[", 
                RowBox[{"tB", "[", 
                 RowBox[{"[", "npw", "]"}], "]"}], "]"}], "==", "DD0"}], ",", 
              RowBox[{
               RowBox[{"pa", "[", 
                RowBox[{"tB", "[", 
                 RowBox[{"[", "npw", "]"}], "]"}], "]"}], "==", "pa0"}], ",", 
              RowBox[{
               RowBox[{"pb", "[", 
                RowBox[{"tB", "[", 
                 RowBox[{"[", "npw", "]"}], "]"}], "]"}], "==", "pb0"}], ",", 
              RowBox[{
               RowBox[{"fFN", "[", 
                RowBox[{"tB", "[", 
                 RowBox[{"[", "npw", "]"}], "]"}], "]"}], "==", "fFN0"}], ",", 
              RowBox[{
               RowBox[{"fAN", "[", 
                RowBox[{"tB", "[", 
                 RowBox[{"[", "npw", "]"}], "]"}], "]"}], "==", "fAN0"}], ",", 
              StyleBox[
               RowBox[{"(*", 
                RowBox[{
                 RowBox[{
                  RowBox[{"fFD", "[", 
                   RowBox[{"tB", "[", 
                    RowBox[{"[", "npw", "]"}], "]"}], "]"}], "==", "fFD0"}], 
                 ",", 
                 RowBox[{
                  RowBox[{"fAD", "[", 
                   RowBox[{"tB", "[", 
                    RowBox[{"[", "npw", "]"}], "]"}], "]"}], "==", "fAD0"}], 
                 ","}], "*)"}],
               Background->GrayLevel[0.85]], 
              StyleBox[
               RowBox[{
                RowBox[{"dF", "[", 
                 RowBox[{"tB", "[", 
                  RowBox[{"[", "npw", "]"}], "]"}], "]"}], "==", "dF0"}],
               Background->GrayLevel[0.85]], 
              StyleBox[",",
               Background->GrayLevel[0.85]], 
              StyleBox[
               RowBox[{
                RowBox[{"dA", "[", 
                 RowBox[{"tB", "[", 
                  RowBox[{"[", "npw", "]"}], "]"}], "]"}], "==", "dA0"}],
               Background->GrayLevel[0.85]], 
              StyleBox[",",
               Background->GrayLevel[0.85]], "\[IndentingNewLine]", 
              RowBox[{
               RowBox[{"ActBlood", "[", 
                RowBox[{"tB", "[", 
                 RowBox[{"[", "npw", "]"}], "]"}], "]"}], "==", "ActBlood0"}],
               ",", 
              RowBox[{
               RowBox[{"ActBloodFrag", "[", 
                RowBox[{"tB", "[", 
                 RowBox[{"[", "npw", "]"}], "]"}], "]"}], "==", 
               "ActBloodFrag0"}], ",", 
              RowBox[{
               RowBox[{"ActOut", "[", 
                RowBox[{"tB", "[", 
                 RowBox[{"[", "npw", "]"}], "]"}], "]"}], "==", "ActOut0"}], 
              ",", 
              RowBox[{
               RowBox[{"ActOutFrag", "[", 
                RowBox[{"tB", "[", 
                 RowBox[{"[", "npw", "]"}], "]"}], "]"}], "==", 
               "ActOutFrag0"}], ",", 
              RowBox[{
               RowBox[{"ActTumor", "[", 
                RowBox[{"tB", "[", 
                 RowBox[{"[", "npw", "]"}], "]"}], "]"}], "==", "ActTumor0"}],
               ",", 
              RowBox[{
               RowBox[{"SD", "[", 
                RowBox[{"tB", "[", 
                 RowBox[{"[", "npw", "]"}], "]"}], "]"}], "==", "SD0"}], ",", 
              RowBox[{
               RowBox[{"CFN", "[", 
                RowBox[{"tB", "[", 
                 RowBox[{"[", "npw", "]"}], "]"}], "]"}], "==", "CFN0"}], ",", 
              RowBox[{
               RowBox[{"CFD", "[", 
                RowBox[{"tB", "[", 
                 RowBox[{"[", "npw", "]"}], "]"}], "]"}], "==", "CFD0"}], ",", 
              RowBox[{
               RowBox[{"UN", "[", 
                RowBox[{"tB", "[", 
                 RowBox[{"[", "npw", "]"}], "]"}], "]"}], "==", "UN0"}], ",", 
              RowBox[{
               RowBox[{"NewCells", "[", 
                RowBox[{"tB", "[", 
                 RowBox[{"[", "npw", "]"}], "]"}], "]"}], "==", "NewCells0"}],
               ",", "\[IndentingNewLine]", "\[IndentingNewLine]", 
              RowBox[{
               RowBox[{
                RowBox[{"a", "'"}], "[", "t", "]"}], "==", 
               RowBox[{"Fa", "[", "t", "]"}]}], ",", 
              RowBox[{
               RowBox[{
                RowBox[{"b", "'"}], "[", "t", "]"}], "==", " ", 
               RowBox[{"Fb", "[", "t", "]"}]}], ",", 
              RowBox[{
               RowBox[{
                RowBox[{"NN", "'"}], "[", "t", "]"}], "==", 
               RowBox[{"FNN", "[", "t", "]"}]}], ",", 
              RowBox[{
               RowBox[{
                RowBox[{"DD", "'"}], "[", "t", "]"}], "==", 
               RowBox[{"FDD", "[", "t", "]"}]}], ",", 
              RowBox[{
               RowBox[{
                RowBox[{"pa", "'"}], "[", "t", "]"}], "==", 
               RowBox[{"Fpa", "[", "t", "]"}]}], ",", 
              RowBox[{
               RowBox[{
                RowBox[{"pb", "'"}], "[", "t", "]"}], "==", 
               RowBox[{"Fpb", "[", "t", "]"}]}], ",", 
              RowBox[{
               RowBox[{
                RowBox[{"fFN", "'"}], "[", "t", "]"}], "==", 
               RowBox[{"FfFN", "[", "t", "]"}]}], ",", 
              RowBox[{
               RowBox[{
                RowBox[{"fAN", "'"}], "[", "t", "]"}], "==", 
               RowBox[{"FfAN", "[", "t", "]"}]}], ",", 
              StyleBox[
               RowBox[{"(*", 
                RowBox[{
                 RowBox[{
                  RowBox[{
                   RowBox[{"fFD", "'"}], "[", "t", "]"}], "==", 
                  RowBox[{"FfFD", "[", "t", "]"}]}], ",", 
                 RowBox[{
                  RowBox[{
                   RowBox[{"fAD", "'"}], "[", "t", "]"}], "==", 
                  RowBox[{"FfAD", "[", "t", "]"}]}], ","}], "*)"}],
               Background->GrayLevel[0.85]], 
              StyleBox[
               RowBox[{
                RowBox[{
                 RowBox[{"dF", "'"}], "[", "t", "]"}], "==", 
                RowBox[{"FdF", "[", "t", "]"}]}],
               Background->GrayLevel[0.85]], 
              StyleBox[",",
               Background->GrayLevel[0.85]], 
              StyleBox[
               RowBox[{
                RowBox[{
                 RowBox[{"dA", "'"}], "[", "t", "]"}], "==", 
                RowBox[{"FdA", "[", "t", "]"}]}],
               Background->GrayLevel[0.85]], 
              StyleBox[",",
               Background->GrayLevel[0.85]], "\[IndentingNewLine]", 
              "\[IndentingNewLine]", 
              RowBox[{
               RowBox[{
                RowBox[{"ActBlood", "'"}], "[", "t", "]"}], "==", 
               RowBox[{"V", "*", "lambda", "*", 
                RowBox[{"(", 
                 RowBox[{
                  RowBox[{"a", "[", "t", "]"}], "+", 
                  RowBox[{"pa", "[", "t", "]"}]}], ")"}]}]}], ",", 
              "\[IndentingNewLine]", 
              RowBox[{
               RowBox[{
                RowBox[{"ActBloodFrag", "'"}], "[", "t", "]"}], "==", 
               RowBox[{"V", "*", "lambda", "*", 
                RowBox[{"pa", "[", "t", "]"}]}]}], ",", "\[IndentingNewLine]", 
              RowBox[{
               RowBox[{
                RowBox[{"ActOut", "'"}], "[", "t", "]"}], "==", 
               RowBox[{"V", "*", 
                RowBox[{"(", 
                 RowBox[{
                  RowBox[{"kappac", "*", 
                   RowBox[{"a", "[", "t", "]"}]}], "+", 
                  RowBox[{"kappap", "*", 
                   RowBox[{"pa", "[", "t", "]"}]}]}], ")"}]}]}], ",", 
              "\[IndentingNewLine]", 
              RowBox[{
               RowBox[{
                RowBox[{"ActOutFrag", "'"}], "[", "t", "]"}], "==", 
               RowBox[{"V", "*", "kappap", "*", 
                RowBox[{"pa", "[", "t", "]"}]}]}], ",", "\[IndentingNewLine]", 
              RowBox[{
               RowBox[{
                RowBox[{"ActTumor", "'"}], "[", "t", "]"}], "==", 
               RowBox[{
                RowBox[{"(", 
                 RowBox[{"lambda", "*", "gamma"}], ")"}], "*", 
                RowBox[{"(", 
                 RowBox[{
                  RowBox[{
                   RowBox[{"fAN", "[", "t", "]"}], "*", 
                   RowBox[{"NN", "[", "t", "]"}]}], "+", 
                  StyleBox[
                   RowBox[{"dA", "[", "t", "]"}],
                   Background->GrayLevel[0.85]]}], ")"}]}]}], ",", 
              StyleBox[
               RowBox[{"(*", 
                RowBox[{
                 RowBox[{"fAD", "[", "t", "]"}], "*", 
                 RowBox[{"DD", "[", "t", "]"}]}], "*)"}],
               Background->GrayLevel[0.85]], "\[IndentingNewLine]", 
              "\[IndentingNewLine]", 
              RowBox[{
               RowBox[{
                RowBox[{"SD", "'"}], "[", "t", "]"}], "==", 
               RowBox[{"ks", "*", 
                RowBox[{"(", 
                 RowBox[{"lambda", "*", "gamma"}], ")"}], "*", 
                RowBox[{"(", 
                 RowBox[{
                  RowBox[{"fAN", "[", "t", "]"}], "*", 
                  RowBox[{"NN", "[", "t", "]"}]}], ")"}]}]}], ",", 
              "\[IndentingNewLine]", 
              RowBox[{
               RowBox[{
                RowBox[{"CFN", "'"}], "[", "t", "]"}], "==", 
               RowBox[{
                RowBox[{"(", 
                 RowBox[{"1", "-", "ks"}], ")"}], "*", 
                RowBox[{"(", 
                 RowBox[{"lambda", "*", "gamma"}], ")"}], "*", 
                RowBox[{"(", 
                 RowBox[{
                  RowBox[{"fAN", "[", "t", "]"}], "*", 
                  RowBox[{"NN", "[", "t", "]"}]}], ")"}], "*", 
                FractionBox[
                 RowBox[{"NN", "[", "t", "]"}], 
                 RowBox[{
                  RowBox[{"NN", "[", "t", "]"}], "+", 
                  RowBox[{"DD", "[", "t", "]"}]}]]}]}], ",", 
              "\[IndentingNewLine]", 
              RowBox[{
               RowBox[{
                RowBox[{"CFD", "'"}], "[", "t", "]"}], "==", 
               RowBox[{
                RowBox[{"(", 
                 RowBox[{"1", "-", "ks"}], ")"}], "*", 
                RowBox[{"(", 
                 RowBox[{"lambda", "*", "gamma"}], ")"}], "*", 
                StyleBox[
                 RowBox[{"dA", "[", "t", "]"}],
                 Background->GrayLevel[0.85]], "*", 
                FractionBox[
                 RowBox[{"NN", "[", "t", "]"}], 
                 RowBox[{
                  RowBox[{"NN", "[", "t", "]"}], "+", 
                  RowBox[{"DD", "[", "t", "]"}]}]]}]}], ",", 
              StyleBox[
               RowBox[{"(*", 
                RowBox[{"(", 
                 RowBox[{
                  RowBox[{"fAD", "[", "t", "]"}], "*", 
                  RowBox[{"DD", "[", "t", "]"}]}], ")"}], "*)"}],
               Background->GrayLevel[0.85]], "\[IndentingNewLine]", 
              RowBox[{
               RowBox[{
                RowBox[{"UN", "'"}], "[", "t", "]"}], "==", 
               RowBox[{"kf", "*", "lambda", "*", 
                RowBox[{"(", 
                 RowBox[{
                  RowBox[{"a", "[", "t", "]"}], "+", 
                  RowBox[{"pa", "[", "t", "]"}]}], ")"}], "*", "nu", "*", 
                RowBox[{"NN", "[", "t", "]"}]}]}], ",", "\[IndentingNewLine]", 
              RowBox[{
               RowBox[{
                RowBox[{"NewCells", "'"}], "[", "t", "]"}], "==", 
               RowBox[{"If", "[", 
                RowBox[{
                 RowBox[{"t", ">", 
                  RowBox[{"Ainj", "[", 
                   RowBox[{"[", 
                    RowBox[{"1", ",", "1"}], "]"}], "]"}]}], ",", 
                 RowBox[{"rho", "*", 
                  RowBox[{"NN", "[", "t", "]"}]}], ",", "0"}], "]"}]}], 
              RowBox[{"(*", " ", 
               RowBox[{
               "start", " ", "counting", " ", "new", " ", "cells", " ", 
                "from", " ", "the", " ", "moment", " ", "of", " ", "the", " ",
                 "first", " ", "injection"}], " ", "*)"}], 
              "\[IndentingNewLine]", "\[IndentingNewLine]", 
              RowBox[{"(*", " ", 
               RowBox[{
               "The", " ", "simulations", " ", "run", " ", "until", " ", 
                "the", " ", "injected", " ", "activity", " ", "decays", " ", 
                "to", " ", "negligible", " ", "amounts", " ", 
                "\[IndentingNewLine]", "If", " ", "viable", " ", "cancer", 
                " ", "cell", " ", "number", " ", "becomes", " ", "too", " ", 
                "small", " ", 
                RowBox[{"(", "cure", ")"}], " ", "or", " ", "too", " ", 
                "great", " ", 
                RowBox[{"(", 
                 RowBox[{"host", " ", "death"}], ")"}], " ", "it", " ", 
                "just", " ", "stays", " ", "there", " ", "to", " ", "allow", 
                " ", "assessment", " ", "of", " ", "activity", " ", "paths"}],
                " ", "*)"}], "\[IndentingNewLine]", ",", 
              RowBox[{"WhenEvent", "[", 
               RowBox[{
                RowBox[{
                 RowBox[{"NN", "[", "t", "]"}], ">", 
                 RowBox[{
                  RowBox[{"10", "^", "9"}], "/", "Nnor"}]}], ",", 
                RowBox[{
                 RowBox[{"NN", "[", "t", "]"}], "->", 
                 RowBox[{"0.99", "*", 
                  RowBox[{
                   RowBox[{"10", "^", "9"}], "/", "Nnor"}]}]}]}], "]"}]}], 
             "\[IndentingNewLine]", "}"}], 
            StyleBox[
             RowBox[{"(*", 
              RowBox[{"fFD", ",", "fAD", ","}], "*)"}],
             Background->GrayLevel[0.85]], "\[IndentingNewLine]", ",", 
            RowBox[{"{", 
             RowBox[{
             "a", ",", "b", ",", "NN", ",", "DD", ",", "pa", ",", "pb", ",", 
              "fFN", ",", "fAN", ",", 
              StyleBox["dF",
               Background->GrayLevel[0.85]], 
              StyleBox[",",
               Background->GrayLevel[0.85]], 
              StyleBox["dA",
               Background->GrayLevel[0.85]], 
              StyleBox[",",
               Background->GrayLevel[0.85]], "ActBlood", ",", "ActBloodFrag", 
              ",", "ActOut", ",", "ActOutFrag", ",", "ActTumor", ",", "SD", 
              ",", "CFN", ",", "CFD", ",", "UN", ",", "NewCells"}], "}"}], 
            ",", 
            RowBox[{"{", 
             RowBox[{"t", ",", 
              RowBox[{"tB", "[", 
               RowBox[{"[", "npw", "]"}], "]"}], ",", 
              RowBox[{"tE", "[", 
               RowBox[{"[", "npw", "]"}], "]"}]}], "}"}], 
            "\[IndentingNewLine]", ",", 
            RowBox[{"AccuracyGoal", "->", "10"}], ",", 
            RowBox[{"PrecisionGoal", "->", "10"}]}], "]"}]}], ";", 
         "\[IndentingNewLine]", "\[IndentingNewLine]", 
         RowBox[{
          RowBox[{"apw", "[", 
           RowBox[{"[", "npw", "]"}], "]"}], "=", 
          RowBox[{"First", "[", 
           RowBox[{"a", "/.", "sol"}], "]"}]}], ";", " ", 
         RowBox[{
          RowBox[{"bpw", "[", 
           RowBox[{"[", "npw", "]"}], "]"}], "=", 
          RowBox[{"First", "[", 
           RowBox[{"b", "/.", "sol"}], "]"}]}], ";", " ", 
         RowBox[{
          RowBox[{"NNpw", "[", 
           RowBox[{"[", "npw", "]"}], "]"}], "=", 
          RowBox[{"First", "[", 
           RowBox[{"NN", "/.", "sol"}], "]"}]}], ";", " ", 
         RowBox[{
          RowBox[{"DDpw", "[", 
           RowBox[{"[", "npw", "]"}], "]"}], "=", 
          RowBox[{"First", "[", 
           RowBox[{"DD", "/.", "sol"}], "]"}]}], ";", "\[IndentingNewLine]", 
         RowBox[{
          RowBox[{"papw", "[", 
           RowBox[{"[", "npw", "]"}], "]"}], "=", 
          RowBox[{"First", "[", 
           RowBox[{"pa", "/.", "sol"}], "]"}]}], ";", " ", 
         RowBox[{
          RowBox[{"pbpw", "[", 
           RowBox[{"[", "npw", "]"}], "]"}], "=", 
          RowBox[{"First", "[", 
           RowBox[{"pb", "/.", "sol"}], "]"}]}], ";", " ", 
         RowBox[{
          RowBox[{"fFNpw", "[", 
           RowBox[{"[", "npw", "]"}], "]"}], "=", 
          RowBox[{"First", "[", 
           RowBox[{"fFN", "/.", "sol"}], "]"}]}], ";", " ", 
         RowBox[{
          RowBox[{"fANpw", "[", 
           RowBox[{"[", "npw", "]"}], "]"}], "=", 
          RowBox[{"First", "[", 
           RowBox[{"fAN", "/.", "sol"}], "]"}]}], ";", " ", 
         StyleBox[
          RowBox[{"(*", 
           RowBox[{
            RowBox[{
             RowBox[{"fFDpw", "[", 
              RowBox[{"[", "npw", "]"}], "]"}], "=", 
             RowBox[{"First", "[", 
              RowBox[{"fFD", "/.", "sol"}], "]"}]}], ";", "  ", 
            RowBox[{
             RowBox[{"fADpw", "[", 
              RowBox[{"[", "npw", "]"}], "]"}], "=", 
             RowBox[{"First", "[", 
              RowBox[{"fAD", "/.", "sol"}], "]"}]}], ";"}], "*)"}],
          Background->GrayLevel[0.85]], 
         StyleBox[
          RowBox[{
           RowBox[{"dFpw", "[", 
            RowBox[{"[", "npw", "]"}], "]"}], "=", 
           RowBox[{"First", "[", 
            RowBox[{"dF", "/.", "sol"}], "]"}]}],
          Background->GrayLevel[0.85]], 
         StyleBox[";",
          Background->GrayLevel[0.85]], 
         StyleBox["  ",
          Background->GrayLevel[0.85]], 
         StyleBox[
          RowBox[{
           RowBox[{"dApw", "[", 
            RowBox[{"[", "npw", "]"}], "]"}], "=", 
           RowBox[{"First", "[", 
            RowBox[{"dA", "/.", "sol"}], "]"}]}],
          Background->GrayLevel[0.85]], 
         StyleBox[";",
          Background->GrayLevel[0.85]], 
         StyleBox["\[IndentingNewLine]",
          Background->GrayLevel[0.85]], 
         RowBox[{
          RowBox[{"ActBloodpw", "[", 
           RowBox[{"[", "npw", "]"}], "]"}], "=", 
          RowBox[{"First", "[", 
           RowBox[{"ActBlood", "/.", "sol"}], "]"}]}], ";", 
         RowBox[{
          RowBox[{"ActBloodFragpw", "[", 
           RowBox[{"[", "npw", "]"}], "]"}], "=", 
          RowBox[{"First", "[", 
           RowBox[{"ActBloodFrag", "/.", "sol"}], "]"}]}], ";", 
         RowBox[{
          RowBox[{"ActOutpw", "[", 
           RowBox[{"[", "npw", "]"}], "]"}], "=", 
          RowBox[{"First", "[", 
           RowBox[{"ActOut", "/.", "sol"}], "]"}]}], ";", 
         RowBox[{
          RowBox[{"ActOutFragpw", "[", 
           RowBox[{"[", "npw", "]"}], "]"}], "=", 
          RowBox[{"First", "[", 
           RowBox[{"ActOutFrag", "/.", "sol"}], "]"}]}], ";", 
         RowBox[{
          RowBox[{"ActTumorpw", "[", 
           RowBox[{"[", "npw", "]"}], "]"}], "=", 
          RowBox[{"First", "[", 
           RowBox[{"ActTumor", "/.", "sol"}], "]"}]}], ";", 
         RowBox[{
          RowBox[{"SDpw", "[", 
           RowBox[{"[", "npw", "]"}], "]"}], "=", 
          RowBox[{"First", "[", 
           RowBox[{"SD", "/.", "sol"}], "]"}]}], ";", 
         RowBox[{
          RowBox[{"CFNpw", "[", 
           RowBox[{"[", "npw", "]"}], "]"}], "=", 
          RowBox[{"First", "[", 
           RowBox[{"CFN", "/.", "sol"}], "]"}]}], ";", 
         RowBox[{
          RowBox[{"CFDpw", "[", 
           RowBox[{"[", "npw", "]"}], "]"}], "=", 
          RowBox[{"First", "[", 
           RowBox[{"CFD", "/.", "sol"}], "]"}]}], ";", 
         RowBox[{
          RowBox[{"UNpw", "[", 
           RowBox[{"[", "npw", "]"}], "]"}], "=", 
          RowBox[{"First", "[", 
           RowBox[{"UN", "/.", "sol"}], "]"}]}], ";", "\[IndentingNewLine]", 
         RowBox[{
          RowBox[{"NewCellspw", "[", 
           RowBox[{"[", "npw", "]"}], "]"}], "=", 
          RowBox[{"First", "[", 
           RowBox[{"NewCells", "/.", "sol"}], "]"}]}], ";", 
         "\[IndentingNewLine]", "\[IndentingNewLine]", 
         RowBox[{"If", "[", 
          RowBox[{
           RowBox[{"npw", "<", "Npw"}], ",", "\[IndentingNewLine]", 
           RowBox[{"(*", 
            RowBox[{"renew", " ", "initial", " ", "conditions"}], "*)"}], 
           "\[IndentingNewLine]", "\[IndentingNewLine]", 
           RowBox[{
            RowBox[{"If", "[", 
             RowBox[{
              RowBox[{
               RowBox[{"Ainj", "[", 
                RowBox[{"[", 
                 RowBox[{"1", ",", "1"}], "]"}], "]"}], "==", "0"}], 
              "\[IndentingNewLine]", ",", 
              RowBox[{
               RowBox[{"a0", "=", 
                RowBox[{
                 RowBox[{
                  RowBox[{"apw", "[", 
                   RowBox[{"[", "npw", "]"}], "]"}], "[", 
                  RowBox[{"tE", "[", 
                   RowBox[{"[", "npw", "]"}], "]"}], "]"}], "+", 
                 RowBox[{
                  RowBox[{"Ainj", "[", 
                   RowBox[{"[", 
                    RowBox[{
                    RowBox[{"npw", "+", "1"}], ",", "2"}], "]"}], "]"}], "/", 
                  "V"}]}]}], ";", 
               RowBox[{"b0", "=", 
                RowBox[{
                 RowBox[{
                  RowBox[{"bpw", "[", 
                   RowBox[{"[", "npw", "]"}], "]"}], "[", 
                  RowBox[{"tE", "[", 
                   RowBox[{"[", "npw", "]"}], "]"}], "]"}], "+", 
                 RowBox[{
                  RowBox[{"Ainj", "[", 
                   RowBox[{"[", 
                    RowBox[{
                    RowBox[{"npw", "+", "1"}], ",", "3"}], "]"}], "]"}], "/", 
                  "V"}]}]}]}], 
              RowBox[{"(*", 
               RowBox[{"eta", "*", 
                RowBox[{
                 RowBox[{"Ainj", "[", 
                  RowBox[{"[", 
                   RowBox[{
                    RowBox[{"npw", "+", "1"}], ",", "2"}], "]"}], "]"}], "/", 
                 "V"}]}], "*)"}], "\[IndentingNewLine]", ",", 
              RowBox[{
               RowBox[{"a0", "=", 
                RowBox[{
                 RowBox[{
                  RowBox[{"apw", "[", 
                   RowBox[{"[", "npw", "]"}], "]"}], "[", 
                  RowBox[{"tE", "[", 
                   RowBox[{"[", "npw", "]"}], "]"}], "]"}], "+", 
                 RowBox[{
                  RowBox[{"Ainj", "[", 
                   RowBox[{"[", 
                    RowBox[{"npw", ",", "2"}], "]"}], "]"}], "/", "V"}]}]}], 
               ";", 
               RowBox[{"b0", "=", 
                RowBox[{
                 RowBox[{
                  RowBox[{"bpw", "[", 
                   RowBox[{"[", "npw", "]"}], "]"}], "[", 
                  RowBox[{"tE", "[", 
                   RowBox[{"[", "npw", "]"}], "]"}], "]"}], "+", 
                 RowBox[{
                  RowBox[{"Ainj", "[", 
                   RowBox[{"[", 
                    RowBox[{"npw", ",", "3"}], "]"}], "]"}], "/", 
                  "V"}]}]}]}]}], 
             RowBox[{"(*", 
              RowBox[{"eta", "*", 
               RowBox[{
                RowBox[{"Ainj", "[", 
                 RowBox[{"[", 
                  RowBox[{"npw", ",", "2"}], "]"}], "]"}], "/", "V"}]}], 
              "*)"}], "]"}], ";", "\[IndentingNewLine]", 
            "\[IndentingNewLine]", 
            RowBox[{"NN0", "=", 
             RowBox[{
              RowBox[{"NNpw", "[", 
               RowBox[{"[", "npw", "]"}], "]"}], "[", 
              RowBox[{"tE", "[", 
               RowBox[{"[", "npw", "]"}], "]"}], "]"}]}], ";", 
            RowBox[{"DD0", "=", 
             RowBox[{
              RowBox[{"DDpw", "[", 
               RowBox[{"[", "npw", "]"}], "]"}], "[", 
              RowBox[{"tE", "[", 
               RowBox[{"[", "npw", "]"}], "]"}], "]"}]}], ";", 
            RowBox[{"pa0", "=", 
             RowBox[{
              RowBox[{"papw", "[", 
               RowBox[{"[", "npw", "]"}], "]"}], "[", 
              RowBox[{"tE", "[", 
               RowBox[{"[", "npw", "]"}], "]"}], "]"}]}], ";", 
            RowBox[{"pb0", "=", 
             RowBox[{
              RowBox[{"pbpw", "[", 
               RowBox[{"[", "npw", "]"}], "]"}], "[", 
              RowBox[{"tE", "[", 
               RowBox[{"[", "npw", "]"}], "]"}], "]"}]}], ";", 
            "\[IndentingNewLine]", 
            RowBox[{"fFN0", "=", 
             RowBox[{
              RowBox[{"fFNpw", "[", 
               RowBox[{"[", "npw", "]"}], "]"}], "[", 
              RowBox[{"tE", "[", 
               RowBox[{"[", "npw", "]"}], "]"}], "]"}]}], ";", 
            RowBox[{"fAN0", "=", 
             RowBox[{
              RowBox[{"fANpw", "[", 
               RowBox[{"[", "npw", "]"}], "]"}], "[", 
              RowBox[{"tE", "[", 
               RowBox[{"[", "npw", "]"}], "]"}], "]"}]}], ";", 
            "\[IndentingNewLine]", 
            StyleBox[
             RowBox[{"(*", 
              RowBox[{
               RowBox[{"fFD0", "=", 
                RowBox[{
                 RowBox[{"fFDpw", "[", 
                  RowBox[{"[", "npw", "]"}], "]"}], "[", 
                 RowBox[{"tE", "[", 
                  RowBox[{"[", "npw", "]"}], "]"}], "]"}]}], ";", 
               RowBox[{"fAD0", "=", 
                RowBox[{
                 RowBox[{"fADpw", "[", 
                  RowBox[{"[", "npw", "]"}], "]"}], "[", 
                 RowBox[{"tE", "[", 
                  RowBox[{"[", "npw", "]"}], "]"}], "]"}]}], ";"}], "*)"}],
             Background->GrayLevel[0.85]], 
            StyleBox["\[IndentingNewLine]",
             Background->GrayLevel[0.85]], 
            StyleBox[
             RowBox[{"dF0", "=", 
              RowBox[{
               RowBox[{"dFpw", "[", 
                RowBox[{"[", "npw", "]"}], "]"}], "[", 
               RowBox[{"tE", "[", 
                RowBox[{"[", "npw", "]"}], "]"}], "]"}]}],
             Background->GrayLevel[0.85]], 
            StyleBox[";",
             Background->GrayLevel[0.85]], 
            StyleBox[
             RowBox[{"dA0", "=", 
              RowBox[{
               RowBox[{"dApw", "[", 
                RowBox[{"[", "npw", "]"}], "]"}], "[", 
               RowBox[{"tE", "[", 
                RowBox[{"[", "npw", "]"}], "]"}], "]"}]}],
             Background->GrayLevel[0.85]], 
            StyleBox[";",
             Background->GrayLevel[0.85]], 
            RowBox[{"ActBlood0", "=", 
             RowBox[{
              RowBox[{"ActBloodpw", "[", 
               RowBox[{"[", "npw", "]"}], "]"}], "[", 
              RowBox[{"tE", "[", 
               RowBox[{"[", "npw", "]"}], "]"}], "]"}]}], ";", 
            RowBox[{"ActBloodFrag0", "=", 
             RowBox[{
              RowBox[{"ActBloodFragpw", "[", 
               RowBox[{"[", "npw", "]"}], "]"}], "[", 
              RowBox[{"tE", "[", 
               RowBox[{"[", "npw", "]"}], "]"}], "]"}]}], ";", 
            RowBox[{"ActOut0", "=", 
             RowBox[{
              RowBox[{"ActOutpw", "[", 
               RowBox[{"[", "npw", "]"}], "]"}], "[", 
              RowBox[{"tE", "[", 
               RowBox[{"[", "npw", "]"}], "]"}], "]"}]}], ";", 
            RowBox[{"ActOutFrag0", "=", 
             RowBox[{
              RowBox[{"ActOutFragpw", "[", 
               RowBox[{"[", "npw", "]"}], "]"}], "[", 
              RowBox[{"tE", "[", 
               RowBox[{"[", "npw", "]"}], "]"}], "]"}]}], ";", 
            RowBox[{"ActTumor0", "=", 
             RowBox[{
              RowBox[{"ActTumorpw", "[", 
               RowBox[{"[", "npw", "]"}], "]"}], "[", 
              RowBox[{"tE", "[", 
               RowBox[{"[", "npw", "]"}], "]"}], "]"}]}], ";", 
            "\[IndentingNewLine]", 
            RowBox[{"SD0", "=", 
             RowBox[{
              RowBox[{"SDpw", "[", 
               RowBox[{"[", "npw", "]"}], "]"}], "[", 
              RowBox[{"tE", "[", 
               RowBox[{"[", "npw", "]"}], "]"}], "]"}]}], ";", 
            "\[IndentingNewLine]", 
            RowBox[{"CFN0", "=", 
             RowBox[{
              RowBox[{"CFNpw", "[", 
               RowBox[{"[", "npw", "]"}], "]"}], "[", 
              RowBox[{"tE", "[", 
               RowBox[{"[", "npw", "]"}], "]"}], "]"}]}], ";", 
            "\[IndentingNewLine]", 
            RowBox[{"CFD0", "=", 
             RowBox[{
              RowBox[{"CFDpw", "[", 
               RowBox[{"[", "npw", "]"}], "]"}], "[", 
              RowBox[{"tE", "[", 
               RowBox[{"[", "npw", "]"}], "]"}], "]"}]}], ";", 
            "\[IndentingNewLine]", 
            RowBox[{"UN0", "=", 
             RowBox[{
              RowBox[{"UNpw", "[", 
               RowBox[{"[", "npw", "]"}], "]"}], "[", 
              RowBox[{"tE", "[", 
               RowBox[{"[", "npw", "]"}], "]"}], "]"}]}], ";", 
            "\[IndentingNewLine]", 
            RowBox[{"NewCells0", "=", 
             RowBox[{
              RowBox[{"NewCellspw", "[", 
               RowBox[{"[", "npw", "]"}], "]"}], "[", 
              RowBox[{"tE", "[", 
               RowBox[{"[", "npw", "]"}], "]"}], "]"}]}], ";", 
            "\[IndentingNewLine]", "\[IndentingNewLine]", 
            RowBox[{"(*", 
             RowBox[{"renew", " ", "time", " ", "frame"}], "*)"}], 
            "\[IndentingNewLine]", 
            RowBox[{
             RowBox[{"tB", "[", 
              RowBox[{"[", 
               RowBox[{"npw", "+", "1"}], "]"}], "]"}], "=", 
             RowBox[{"tE", "[", 
              RowBox[{"[", "npw", "]"}], "]"}]}], ";", "\[IndentingNewLine]", 
            "\[IndentingNewLine]", 
            RowBox[{"If", "[", 
             RowBox[{
              RowBox[{
               RowBox[{"Ainj", "[", 
                RowBox[{"[", 
                 RowBox[{"1", ",", "1"}], "]"}], "]"}], "==", "0"}], ",", 
              RowBox[{"If", "[", 
               RowBox[{
                RowBox[{"Npw", ">", 
                 RowBox[{"npw", "+", "1"}]}], ",", 
                RowBox[{
                 RowBox[{"tE", "[", 
                  RowBox[{"[", 
                   RowBox[{"npw", "+", "1"}], "]"}], "]"}], "=", 
                 RowBox[{"Ainj", "[", 
                  RowBox[{"[", 
                   RowBox[{
                    RowBox[{"npw", "+", "2"}], ",", "1"}], "]"}], "]"}]}], 
                ",", 
                RowBox[{
                 RowBox[{"tE", "[", 
                  RowBox[{"[", 
                   RowBox[{"npw", "+", "1"}], "]"}], "]"}], "=", "tEnd"}]}], 
               "]"}], ",", "\[IndentingNewLine]", 
              RowBox[{"If", "[", 
               RowBox[{
                RowBox[{"Npw", ">", 
                 RowBox[{"npw", "+", "1"}]}], ",", 
                RowBox[{
                 RowBox[{"tE", "[", 
                  RowBox[{"[", 
                   RowBox[{"npw", "+", "1"}], "]"}], "]"}], "=", 
                 RowBox[{"Ainj", "[", 
                  RowBox[{"[", 
                   RowBox[{
                    RowBox[{"npw", "+", "1"}], ",", "1"}], "]"}], "]"}]}], 
                ",", 
                RowBox[{
                 RowBox[{"tE", "[", 
                  RowBox[{"[", 
                   RowBox[{"npw", "+", "1"}], "]"}], "]"}], "=", "tEnd"}]}], 
               "]"}]}], "]"}], ";"}]}], "]"}]}]}], "\[IndentingNewLine]", 
       "]"}], ";", "\[IndentingNewLine]", 
      RowBox[{"npw", "--"}], ";", "\[IndentingNewLine]", 
      RowBox[{"(*", " ", 
       RowBox[{
       "It", " ", "will", " ", "be", " ", "convenient", " ", "to", " ", 
        "have", " ", "estimation", " ", "of", " ", "minimal", " ", "viable", 
        " ", "cell", " ", "number", " ", "here"}], " ", "*)"}], 
      "\[IndentingNewLine]", 
      RowBox[{"Nn", "=", 
       RowBox[{"If", "[", 
        RowBox[{
         RowBox[{
          RowBox[{"Ainj", "[", 
           RowBox[{"[", 
            RowBox[{"1", ",", "1"}], "]"}], "]"}], "==", "0"}], 
         "\[IndentingNewLine]", ",", 
         RowBox[{"Min", "[", 
          RowBox[{"Table", "[", 
           RowBox[{
            RowBox[{
             RowBox[{"NMinimize", "[", 
              RowBox[{
               RowBox[{"{", 
                RowBox[{
                 RowBox[{"Nnor", "*", 
                  RowBox[{"(", 
                   RowBox[{
                    RowBox[{"NNpw", "[", 
                    RowBox[{"[", "nn", "]"}], "]"}], "[", "t", "]"}], ")"}]}],
                  ",", 
                 RowBox[{"t", ">", 
                  RowBox[{"tB", "[", 
                   RowBox[{"[", "nn", "]"}], "]"}]}], ",", 
                 RowBox[{"t", "<", 
                  RowBox[{"tE", "[", 
                   RowBox[{"[", "nn", "]"}], "]"}]}]}], "}"}], ",", "t"}], 
              "]"}], "[", 
             RowBox[{"[", "1", "]"}], "]"}], ",", 
            RowBox[{"{", 
             RowBox[{"nn", ",", "1", ",", "npw"}], "}"}]}], "]"}], "]"}], 
         "\[IndentingNewLine]", ",", 
         RowBox[{"Min", "[", 
          RowBox[{"Table", "[", 
           RowBox[{
            RowBox[{
             RowBox[{"NMinimize", "[", 
              RowBox[{
               RowBox[{"{", 
                RowBox[{
                 RowBox[{"Nnor", "*", 
                  RowBox[{"(", 
                   RowBox[{
                    RowBox[{"NNpw", "[", 
                    RowBox[{"[", "nn", "]"}], "]"}], "[", "t", "]"}], ")"}]}],
                  ",", 
                 RowBox[{"t", ">", 
                  RowBox[{"tB", "[", 
                   RowBox[{"[", "nn", "]"}], "]"}]}], ",", 
                 RowBox[{"t", "<", 
                  RowBox[{"tE", "[", 
                   RowBox[{"[", "nn", "]"}], "]"}]}]}], "}"}], ",", "t"}], 
              "]"}], "[", 
             RowBox[{"[", "1", "]"}], "]"}], ",", 
            RowBox[{"{", 
             RowBox[{"nn", ",", "2", ",", "npw"}], "}"}]}], "]"}], "]"}]}], 
        "]"}]}], ";", 
      RowBox[{"Return", "[", "Nn", "]"}]}], ")"}]}], "\[IndentingNewLine]", 
   "\[IndentingNewLine]", 
   StyleBox[
    RowBox[{"(*", " ", 
     RowBox[{
      RowBox[{
      "This", " ", "is", " ", "the", " ", "script", " ", "for", " ", 
       "finding", " ", "minimal", " ", "single", " ", "curative", " ", 
       "dose"}], ",", " ", 
      RowBox[{"which", " ", "we", " ", "will", " ", "need", " ", "further"}], 
      ",", " ", 
      RowBox[{"so", " ", 
       RowBox[{"let", "'"}], "s", " ", "initialize", " ", "it", " ", "as", 
       " ", "well"}]}], " ", "*)"}],
    FontColor->RGBColor[1, 0, 0],
    Background->RGBColor[1, 0.9, 0.8]], "\[IndentingNewLine]", 
   RowBox[{
    RowBox[{"FindCurDose", "[", "]"}], ":=", 
    RowBox[{"(", 
     RowBox[{
      RowBox[{"DA1", "=", 
       FractionBox[
        RowBox[{"nu", "*", "N0", "*", "rho"}], 
        RowBox[{"alpha", "*", "lambda"}]]}], ";", 
      RowBox[{"(*", " ", 
       RowBox[{
        RowBox[{"at", " ", "this", " ", "dose", " ", 
         RowBox[{"N", "'"}], 
         RowBox[{"(", "0", ")"}]}], "=", 
        RowBox[{"0", " ", "for", " ", "approximated", " ", "system"}]}], " ", 
       "*)"}], "\[IndentingNewLine]", 
      RowBox[{"Ainj", "=", 
       RowBox[{"{", 
        RowBox[{"{", 
         RowBox[{"t1", ",", "DA1", ",", 
          RowBox[{"eta", "*", "DA1"}]}], "}"}], "}"}]}], ";", 
      "\[IndentingNewLine]", "\[IndentingNewLine]", 
      RowBox[{"While", "[", 
       RowBox[{
        RowBox[{
         RowBox[{"FullSystemSolutionMD", "[", "]"}], ">", "Ncur"}], ",", 
        RowBox[{
         RowBox[{"DA1", "=", 
          RowBox[{"2", "*", "DA1"}]}], ";", 
         RowBox[{"Ainj", "=", 
          RowBox[{"{", 
           RowBox[{"{", 
            RowBox[{"t1", ",", "DA1", ",", 
             RowBox[{"eta", "*", "DA1"}]}], "}"}], "}"}]}], ";"}]}], " ", 
       "]"}], ";", "\[IndentingNewLine]", 
      RowBox[{"Dmax", "=", "DA1"}], ";", 
      RowBox[{"Dmin", "=", 
       RowBox[{"DA1", "/", "2"}]}], ";", "\[IndentingNewLine]", 
      "\[IndentingNewLine]", 
      RowBox[{"While", "[", 
       RowBox[{
        RowBox[{
         RowBox[{
          RowBox[{"Abs", "[", 
           RowBox[{"Dmin", "-", "Dmax"}], "]"}], "/", "Dmax"}], ">", 
         "0.000001"}], ",", "\[IndentingNewLine]", 
        RowBox[{
         RowBox[{"DA1", "=", 
          RowBox[{
           RowBox[{"(", 
            RowBox[{"Dmin", "+", "Dmax"}], ")"}], "/", "2"}]}], ";", 
         RowBox[{"Ainj", "=", 
          RowBox[{"{", 
           RowBox[{"{", 
            RowBox[{"t1", ",", "DA1", ",", 
             RowBox[{"eta", "*", "DA1"}]}], "}"}], "}"}]}], ";", 
         "\[IndentingNewLine]", 
         RowBox[{"If", "[", 
          RowBox[{
           RowBox[{
            RowBox[{"FullSystemSolutionMD", "[", "]"}], ">", "Ncur"}], ",", 
           RowBox[{"Dmin", "=", "DA1"}], ",", 
           RowBox[{"Dmax", "=", "DA1"}]}], "]"}]}]}], "]"}], ";", 
      "\[IndentingNewLine]", 
      RowBox[{"Dcur", "=", "Dmax"}], ";", "\[IndentingNewLine]", 
      RowBox[{"Return", "[", 
       RowBox[{"Dcur", "/", "nCpm"}], "]"}]}], ")"}]}], "\[IndentingNewLine]", 
   StyleBox[
    RowBox[{"(*", " ", 
     RowBox[{
     "This", " ", "is", " ", "the", " ", "script", " ", "for", " ", "finding",
       " ", "minimal", " ", "lethally", " ", "toxic", " ", 
      RowBox[{"dose", " ", "--"}], " ", "initialize", " ", "it"}], " ", "*)"}],
    FontColor->RGBColor[1, 0, 0],
    Background->RGBColor[1, 0.9, 0.8]], "\[IndentingNewLine]", 
   RowBox[{
    RowBox[{"FindToxDose", "[", "]"}], ":=", 
    RowBox[{"(", 
     RowBox[{
      RowBox[{"DA1", "=", "Abld"}], ";", "\[IndentingNewLine]", 
      RowBox[{"Ainj", "=", 
       RowBox[{"{", 
        RowBox[{"{", 
         RowBox[{"t1", ",", "DA1", ",", 
          RowBox[{"eta", "*", "DA1"}]}], "}"}], "}"}]}], ";", 
      "\[IndentingNewLine]", "\[IndentingNewLine]", 
      RowBox[{"While", "[", 
       RowBox[{
        RowBox[{
         RowBox[{"FullSystemSolutionToxicity", "[", "]"}], "<", "Abld"}], ",", 
        RowBox[{
         RowBox[{"DA1", "=", 
          RowBox[{"2", "*", "DA1"}]}], ";", 
         RowBox[{"Ainj", "=", 
          RowBox[{"{", 
           RowBox[{"{", 
            RowBox[{"t1", ",", "DA1", ",", 
             RowBox[{"eta", "*", "DA1"}]}], "}"}], "}"}]}], ";"}]}], " ", 
       "]"}], ";", "\[IndentingNewLine]", 
      RowBox[{"Dmax", "=", "DA1"}], ";", 
      RowBox[{"Dmin", "=", 
       RowBox[{"DA1", "/", "2"}]}], ";", "\[IndentingNewLine]", 
      "\[IndentingNewLine]", 
      RowBox[{"While", "[", 
       RowBox[{
        RowBox[{
         RowBox[{
          RowBox[{"Abs", "[", 
           RowBox[{"Dmin", "-", "Dmax"}], "]"}], "/", "Dmax"}], ">", 
         "0.000001"}], ",", "\[IndentingNewLine]", 
        RowBox[{
         RowBox[{"DA1", "=", 
          RowBox[{
           RowBox[{"(", 
            RowBox[{"Dmin", "+", "Dmax"}], ")"}], "/", "2"}]}], ";", 
         RowBox[{"Ainj", "=", 
          RowBox[{"{", 
           RowBox[{"{", 
            RowBox[{"t1", ",", "DA1", ",", 
             RowBox[{"eta", "*", "DA1"}]}], "}"}], "}"}]}], ";", 
         "\[IndentingNewLine]", 
         RowBox[{"If", "[", 
          RowBox[{
           RowBox[{
            RowBox[{"FullSystemSolutionToxicity", "[", "]"}], "<", "Abld"}], 
           ",", 
           RowBox[{"Dmin", "=", "DA1"}], ",", 
           RowBox[{"Dmax", "=", "DA1"}]}], "]"}]}]}], "]"}], ";", 
      "\[IndentingNewLine]", 
      RowBox[{"Dtox", "=", "Dmax"}], ";", "\[IndentingNewLine]", 
      RowBox[{"Return", "[", 
       RowBox[{"Dtox", "/", "nCpm"}], "]"}]}], ")"}]}], "\[IndentingNewLine]",
    "\[IndentingNewLine]", 
   RowBox[{
    RowBox[{"FullSystemSolutionToxicity", "[", "]"}], ":=", 
    RowBox[{"(", "\[IndentingNewLine]", 
     RowBox[{"(*", " ", 
      RowBox[{
       RowBox[{"maximum", " ", "time", " ", "of", " ", 
        RowBox[{"simulation", "--"}], " ", "where", " ", "little", " ", 
        "radioactivity", " ", "of", " ", "the", " ", "last", " ", "dose", " ",
         "remains"}], ",", " ", 
       RowBox[{
       "namely", " ", "0.17", "%", " ", "of", " ", "the", " ", "last", " ", 
        "dose"}]}], " ", "*)"}], 
     StyleBox["\[IndentingNewLine]",
      Background->RGBColor[1, 1, 0]], 
     RowBox[{
      RowBox[{"tEnd", "=", 
       RowBox[{
        RowBox[{"Ainj", "[", 
         RowBox[{"[", 
          RowBox[{
           RowBox[{"Length", "[", "Ainj", "]"}], ",", "1"}], "]"}], "]"}], 
        "+", 
        RowBox[{"(", 
         RowBox[{
          RowBox[{"-", 
           RowBox[{"Log", "[", "0.0017", "]"}]}], "/", "lambda"}], ")"}]}]}], 
      ";", "\[IndentingNewLine]", 
      RowBox[{"IAinj", "=", 
       RowBox[{"Length", "[", "Ainj", "]"}]}], ";", 
      RowBox[{"(*", " ", 
       RowBox[{"number", " ", "of", " ", "injections"}], "*)"}], 
      "\[IndentingNewLine]", 
      RowBox[{"If", "[", 
       RowBox[{
        RowBox[{
         RowBox[{"Ainj", "[", 
          RowBox[{"[", 
           RowBox[{"1", ",", "1"}], "]"}], "]"}], "==", "0"}], ",", 
        RowBox[{"Npw", "=", "IAinj"}], ",", 
        RowBox[{"Npw", "=", 
         RowBox[{"IAinj", "+", "1"}]}]}], "]"}], ";", " ", 
      "\[IndentingNewLine]", "\[IndentingNewLine]", 
      RowBox[{"apw", "=", 
       RowBox[{"Array", "[", 
        RowBox[{"ff", ",", "Npw"}], "]"}]}], ";", 
      RowBox[{"bpw", "=", 
       RowBox[{"Array", "[", 
        RowBox[{"ff", ",", "Npw"}], "]"}]}], ";", 
      RowBox[{"NNpw", "=", 
       RowBox[{"Array", "[", 
        RowBox[{"ff", ",", "Npw"}], "]"}]}], ";", 
      RowBox[{"DDpw", "=", 
       RowBox[{"Array", "[", 
        RowBox[{"ff", ",", "Npw"}], "]"}]}], ";", "\[IndentingNewLine]", 
      RowBox[{"papw", "=", 
       RowBox[{"Array", "[", 
        RowBox[{"ff", ",", "Npw"}], "]"}]}], ";", 
      RowBox[{"pbpw", "=", 
       RowBox[{"Array", "[", 
        RowBox[{"ff", ",", "Npw"}], "]"}]}], ";", 
      RowBox[{"fFNpw", "=", 
       RowBox[{"Array", "[", 
        RowBox[{"ff", ",", "Npw"}], "]"}]}], ";", 
      RowBox[{"fANpw", "=", 
       RowBox[{"Array", "[", 
        RowBox[{"ff", ",", "Npw"}], "]"}]}], ";", "\[IndentingNewLine]", 
      RowBox[{"dFpw", "=", 
       RowBox[{"Array", "[", 
        RowBox[{"ff", ",", "Npw"}], "]"}]}], ";", 
      RowBox[{"dApw", "=", 
       RowBox[{"Array", "[", 
        RowBox[{"ff", ",", "Npw"}], "]"}]}], ";", "\[IndentingNewLine]", 
      RowBox[{"(*", " ", 
       RowBox[{
       "inert", " ", "antibody", " ", "fragments", " ", "are", " ", "as", " ",
         "well", " ", "accounted", " ", "for", " ", "as", " ", "pb"}], " ", 
       "*)"}], "\[IndentingNewLine]", "\[IndentingNewLine]", 
      RowBox[{"(*", " ", 
       RowBox[{
       "times", " ", "of", " ", "beginning", " ", "and", " ", "end", " ", 
        "for", " ", "solution", " ", "of", " ", "separate", " ", "systems"}], 
       " ", "*)"}], "\[IndentingNewLine]", 
      RowBox[{"tB", "=", 
       RowBox[{"Array", "[", 
        RowBox[{"ff", ",", "Npw"}], "]"}]}], ";", 
      RowBox[{"tE", "=", 
       RowBox[{"Array", "[", 
        RowBox[{"ff", ",", "Npw"}], "]"}]}], ";", "\[IndentingNewLine]", 
      "\[IndentingNewLine]", 
      RowBox[{"(*", " ", 
       RowBox[{
       "for", " ", "monitoring", " ", "the", " ", "paths", " ", "of", " ", 
        "activity"}], " ", "*)"}], "\[IndentingNewLine]", 
      RowBox[{"ActBloodpw", "=", 
       RowBox[{"Array", "[", 
        RowBox[{"ff", ",", "Npw"}], "]"}]}], ";", " ", 
      RowBox[{"ActBloodFragpw", "=", 
       RowBox[{"Array", "[", 
        RowBox[{"ff", ",", "Npw"}], "]"}]}], ";", " ", 
      RowBox[{"ActOutpw", "=", 
       RowBox[{"Array", "[", 
        RowBox[{"ff", ",", "Npw"}], "]"}]}], ";", " ", 
      RowBox[{"ActOutFragpw", "=", 
       RowBox[{"Array", "[", 
        RowBox[{"ff", ",", "Npw"}], "]"}]}], ";", " ", 
      RowBox[{"ActTumorpw", "=", 
       RowBox[{"Array", "[", 
        RowBox[{"ff", ",", "Npw"}], "]"}]}], ";", "\[IndentingNewLine]", 
      "\[IndentingNewLine]", 
      RowBox[{"(*", " ", 
       RowBox[{
        RowBox[{
         RowBox[{
         "for", " ", "monitoring", " ", "influence", " ", "of", " ", "self"}],
          "-", "dose"}], ",", " ", 
        RowBox[{"croos", "-", 
         RowBox[{
         "fire", " ", "and", " ", "decays", " ", "in", " ", "blood"}]}]}], 
       " ", "*)"}], "\[IndentingNewLine]", 
      RowBox[{"SDpw", "=", 
       RowBox[{"Array", "[", 
        RowBox[{"ff", ",", "Npw"}], "]"}]}], ";", 
      RowBox[{"CFNpw", "=", 
       RowBox[{"Array", "[", 
        RowBox[{"ff", ",", "Npw"}], "]"}]}], ";", 
      RowBox[{"CFDpw", "=", 
       RowBox[{"Array", "[", 
        RowBox[{"ff", ",", "Npw"}], "]"}]}], ";", 
      RowBox[{"UNpw", "=", 
       RowBox[{"Array", "[", 
        RowBox[{"ff", ",", "Npw"}], "]"}]}], ";", "\[IndentingNewLine]", 
      "\[IndentingNewLine]", 
      RowBox[{"(*", " ", 
       RowBox[{
       "for", " ", "monitoring", " ", "the", " ", "number", " ", "of", " ", 
        "new", " ", "cancer", " ", "cells", " ", "appearing", " ", "during", 
        " ", "treatment"}], " ", "*)"}], "\[IndentingNewLine]", 
      RowBox[{"NewCellspw", "=", 
       RowBox[{"Array", "[", 
        RowBox[{"ff", ",", "Npw"}], "]"}]}], ";", "\[IndentingNewLine]", 
      "\[IndentingNewLine]", 
      RowBox[{"Clear", "[", 
       RowBox[{
       "a", ",", "b", ",", "NN", ",", "DD", ",", "pa", ",", "pb", ",", "fFN", 
        ",", "fAN", ",", "dF", ",", "dA", ",", "ActBlood", ",", 
        "ActBloodFrag", ",", "ActOut", ",", "ActOutFrag", ",", "ActTumor", 
        ",", "SD", ",", "CFN", ",", "CFD", ",", "UN", ",", "NewCells"}], 
       "]"}], ";", "\[IndentingNewLine]", "\[IndentingNewLine]", 
      RowBox[{"(*", " ", "EQUATIONS", " ", "*)"}], "\[IndentingNewLine]", 
      "\[IndentingNewLine]", 
      RowBox[{"(*", " ", 
       RowBox[{"Radiation", " ", "damage", " ", "function"}], " ", "*)"}], 
      "\[IndentingNewLine]", 
      RowBox[{
       RowBox[{"RD", "[", 
        RowBox[{
        "NN_", ",", "DD_", ",", "fAN_", ",", "dA_", ",", "a_", ",", "pa_"}], 
        "]"}], ":=", 
       RowBox[{"alpha", "*", 
        RowBox[{"(", 
         RowBox[{
          RowBox[{"ks", "*", 
           FractionBox[
            RowBox[{"lambda", "*", "gamma", "*", "fAN"}], "nu"]}], 
          RowBox[{"(*", 
           RowBox[{"self", "-", "dose"}], "*)"}], "+", 
          RowBox[{
           RowBox[{"(", 
            RowBox[{"1", "-", "ks"}], ")"}], "*", 
           FractionBox[
            RowBox[{"lambda", "*", "gamma", "*", 
             RowBox[{"(", 
              RowBox[{
               RowBox[{"fAN", "*", "NN"}], "+", "dA"}], ")"}]}], 
            RowBox[{"nu", "*", 
             RowBox[{"(", 
              RowBox[{"NN", "+", "DD"}], ")"}]}]]}], 
          RowBox[{"(*", 
           RowBox[{"cross", "-", "fire"}], "*)"}], "+", 
          RowBox[{"kf", "*", "lambda", "*", 
           RowBox[{"(", 
            RowBox[{"a", "+", "pa"}], ")"}]}]}], 
         RowBox[{"(*", 
          RowBox[{"dose", " ", "from", " ", "unanchored", " ", "nuclides"}], 
          "*)"}], ")"}]}]}], ";", "\[IndentingNewLine]", 
      "\[IndentingNewLine]", "\[IndentingNewLine]", 
      RowBox[{"(*", " ", 
       RowBox[{"Active", " ", "antibodies"}], " ", "*)"}], " ", 
      "\[IndentingNewLine]", 
      RowBox[{
       RowBox[{"Fa", "[", "t_", "]"}], ":=", 
       RowBox[{"(*", 
        RowBox[{
        "injections", " ", "are", " ", "considered", " ", "as", " ", 
         "initial", " ", "conditions"}], "*)"}], 
       RowBox[{
        RowBox[{
         RowBox[{"-", " ", "lambda"}], "*", 
         RowBox[{"a", "[", "t", "]"}]}], 
        RowBox[{"(*", "decay", "*)"}], "-", 
        RowBox[{"kon", "*", 
         FractionBox["gamma", "V"], "*", 
         RowBox[{"(", 
          RowBox[{
           RowBox[{
            RowBox[{"fFN", "[", "t", "]"}], "*", 
            RowBox[{"NN", "[", "t", "]"}]}], "+", 
           RowBox[{"dF", "[", "t", "]"}]}], ")"}], "*", 
         RowBox[{"a", "[", "t", "]"}]}], 
        RowBox[{"(*", "binding", "*)"}], "-", 
        RowBox[{"kappac", "*", 
         RowBox[{"a", "[", "t", "]"}]}]}]}], 
      RowBox[{"(*", "clearance", "*)"}], ";", "\[IndentingNewLine]", 
      "\[IndentingNewLine]", 
      RowBox[{"(*", " ", 
       RowBox[{"Inert", " ", "antibodies"}], " ", "*)"}], " ", 
      "\[IndentingNewLine]", 
      RowBox[{
       RowBox[{"Fb", "[", "t_", "]"}], ":=", 
       RowBox[{"(*", 
        RowBox[{
        "injections", " ", "are", " ", "considered", " ", "as", " ", 
         "initial", " ", "conditions"}], "*)"}], 
       RowBox[{
        RowBox[{
         RowBox[{"+", " ", "lambda"}], "*", 
         RowBox[{"a", "[", "t", "]"}]}], 
        RowBox[{"(*", 
         RowBox[{"decay", " ", "of", " ", "a"}], "*)"}], "-", 
        RowBox[{"kon", "*", 
         FractionBox["gamma", "V"], "*", 
         RowBox[{"(", 
          RowBox[{
           RowBox[{
            RowBox[{"fFN", "[", "t", "]"}], "*", 
            RowBox[{"NN", "[", "t", "]"}]}], "+", 
           RowBox[{"dF", "[", "t", "]"}]}], ")"}], "*", 
         RowBox[{"b", "[", "t", "]"}]}], 
        RowBox[{"(*", "binding", "*)"}], "-", 
        RowBox[{"kappac", "*", 
         RowBox[{"b", "[", "t", "]"}]}]}]}], 
      RowBox[{"(*", "clearance", "*)"}], ";", "\[IndentingNewLine]", 
      "\[IndentingNewLine]", 
      RowBox[{"(*", " ", 
       RowBox[{"Viable", " ", "cells"}], " ", "*)"}], " ", 
      RowBox[{
       RowBox[{"FNN", "[", "t_", "]"}], ":=", 
       RowBox[{
        RowBox[{"rho", "*", 
         RowBox[{"NN", "[", "t", "]"}]}], 
        RowBox[{"(*", "proliferation", "*)"}], "-", 
        RowBox[{
         RowBox[{"RD", "[", 
          RowBox[{
           RowBox[{"NN", "[", "t", "]"}], ",", 
           RowBox[{"DD", "[", "t", "]"}], ",", 
           RowBox[{"fAN", "[", "t", "]"}], ",", 
           RowBox[{"dA", "[", "t", "]"}], ",", 
           RowBox[{"a", "[", "t", "]"}], ",", 
           RowBox[{"pa", "[", "t", "]"}]}], "]"}], "*", 
         RowBox[{"NN", "[", "t", "]"}]}]}]}], 
      RowBox[{"(*", "damage", "*)"}], ";", "\[IndentingNewLine]", 
      "\[IndentingNewLine]", 
      RowBox[{"(*", " ", 
       RowBox[{"Damaged", " ", "cells"}], " ", "*)"}], 
      RowBox[{
       RowBox[{"FDD", "[", "t_", "]"}], ":=", 
       RowBox[{
        RowBox[{
         RowBox[{"RD", "[", 
          RowBox[{
           RowBox[{"NN", "[", "t", "]"}], ",", 
           RowBox[{"DD", "[", "t", "]"}], ",", 
           RowBox[{"fAN", "[", "t", "]"}], ",", 
           RowBox[{"dA", "[", "t", "]"}], ",", 
           RowBox[{"a", "[", "t", "]"}], ",", 
           RowBox[{"pa", "[", "t", "]"}]}], "]"}], "*", 
         RowBox[{"NN", "[", "t", "]"}]}], 
        RowBox[{"(*", "damage", "*)"}], "-", 
        RowBox[{"omega", "*", 
         RowBox[{"DD", "[", "t", "]"}]}]}]}], 
      RowBox[{"(*", "death", "*)"}], ";", "\[IndentingNewLine]", 
      "\[IndentingNewLine]", 
      RowBox[{"(*", " ", 
       RowBox[{"Active", " ", "fragments"}], " ", "*)"}], " ", 
      RowBox[{
       RowBox[{"Fpa", "[", "t_", "]"}], ":=", 
       RowBox[{
        RowBox[{"omega", "*", 
         FractionBox[
          RowBox[{"gamma", "*", 
           RowBox[{"dA", "[", "t", "]"}]}], "V"]}], 
        RowBox[{"(*", "release", "*)"}], "-", 
        RowBox[{"lambda", "*", 
         RowBox[{"pa", "[", "t", "]"}]}], " ", 
        RowBox[{"(*", "decay", "*)"}], "-", 
        RowBox[{"kappap", "*", 
         RowBox[{"pa", "[", "t", "]"}]}]}]}], " ", 
      RowBox[{"(*", "clearance", "*)"}], ";", "\[IndentingNewLine]", 
      "\[IndentingNewLine]", 
      RowBox[{"(*", " ", 
       RowBox[{"Inert", " ", "fragments"}], " ", "*)"}], 
      "\[IndentingNewLine]", 
      RowBox[{
       RowBox[{"Fpb", "[", "t_", "]"}], ":=", 
       RowBox[{
        RowBox[{"omega", "*", 
         FractionBox[
          RowBox[{"gamma", "*", 
           RowBox[{"(", 
            RowBox[{
             RowBox[{"DD", "[", "t", "]"}], "-", 
             RowBox[{"dF", "[", "t", "]"}], "-", 
             RowBox[{"dA", "[", "t", "]"}]}], ")"}]}], "V"]}], 
        RowBox[{"(*", "release", "*)"}], "+", " ", 
        RowBox[{"lambda", "*", 
         RowBox[{"pa", "[", "t", "]"}]}], 
        RowBox[{"(*", "decay", "*)"}], "-", 
        RowBox[{"kappap", "*", 
         RowBox[{"pb", "[", "t", "]"}]}]}]}], 
      RowBox[{"(*", "clearance", "*)"}], ";", "\[IndentingNewLine]", 
      "\[IndentingNewLine]", 
      RowBox[{"(*", " ", 
       RowBox[{
       "Free", " ", "receptors", " ", "of", " ", "viable", " ", "cells"}], 
       " ", "*)"}], " ", 
      RowBox[{
       RowBox[{"FfFN", "[", "t_", "]"}], ":=", 
       RowBox[{
        RowBox[{
         RowBox[{"(", 
          RowBox[{"1", "-", 
           RowBox[{"fFN", "[", "t", "]"}]}], ")"}], "*", "rho"}], "-", 
        RowBox[{"kon", "*", 
         RowBox[{"(", 
          RowBox[{
           RowBox[{"a", "[", "t", "]"}], "+", 
           RowBox[{"b", "[", "t", "]"}]}], ")"}], "*", 
         RowBox[{"fFN", "[", "t", "]"}]}]}]}], ";", "\[IndentingNewLine]", 
      "\[IndentingNewLine]", 
      RowBox[{"(*", " ", 
       RowBox[{
       "Active", " ", "receptors", " ", "of", " ", "viable", " ", "cells"}], 
       " ", "*)"}], " ", 
      RowBox[{
       RowBox[{"FfAN", "[", "t_", "]"}], ":=", 
       RowBox[{
        RowBox[{"kon", "*", 
         RowBox[{"a", "[", "t", "]"}], "*", 
         RowBox[{"fFN", "[", "t", "]"}]}], "-", 
        RowBox[{
         RowBox[{"(", 
          RowBox[{"lambda", "+", "rho"}], ")"}], "*", 
         RowBox[{"fAN", "[", "t", "]"}]}]}]}], ";", "\[IndentingNewLine]", 
      "\[IndentingNewLine]", 
      RowBox[{"(*", " ", 
       RowBox[{
       "Free", " ", "receptors", " ", "of", " ", "damaged", " ", "cells"}], 
       " ", "*)"}], "\[IndentingNewLine]", 
      RowBox[{
       RowBox[{"FdF", "[", "t_", "]"}], ":=", 
       RowBox[{
        RowBox[{
         RowBox[{"RD", "[", 
          RowBox[{
           RowBox[{"NN", "[", "t", "]"}], ",", 
           RowBox[{"DD", "[", "t", "]"}], ",", 
           RowBox[{"fAN", "[", "t", "]"}], ",", 
           RowBox[{"dA", "[", "t", "]"}], ",", 
           RowBox[{"a", "[", "t", "]"}], ",", 
           RowBox[{"pa", "[", "t", "]"}]}], "]"}], "*", 
         RowBox[{"fFN", "[", "t", "]"}], "*", 
         RowBox[{"NN", "[", "t", "]"}]}], "-", 
        RowBox[{"kon", "*", 
         RowBox[{"(", 
          RowBox[{
           RowBox[{"a", "[", "t", "]"}], "+", 
           RowBox[{"b", "[", "t", "]"}]}], ")"}], "*", 
         RowBox[{"dF", "[", "t", "]"}]}], "-", 
        RowBox[{"omega", "*", 
         RowBox[{"dF", "[", "t", "]"}]}]}]}], ";", "\[IndentingNewLine]", 
      "\[IndentingNewLine]", 
      RowBox[{"(*", " ", 
       RowBox[{
       "Active", " ", "receptors", " ", "of", " ", "damaged", " ", "cells"}], 
       " ", "*)"}], " ", "\[IndentingNewLine]", 
      RowBox[{
       RowBox[{"FdA", "[", "t_", "]"}], ":=", 
       RowBox[{
        RowBox[{
         RowBox[{"RD", "[", 
          RowBox[{
           RowBox[{"NN", "[", "t", "]"}], ",", 
           RowBox[{"DD", "[", "t", "]"}], ",", 
           RowBox[{"fAN", "[", "t", "]"}], ",", 
           RowBox[{"dA", "[", "t", "]"}], ",", 
           RowBox[{"a", "[", "t", "]"}], ",", 
           RowBox[{"pa", "[", "t", "]"}]}], "]"}], "*", 
         RowBox[{"fAN", "[", "t", "]"}], "*", 
         RowBox[{"NN", "[", "t", "]"}]}], "+", 
        RowBox[{"kon", "*", 
         RowBox[{"a", "[", "t", "]"}], "*", 
         RowBox[{"dF", "[", "t", "]"}]}], "-", 
        RowBox[{"lambda", "*", 
         RowBox[{"dA", "[", "t", "]"}]}], "-", 
        RowBox[{"omega", "*", 
         RowBox[{"dA", "[", "t", "]"}]}]}]}], ";", 
      StyleBox["\[IndentingNewLine]",
       Background->RGBColor[0.88, 1, 0.88]], 
      StyleBox["\[IndentingNewLine]",
       Background->RGBColor[0.88, 1, 0.88]], 
      RowBox[{"(*", " ", 
       RowBox[{"Initial", " ", "conditions"}], " ", "*)"}], 
      "\[IndentingNewLine]", 
      StyleBox["\[IndentingNewLine]",
       Background->RGBColor[0.88, 1, 0.88]], 
      RowBox[{"If", "[", 
       RowBox[{
        RowBox[{
         RowBox[{"Ainj", "[", 
          RowBox[{"[", 
           RowBox[{"1", ",", "1"}], "]"}], "]"}], "==", "0"}], 
        "\[IndentingNewLine]", ",", 
        RowBox[{
         RowBox[{"a0", "=", 
          RowBox[{
           RowBox[{"Ainj", "[", 
            RowBox[{"[", 
             RowBox[{"1", ",", "2"}], "]"}], "]"}], "/", "V"}]}], ";", 
         RowBox[{"b0", "=", 
          RowBox[{
           RowBox[{"Ainj", "[", 
            RowBox[{"[", 
             RowBox[{"1", ",", "3"}], "]"}], "]"}], "/", "V"}]}]}], 
        "\[IndentingNewLine]", ",", 
        RowBox[{
         RowBox[{"a0", "=", "0"}], ";", 
         RowBox[{"b0", "=", "0"}]}]}], "]"}], ";", 
      RowBox[{"(*", 
       RowBox[{"complexes", " ", "in", " ", "blood"}], "*)"}], 
      "\[IndentingNewLine]", 
      RowBox[{"NN0", "=", "N0"}], ";", "\[IndentingNewLine]", 
      RowBox[{"DD0", "=", "0"}], ";", "\[IndentingNewLine]", 
      RowBox[{"pa0", "=", "0"}], ";", 
      RowBox[{"pb0", "=", "0"}], ";", 
      RowBox[{"fFN0", "=", "1"}], ";", 
      RowBox[{"fAN0", "=", "0"}], ";", "\[IndentingNewLine]", 
      RowBox[{"dF0", "=", "0"}], ";", 
      RowBox[{"dA0", "=", "0"}], ";", "\[IndentingNewLine]", 
      RowBox[{"ActBlood0", "=", "0"}], ";", 
      RowBox[{"ActBloodFrag0", "=", "0"}], ";", 
      RowBox[{"ActOut0", "=", "0"}], ";", 
      RowBox[{"ActOutFrag0", "=", "0"}], ";", 
      RowBox[{"ActTumor0", "=", "0"}], ";", 
      RowBox[{"NewCells0", "=", "0"}], ";", "\[IndentingNewLine]", 
      RowBox[{"SD0", "=", "0"}], ";", 
      RowBox[{"CFN0", "=", "0"}], ";", 
      RowBox[{"CFD0", "=", "0"}], ";", 
      RowBox[{"UN0", "=", "0"}], ";", "\[IndentingNewLine]", 
      "\[IndentingNewLine]", 
      RowBox[{"(*", " ", "SOLVER", " ", "*)"}], "\[IndentingNewLine]", 
      "\[IndentingNewLine]", 
      RowBox[{
       RowBox[{"tB", "[", 
        RowBox[{"[", "1", "]"}], "]"}], "=", "0"}], ";", 
      RowBox[{"If", "[", 
       RowBox[{
        RowBox[{
         RowBox[{"Ainj", "[", 
          RowBox[{"[", 
           RowBox[{"1", ",", "1"}], "]"}], "]"}], "==", "0"}], ",", 
        RowBox[{"If", "[", 
         RowBox[{
          RowBox[{"IAinj", ">", "1"}], ",", 
          RowBox[{
           RowBox[{"tE", "[", 
            RowBox[{"[", "1", "]"}], "]"}], "=", 
           RowBox[{"Ainj", "[", 
            RowBox[{"[", 
             RowBox[{"2", ",", "1"}], "]"}], "]"}]}], ",", 
          RowBox[{
           RowBox[{"tE", "[", 
            RowBox[{"[", "1", "]"}], "]"}], "=", "tEnd"}]}], "]"}], ",", 
        RowBox[{
         RowBox[{"tE", "[", 
          RowBox[{"[", "1", "]"}], "]"}], "=", 
         RowBox[{"Ainj", "[", 
          RowBox[{"[", 
           RowBox[{"1", ",", "1"}], "]"}], "]"}]}]}], "]"}], ";", 
      "\[IndentingNewLine]", "\[IndentingNewLine]", 
      RowBox[{"For", "[", 
       RowBox[{
        RowBox[{"npw", "=", "1"}], ",", 
        RowBox[{"npw", "<=", "Npw"}], ",", 
        RowBox[{"npw", "++"}], ",", "\[IndentingNewLine]", 
        "\[IndentingNewLine]", 
        RowBox[{
         RowBox[{"Clear", "[", 
          RowBox[{
          "a", ",", "b", ",", "NN", ",", "DD", ",", "pa", ",", "pb", ",", 
           "fFN", ",", "fAN", ",", "dF", ",", "dA", ",", "ActBlood", ",", 
           "ActBloodFrag", ",", "ActOut", ",", "ActOutFrag", ",", "ActTumor", 
           ",", "SD", ",", "CFN", ",", "CFD", ",", "UN", ",", "NewCells"}], 
          "]"}], ";", "\[IndentingNewLine]", "\[IndentingNewLine]", 
         RowBox[{"sol", "=", 
          RowBox[{"NDSolve", "[", 
           RowBox[{
            RowBox[{"{", "\[IndentingNewLine]", 
             RowBox[{"(*", 
              RowBox[{"INITIAL", " ", "CONDITIONS"}], "*)"}], 
             "\[IndentingNewLine]", 
             RowBox[{
              RowBox[{
               RowBox[{"a", "[", 
                RowBox[{"tB", "[", 
                 RowBox[{"[", "npw", "]"}], "]"}], "]"}], "==", "a0"}], ",", 
              RowBox[{
               RowBox[{"b", "[", 
                RowBox[{"tB", "[", 
                 RowBox[{"[", "npw", "]"}], "]"}], "]"}], "==", "b0"}], ",", 
              RowBox[{
               RowBox[{"NN", "[", 
                RowBox[{"tB", "[", 
                 RowBox[{"[", "npw", "]"}], "]"}], "]"}], "==", "NN0"}], ",", 
              RowBox[{
               RowBox[{"DD", "[", 
                RowBox[{"tB", "[", 
                 RowBox[{"[", "npw", "]"}], "]"}], "]"}], "==", "DD0"}], ",", 
              RowBox[{
               RowBox[{"pa", "[", 
                RowBox[{"tB", "[", 
                 RowBox[{"[", "npw", "]"}], "]"}], "]"}], "==", "pa0"}], ",", 
              RowBox[{
               RowBox[{"pb", "[", 
                RowBox[{"tB", "[", 
                 RowBox[{"[", "npw", "]"}], "]"}], "]"}], "==", "pb0"}], ",", 
              RowBox[{
               RowBox[{"fFN", "[", 
                RowBox[{"tB", "[", 
                 RowBox[{"[", "npw", "]"}], "]"}], "]"}], "==", "fFN0"}], ",", 
              RowBox[{
               RowBox[{"fAN", "[", 
                RowBox[{"tB", "[", 
                 RowBox[{"[", "npw", "]"}], "]"}], "]"}], "==", "fAN0"}], ",", 
              RowBox[{
               RowBox[{"dF", "[", 
                RowBox[{"tB", "[", 
                 RowBox[{"[", "npw", "]"}], "]"}], "]"}], "==", "dF0"}], ",", 
              RowBox[{
               RowBox[{"dA", "[", 
                RowBox[{"tB", "[", 
                 RowBox[{"[", "npw", "]"}], "]"}], "]"}], "==", "dA0"}], ",", 
              "\[IndentingNewLine]", 
              RowBox[{
               RowBox[{"ActBlood", "[", 
                RowBox[{"tB", "[", 
                 RowBox[{"[", "npw", "]"}], "]"}], "]"}], "==", "ActBlood0"}],
               ",", 
              RowBox[{
               RowBox[{"ActBloodFrag", "[", 
                RowBox[{"tB", "[", 
                 RowBox[{"[", "npw", "]"}], "]"}], "]"}], "==", 
               "ActBloodFrag0"}], ",", 
              RowBox[{
               RowBox[{"ActOut", "[", 
                RowBox[{"tB", "[", 
                 RowBox[{"[", "npw", "]"}], "]"}], "]"}], "==", "ActOut0"}], 
              ",", 
              RowBox[{
               RowBox[{"ActOutFrag", "[", 
                RowBox[{"tB", "[", 
                 RowBox[{"[", "npw", "]"}], "]"}], "]"}], "==", 
               "ActOutFrag0"}], ",", 
              RowBox[{
               RowBox[{"ActTumor", "[", 
                RowBox[{"tB", "[", 
                 RowBox[{"[", "npw", "]"}], "]"}], "]"}], "==", "ActTumor0"}],
               ",", 
              RowBox[{
               RowBox[{"SD", "[", 
                RowBox[{"tB", "[", 
                 RowBox[{"[", "npw", "]"}], "]"}], "]"}], "==", "SD0"}], ",", 
              RowBox[{
               RowBox[{"CFN", "[", 
                RowBox[{"tB", "[", 
                 RowBox[{"[", "npw", "]"}], "]"}], "]"}], "==", "CFN0"}], ",", 
              RowBox[{
               RowBox[{"CFD", "[", 
                RowBox[{"tB", "[", 
                 RowBox[{"[", "npw", "]"}], "]"}], "]"}], "==", "CFD0"}], ",", 
              RowBox[{
               RowBox[{"UN", "[", 
                RowBox[{"tB", "[", 
                 RowBox[{"[", "npw", "]"}], "]"}], "]"}], "==", "UN0"}], ",", 
              RowBox[{
               RowBox[{"NewCells", "[", 
                RowBox[{"tB", "[", 
                 RowBox[{"[", "npw", "]"}], "]"}], "]"}], "==", "NewCells0"}],
               ",", "\[IndentingNewLine]", "\[IndentingNewLine]", 
              RowBox[{
               RowBox[{
                RowBox[{"a", "'"}], "[", "t", "]"}], "==", 
               RowBox[{"Fa", "[", "t", "]"}]}], ",", 
              RowBox[{
               RowBox[{
                RowBox[{"b", "'"}], "[", "t", "]"}], "==", " ", 
               RowBox[{"Fb", "[", "t", "]"}]}], ",", 
              RowBox[{
               RowBox[{
                RowBox[{"NN", "'"}], "[", "t", "]"}], "==", 
               RowBox[{"FNN", "[", "t", "]"}]}], ",", 
              RowBox[{
               RowBox[{
                RowBox[{"DD", "'"}], "[", "t", "]"}], "==", 
               RowBox[{"FDD", "[", "t", "]"}]}], ",", 
              RowBox[{
               RowBox[{
                RowBox[{"pa", "'"}], "[", "t", "]"}], "==", 
               RowBox[{"Fpa", "[", "t", "]"}]}], ",", 
              RowBox[{
               RowBox[{
                RowBox[{"pb", "'"}], "[", "t", "]"}], "==", 
               RowBox[{"Fpb", "[", "t", "]"}]}], ",", 
              RowBox[{
               RowBox[{
                RowBox[{"fFN", "'"}], "[", "t", "]"}], "==", 
               RowBox[{"FfFN", "[", "t", "]"}]}], ",", 
              RowBox[{
               RowBox[{
                RowBox[{"fAN", "'"}], "[", "t", "]"}], "==", 
               RowBox[{"FfAN", "[", "t", "]"}]}], ",", 
              RowBox[{
               RowBox[{
                RowBox[{"dF", "'"}], "[", "t", "]"}], "==", 
               RowBox[{"FdF", "[", "t", "]"}]}], ",", 
              RowBox[{
               RowBox[{
                RowBox[{"dA", "'"}], "[", "t", "]"}], "==", 
               RowBox[{"FdA", "[", "t", "]"}]}], ",", "\[IndentingNewLine]", 
              "\[IndentingNewLine]", 
              RowBox[{
               RowBox[{
                RowBox[{"ActBlood", "'"}], "[", "t", "]"}], "==", 
               RowBox[{"V", "*", "lambda", "*", 
                RowBox[{"(", 
                 RowBox[{
                  RowBox[{"a", "[", "t", "]"}], "+", 
                  RowBox[{"pa", "[", "t", "]"}]}], ")"}]}]}], ",", 
              "\[IndentingNewLine]", 
              RowBox[{
               RowBox[{
                RowBox[{"ActBloodFrag", "'"}], "[", "t", "]"}], "==", 
               RowBox[{"V", "*", "lambda", "*", 
                RowBox[{"pa", "[", "t", "]"}]}]}], ",", "\[IndentingNewLine]", 
              RowBox[{
               RowBox[{
                RowBox[{"ActOut", "'"}], "[", "t", "]"}], "==", 
               RowBox[{"V", "*", 
                RowBox[{"(", 
                 RowBox[{
                  RowBox[{"kappac", "*", 
                   RowBox[{"a", "[", "t", "]"}]}], "+", 
                  RowBox[{"kappap", "*", 
                   RowBox[{"pa", "[", "t", "]"}]}]}], ")"}]}]}], ",", 
              "\[IndentingNewLine]", 
              RowBox[{
               RowBox[{
                RowBox[{"ActOutFrag", "'"}], "[", "t", "]"}], "==", 
               RowBox[{"V", "*", "kappap", "*", 
                RowBox[{"pa", "[", "t", "]"}]}]}], ",", "\[IndentingNewLine]", 
              RowBox[{
               RowBox[{
                RowBox[{"ActTumor", "'"}], "[", "t", "]"}], "==", 
               RowBox[{
                RowBox[{"(", 
                 RowBox[{"lambda", "*", "gamma"}], ")"}], "*", 
                RowBox[{"(", 
                 RowBox[{
                  RowBox[{
                   RowBox[{"fAN", "[", "t", "]"}], "*", 
                   RowBox[{"NN", "[", "t", "]"}]}], "+", 
                  RowBox[{"dA", "[", "t", "]"}]}], ")"}]}]}], ",", 
              "\[IndentingNewLine]", "\[IndentingNewLine]", 
              RowBox[{
               RowBox[{
                RowBox[{"SD", "'"}], "[", "t", "]"}], "==", 
               RowBox[{"ks", "*", 
                RowBox[{"(", 
                 RowBox[{"lambda", "*", "gamma"}], ")"}], "*", 
                RowBox[{"(", 
                 RowBox[{
                  RowBox[{"fAN", "[", "t", "]"}], "*", 
                  RowBox[{"NN", "[", "t", "]"}]}], ")"}]}]}], ",", 
              "\[IndentingNewLine]", 
              RowBox[{
               RowBox[{
                RowBox[{"CFN", "'"}], "[", "t", "]"}], "==", 
               RowBox[{
                RowBox[{"(", 
                 RowBox[{"1", "-", "ks"}], ")"}], "*", 
                RowBox[{"(", 
                 RowBox[{"lambda", "*", "gamma"}], ")"}], "*", 
                RowBox[{"(", 
                 RowBox[{
                  RowBox[{"fAN", "[", "t", "]"}], "*", 
                  RowBox[{"NN", "[", "t", "]"}]}], ")"}], "*", 
                FractionBox[
                 RowBox[{"NN", "[", "t", "]"}], 
                 RowBox[{
                  RowBox[{"NN", "[", "t", "]"}], "+", 
                  RowBox[{"DD", "[", "t", "]"}]}]]}]}], ",", 
              "\[IndentingNewLine]", 
              RowBox[{
               RowBox[{
                RowBox[{"CFD", "'"}], "[", "t", "]"}], "==", 
               RowBox[{
                RowBox[{"(", 
                 RowBox[{"1", "-", "ks"}], ")"}], "*", 
                RowBox[{"(", 
                 RowBox[{"lambda", "*", "gamma"}], ")"}], "*", 
                RowBox[{"dA", "[", "t", "]"}], "*", 
                FractionBox[
                 RowBox[{"NN", "[", "t", "]"}], 
                 RowBox[{
                  RowBox[{"NN", "[", "t", "]"}], "+", 
                  RowBox[{"DD", "[", "t", "]"}]}]]}]}], ",", 
              "\[IndentingNewLine]", 
              RowBox[{
               RowBox[{
                RowBox[{"UN", "'"}], "[", "t", "]"}], "==", 
               RowBox[{"kf", "*", "lambda", "*", 
                RowBox[{"(", 
                 RowBox[{
                  RowBox[{"a", "[", "t", "]"}], "+", 
                  RowBox[{"pa", "[", "t", "]"}]}], ")"}], "*", "nu", "*", 
                RowBox[{"NN", "[", "t", "]"}]}]}], ",", "\[IndentingNewLine]", 
              RowBox[{
               RowBox[{
                RowBox[{"NewCells", "'"}], "[", "t", "]"}], "==", 
               RowBox[{"If", "[", 
                RowBox[{
                 RowBox[{"t", ">", 
                  RowBox[{"Ainj", "[", 
                   RowBox[{"[", 
                    RowBox[{"1", ",", "1"}], "]"}], "]"}]}], ",", 
                 RowBox[{"rho", "*", 
                  RowBox[{"NN", "[", "t", "]"}]}], ",", "0"}], "]"}]}], 
              RowBox[{"(*", " ", 
               RowBox[{
               "start", " ", "counting", " ", "new", " ", "cells", " ", 
                "from", " ", "the", " ", "moment", " ", "of", " ", "the", " ",
                 "first", " ", "injection"}], " ", "*)"}], 
              "\[IndentingNewLine]", ",", 
              RowBox[{"WhenEvent", "[", 
               RowBox[{
                RowBox[{
                 RowBox[{"NN", "[", "t", "]"}], "<", 
                 RowBox[{"Ncur", "/", "Nnor"}]}], ",", 
                RowBox[{
                 RowBox[{"NN", "[", "t", "]"}], "->", "0"}]}], "]"}]}], 
             RowBox[{"(*", " ", 
              RowBox[{"treatment", " ", "wins"}], " ", "*)"}], 
             "\[IndentingNewLine]", "}"}], "\[IndentingNewLine]", ",", 
            RowBox[{"{", 
             RowBox[{
             "a", ",", "b", ",", "NN", ",", "DD", ",", "pa", ",", "pb", ",", 
              "fFN", ",", "fAN", ",", 
              StyleBox["dF",
               Background->GrayLevel[0.85]], 
              StyleBox[",",
               Background->GrayLevel[0.85]], 
              StyleBox["dA",
               Background->GrayLevel[0.85]], 
              StyleBox[",",
               Background->GrayLevel[0.85]], "ActBlood", ",", "ActBloodFrag", 
              ",", "ActOut", ",", "ActOutFrag", ",", "ActTumor", ",", "SD", 
              ",", "CFN", ",", "CFD", ",", "UN", ",", "NewCells"}], "}"}], 
            ",", 
            RowBox[{"{", 
             RowBox[{"t", ",", 
              RowBox[{"tB", "[", 
               RowBox[{"[", "npw", "]"}], "]"}], ",", 
              RowBox[{"tE", "[", 
               RowBox[{"[", "npw", "]"}], "]"}]}], "}"}], 
            "\[IndentingNewLine]", ",", 
            RowBox[{"AccuracyGoal", "->", "10"}], ",", 
            RowBox[{"PrecisionGoal", "->", "10"}]}], "]"}]}], ";", 
         "\[IndentingNewLine]", "\[IndentingNewLine]", 
         RowBox[{
          RowBox[{"apw", "[", 
           RowBox[{"[", "npw", "]"}], "]"}], "=", 
          RowBox[{"First", "[", 
           RowBox[{"a", "/.", "sol"}], "]"}]}], ";", " ", 
         RowBox[{
          RowBox[{"bpw", "[", 
           RowBox[{"[", "npw", "]"}], "]"}], "=", 
          RowBox[{"First", "[", 
           RowBox[{"b", "/.", "sol"}], "]"}]}], ";", " ", 
         RowBox[{
          RowBox[{"NNpw", "[", 
           RowBox[{"[", "npw", "]"}], "]"}], "=", 
          RowBox[{"First", "[", 
           RowBox[{"NN", "/.", "sol"}], "]"}]}], ";", " ", 
         RowBox[{
          RowBox[{"DDpw", "[", 
           RowBox[{"[", "npw", "]"}], "]"}], "=", 
          RowBox[{"First", "[", 
           RowBox[{"DD", "/.", "sol"}], "]"}]}], ";", "\[IndentingNewLine]", 
         RowBox[{
          RowBox[{"papw", "[", 
           RowBox[{"[", "npw", "]"}], "]"}], "=", 
          RowBox[{"First", "[", 
           RowBox[{"pa", "/.", "sol"}], "]"}]}], ";", " ", 
         RowBox[{
          RowBox[{"pbpw", "[", 
           RowBox[{"[", "npw", "]"}], "]"}], "=", 
          RowBox[{"First", "[", 
           RowBox[{"pb", "/.", "sol"}], "]"}]}], ";", " ", 
         RowBox[{
          RowBox[{"fFNpw", "[", 
           RowBox[{"[", "npw", "]"}], "]"}], "=", 
          RowBox[{"First", "[", 
           RowBox[{"fFN", "/.", "sol"}], "]"}]}], ";", " ", 
         RowBox[{
          RowBox[{"fANpw", "[", 
           RowBox[{"[", "npw", "]"}], "]"}], "=", 
          RowBox[{"First", "[", 
           RowBox[{"fAN", "/.", "sol"}], "]"}]}], ";", " ", 
         RowBox[{
          RowBox[{"dFpw", "[", 
           RowBox[{"[", "npw", "]"}], "]"}], "=", 
          RowBox[{"First", "[", 
           RowBox[{"dF", "/.", "sol"}], "]"}]}], ";", "  ", 
         RowBox[{
          RowBox[{"dApw", "[", 
           RowBox[{"[", "npw", "]"}], "]"}], "=", 
          RowBox[{"First", "[", 
           RowBox[{"dA", "/.", "sol"}], "]"}]}], ";", 
         StyleBox["\[IndentingNewLine]",
          Background->GrayLevel[0.85]], 
         RowBox[{
          RowBox[{"ActBloodpw", "[", 
           RowBox[{"[", "npw", "]"}], "]"}], "=", 
          RowBox[{"First", "[", 
           RowBox[{"ActBlood", "/.", "sol"}], "]"}]}], ";", 
         RowBox[{
          RowBox[{"ActBloodFragpw", "[", 
           RowBox[{"[", "npw", "]"}], "]"}], "=", 
          RowBox[{"First", "[", 
           RowBox[{"ActBloodFrag", "/.", "sol"}], "]"}]}], ";", 
         RowBox[{
          RowBox[{"ActOutpw", "[", 
           RowBox[{"[", "npw", "]"}], "]"}], "=", 
          RowBox[{"First", "[", 
           RowBox[{"ActOut", "/.", "sol"}], "]"}]}], ";", 
         RowBox[{
          RowBox[{"ActOutFragpw", "[", 
           RowBox[{"[", "npw", "]"}], "]"}], "=", 
          RowBox[{"First", "[", 
           RowBox[{"ActOutFrag", "/.", "sol"}], "]"}]}], ";", 
         RowBox[{
          RowBox[{"ActTumorpw", "[", 
           RowBox[{"[", "npw", "]"}], "]"}], "=", 
          RowBox[{"First", "[", 
           RowBox[{"ActTumor", "/.", "sol"}], "]"}]}], ";", 
         RowBox[{
          RowBox[{"SDpw", "[", 
           RowBox[{"[", "npw", "]"}], "]"}], "=", 
          RowBox[{"First", "[", 
           RowBox[{"SD", "/.", "sol"}], "]"}]}], ";", 
         RowBox[{
          RowBox[{"CFNpw", "[", 
           RowBox[{"[", "npw", "]"}], "]"}], "=", 
          RowBox[{"First", "[", 
           RowBox[{"CFN", "/.", "sol"}], "]"}]}], ";", 
         RowBox[{
          RowBox[{"CFDpw", "[", 
           RowBox[{"[", "npw", "]"}], "]"}], "=", 
          RowBox[{"First", "[", 
           RowBox[{"CFD", "/.", "sol"}], "]"}]}], ";", 
         RowBox[{
          RowBox[{"UNpw", "[", 
           RowBox[{"[", "npw", "]"}], "]"}], "=", 
          RowBox[{"First", "[", 
           RowBox[{"UN", "/.", "sol"}], "]"}]}], ";", "\[IndentingNewLine]", 
         RowBox[{
          RowBox[{"NewCellspw", "[", 
           RowBox[{"[", "npw", "]"}], "]"}], "=", 
          RowBox[{"First", "[", 
           RowBox[{"NewCells", "/.", "sol"}], "]"}]}], ";", 
         "\[IndentingNewLine]", "\[IndentingNewLine]", 
         RowBox[{"If", "[", 
          RowBox[{
           RowBox[{"npw", "<", "Npw"}], ",", "\[IndentingNewLine]", 
           RowBox[{"(*", 
            RowBox[{"renew", " ", "initial", " ", "conditions"}], "*)"}], 
           "\[IndentingNewLine]", 
           RowBox[{
            RowBox[{"If", "[", 
             RowBox[{
              RowBox[{
               RowBox[{"Ainj", "[", 
                RowBox[{"[", 
                 RowBox[{"1", ",", "1"}], "]"}], "]"}], "==", "0"}], 
              "\[IndentingNewLine]", ",", 
              RowBox[{
               RowBox[{"a0", "=", 
                RowBox[{
                 RowBox[{
                  RowBox[{"apw", "[", 
                   RowBox[{"[", "npw", "]"}], "]"}], "[", 
                  RowBox[{"tE", "[", 
                   RowBox[{"[", "npw", "]"}], "]"}], "]"}], "+", 
                 RowBox[{
                  RowBox[{"Ainj", "[", 
                   RowBox[{"[", 
                    RowBox[{
                    RowBox[{"npw", "+", "1"}], ",", "2"}], "]"}], "]"}], "/", 
                  "V"}]}]}], ";", 
               RowBox[{"b0", "=", 
                RowBox[{
                 RowBox[{
                  RowBox[{"bpw", "[", 
                   RowBox[{"[", "npw", "]"}], "]"}], "[", 
                  RowBox[{"tE", "[", 
                   RowBox[{"[", "npw", "]"}], "]"}], "]"}], "+", 
                 RowBox[{
                  RowBox[{"Ainj", "[", 
                   RowBox[{"[", 
                    RowBox[{
                    RowBox[{"npw", "+", "1"}], ",", "3"}], "]"}], "]"}], "/", 
                  "V"}]}]}]}], "\[IndentingNewLine]", ",", 
              RowBox[{
               RowBox[{"a0", "=", 
                RowBox[{
                 RowBox[{
                  RowBox[{"apw", "[", 
                   RowBox[{"[", "npw", "]"}], "]"}], "[", 
                  RowBox[{"tE", "[", 
                   RowBox[{"[", "npw", "]"}], "]"}], "]"}], "+", 
                 RowBox[{
                  RowBox[{"Ainj", "[", 
                   RowBox[{"[", 
                    RowBox[{"npw", ",", "2"}], "]"}], "]"}], "/", "V"}]}]}], 
               ";", 
               RowBox[{"b0", "=", 
                RowBox[{
                 RowBox[{
                  RowBox[{"bpw", "[", 
                   RowBox[{"[", "npw", "]"}], "]"}], "[", 
                  RowBox[{"tE", "[", 
                   RowBox[{"[", "npw", "]"}], "]"}], "]"}], "+", 
                 RowBox[{
                  RowBox[{"Ainj", "[", 
                   RowBox[{"[", 
                    RowBox[{"npw", ",", "3"}], "]"}], "]"}], "/", 
                  "V"}]}]}]}]}], "]"}], ";", "\[IndentingNewLine]", 
            RowBox[{"NN0", "=", 
             RowBox[{
              RowBox[{"NNpw", "[", 
               RowBox[{"[", "npw", "]"}], "]"}], "[", 
              RowBox[{"tE", "[", 
               RowBox[{"[", "npw", "]"}], "]"}], "]"}]}], ";", 
            RowBox[{"DD0", "=", 
             RowBox[{
              RowBox[{"DDpw", "[", 
               RowBox[{"[", "npw", "]"}], "]"}], "[", 
              RowBox[{"tE", "[", 
               RowBox[{"[", "npw", "]"}], "]"}], "]"}]}], ";", 
            RowBox[{"pa0", "=", 
             RowBox[{
              RowBox[{"papw", "[", 
               RowBox[{"[", "npw", "]"}], "]"}], "[", 
              RowBox[{"tE", "[", 
               RowBox[{"[", "npw", "]"}], "]"}], "]"}]}], ";", 
            RowBox[{"pb0", "=", 
             RowBox[{
              RowBox[{"pbpw", "[", 
               RowBox[{"[", "npw", "]"}], "]"}], "[", 
              RowBox[{"tE", "[", 
               RowBox[{"[", "npw", "]"}], "]"}], "]"}]}], ";", 
            "\[IndentingNewLine]", 
            RowBox[{"fFN0", "=", 
             RowBox[{
              RowBox[{"fFNpw", "[", 
               RowBox[{"[", "npw", "]"}], "]"}], "[", 
              RowBox[{"tE", "[", 
               RowBox[{"[", "npw", "]"}], "]"}], "]"}]}], ";", 
            RowBox[{"fAN0", "=", 
             RowBox[{
              RowBox[{"fANpw", "[", 
               RowBox[{"[", "npw", "]"}], "]"}], "[", 
              RowBox[{"tE", "[", 
               RowBox[{"[", "npw", "]"}], "]"}], "]"}]}], ";", 
            "\[IndentingNewLine]", 
            RowBox[{"dF0", "=", 
             RowBox[{
              RowBox[{"dFpw", "[", 
               RowBox[{"[", "npw", "]"}], "]"}], "[", 
              RowBox[{"tE", "[", 
               RowBox[{"[", "npw", "]"}], "]"}], "]"}]}], ";", 
            RowBox[{"dA0", "=", 
             RowBox[{
              RowBox[{"dApw", "[", 
               RowBox[{"[", "npw", "]"}], "]"}], "[", 
              RowBox[{"tE", "[", 
               RowBox[{"[", "npw", "]"}], "]"}], "]"}]}], ";", 
            RowBox[{"ActBlood0", "=", 
             RowBox[{
              RowBox[{"ActBloodpw", "[", 
               RowBox[{"[", "npw", "]"}], "]"}], "[", 
              RowBox[{"tE", "[", 
               RowBox[{"[", "npw", "]"}], "]"}], "]"}]}], ";", 
            RowBox[{"ActBloodFrag0", "=", 
             RowBox[{
              RowBox[{"ActBloodFragpw", "[", 
               RowBox[{"[", "npw", "]"}], "]"}], "[", 
              RowBox[{"tE", "[", 
               RowBox[{"[", "npw", "]"}], "]"}], "]"}]}], ";", 
            RowBox[{"ActOut0", "=", 
             RowBox[{
              RowBox[{"ActOutpw", "[", 
               RowBox[{"[", "npw", "]"}], "]"}], "[", 
              RowBox[{"tE", "[", 
               RowBox[{"[", "npw", "]"}], "]"}], "]"}]}], ";", 
            RowBox[{"ActOutFrag0", "=", 
             RowBox[{
              RowBox[{"ActOutFragpw", "[", 
               RowBox[{"[", "npw", "]"}], "]"}], "[", 
              RowBox[{"tE", "[", 
               RowBox[{"[", "npw", "]"}], "]"}], "]"}]}], ";", 
            RowBox[{"ActTumor0", "=", 
             RowBox[{
              RowBox[{"ActTumorpw", "[", 
               RowBox[{"[", "npw", "]"}], "]"}], "[", 
              RowBox[{"tE", "[", 
               RowBox[{"[", "npw", "]"}], "]"}], "]"}]}], ";", 
            "\[IndentingNewLine]", 
            RowBox[{"SD0", "=", 
             RowBox[{
              RowBox[{"SDpw", "[", 
               RowBox[{"[", "npw", "]"}], "]"}], "[", 
              RowBox[{"tE", "[", 
               RowBox[{"[", "npw", "]"}], "]"}], "]"}]}], ";", 
            "\[IndentingNewLine]", 
            RowBox[{"CFN0", "=", 
             RowBox[{
              RowBox[{"CFNpw", "[", 
               RowBox[{"[", "npw", "]"}], "]"}], "[", 
              RowBox[{"tE", "[", 
               RowBox[{"[", "npw", "]"}], "]"}], "]"}]}], ";", 
            "\[IndentingNewLine]", 
            RowBox[{"CFD0", "=", 
             RowBox[{
              RowBox[{"CFDpw", "[", 
               RowBox[{"[", "npw", "]"}], "]"}], "[", 
              RowBox[{"tE", "[", 
               RowBox[{"[", "npw", "]"}], "]"}], "]"}]}], ";", 
            "\[IndentingNewLine]", 
            RowBox[{"UN0", "=", 
             RowBox[{
              RowBox[{"UNpw", "[", 
               RowBox[{"[", "npw", "]"}], "]"}], "[", 
              RowBox[{"tE", "[", 
               RowBox[{"[", "npw", "]"}], "]"}], "]"}]}], ";", 
            "\[IndentingNewLine]", 
            RowBox[{"NewCells0", "=", 
             RowBox[{
              RowBox[{"NewCellspw", "[", 
               RowBox[{"[", "npw", "]"}], "]"}], "[", 
              RowBox[{"tE", "[", 
               RowBox[{"[", "npw", "]"}], "]"}], "]"}]}], ";", 
            "\[IndentingNewLine]", "\[IndentingNewLine]", 
            RowBox[{"(*", 
             RowBox[{"renew", " ", "time", " ", "frame"}], "*)"}], 
            "\[IndentingNewLine]", 
            RowBox[{"If", "[", 
             RowBox[{
              RowBox[{
               RowBox[{"Ainj", "[", 
                RowBox[{"[", 
                 RowBox[{"1", ",", "1"}], "]"}], "]"}], "==", "0"}], ",", 
              RowBox[{"If", "[", 
               RowBox[{
                RowBox[{"Npw", ">", 
                 RowBox[{"npw", "+", "1"}]}], ",", 
                RowBox[{
                 RowBox[{"tE", "[", 
                  RowBox[{"[", 
                   RowBox[{"npw", "+", "1"}], "]"}], "]"}], "=", 
                 RowBox[{"Ainj", "[", 
                  RowBox[{"[", 
                   RowBox[{
                    RowBox[{"npw", "+", "2"}], ",", "1"}], "]"}], "]"}]}], 
                ",", 
                RowBox[{
                 RowBox[{"tE", "[", 
                  RowBox[{"[", 
                   RowBox[{"npw", "+", "1"}], "]"}], "]"}], "=", "tEnd"}]}], 
               "]"}], ",", "\[IndentingNewLine]", 
              RowBox[{"If", "[", 
               RowBox[{
                RowBox[{"Npw", ">", 
                 RowBox[{"npw", "+", "1"}]}], ",", 
                RowBox[{
                 RowBox[{"tE", "[", 
                  RowBox[{"[", 
                   RowBox[{"npw", "+", "1"}], "]"}], "]"}], "=", 
                 RowBox[{"Ainj", "[", 
                  RowBox[{"[", 
                   RowBox[{
                    RowBox[{"npw", "+", "1"}], ",", "1"}], "]"}], "]"}]}], 
                ",", 
                RowBox[{
                 RowBox[{"tE", "[", 
                  RowBox[{"[", 
                   RowBox[{"npw", "+", "1"}], "]"}], "]"}], "=", "tEnd"}]}], 
               "]"}]}], "]"}], ";"}]}], "]"}]}]}], "\[IndentingNewLine]", 
       "]"}], ";", "\[IndentingNewLine]", 
      RowBox[{"npw", "--"}], ";", "\[IndentingNewLine]", 
      RowBox[{"Return", "[", 
       RowBox[{
        RowBox[{"ActBloodpw", "[", 
         RowBox[{"[", "npw", "]"}], "]"}], "[", "tEnd", "]"}], "]"}]}], 
     ")"}]}], "\[IndentingNewLine]", "\[IndentingNewLine]", 
   StyleBox[
    RowBox[{"(*", " ", 
     RowBox[{
      RowBox[{
      "And", " ", "this", " ", "is", " ", "the", " ", "script", " ", "for", 
       " ", "setting", " ", "basic", " ", "parameter", " ", "values"}], ",", 
      " ", 
      RowBox[{
      "with", " ", "account", " ", "for", " ", "impure", " ", "drug"}]}], " ",
      "*)"}],
    FontColor->RGBColor[1, 0, 0],
    Background->RGBColor[1, 0.9, 0.8]], "\[IndentingNewLine]", 
   RowBox[{
    RowBox[{"SetBasicParameterValues", "[", "]"}], ":=", 
    RowBox[{"(", 
     StyleBox["\[IndentingNewLine]",
      FontSize->18,
      Background->RGBColor[0.88, 1, 0.88]], 
     RowBox[{
      RowBox[{"Nnor", "=", 
       RowBox[{"10", "^", "5"}]}], ";", " ", 
      RowBox[{"(*", " ", 
       RowBox[{
        RowBox[{"due", " ", "to", " ", "numerical", " ", "pecularities"}], 
        ",", " ", 
        RowBox[{
        "it", " ", "is", " ", "better", " ", "to", " ", "use", " ", "this", 
         " ", "normalization", " ", "number", " ", "of", " ", "cells"}]}], 
       " ", "*)"}], 
      StyleBox["\[IndentingNewLine]",
       Background->RGBColor[0.88, 1, 0.88]], "\[IndentingNewLine]", 
      RowBox[{"lambda", "=", "0.07"}], ";", 
      RowBox[{"(*", " ", 
       RowBox[{"radionuclide", " ", "decay", " ", "rate"}], " ", "*)"}], 
      "\[IndentingNewLine]", 
      RowBox[{"kon", "=", "11.15"}], ";", " ", 
      RowBox[{"(*", " ", 
       RowBox[{"antibody", "-", 
        RowBox[{"receptor", " ", "association", " ", "rate"}]}], " ", "*)"}], 
      "\[IndentingNewLine]", 
      RowBox[{"kappac", "=", "0.1"}], ";", 
      RowBox[{"(*", " ", 
       RowBox[{"antibody", " ", "clearance", " ", "rate", " ", 
        RowBox[{"(", 
         RowBox[{"0.04", "-", "0.28"}], ")"}]}], " ", "*)"}], " ", 
      "\[IndentingNewLine]", 
      RowBox[{"kappap", "=", "1"}], ";", " ", 
      RowBox[{"(*", " ", 
       RowBox[{
       "antibody", " ", "fragments", " ", "clearance", " ", "rate", " ", 
        RowBox[{"(", 
         RowBox[{"0.4", "-", "4."}], ")"}]}], " ", "*)"}], " ", 
      "\[IndentingNewLine]", 
      RowBox[{"gamma", "=", 
       RowBox[{"2.1", "*", 
        RowBox[{"Nnor", "/", 
         RowBox[{"10", "^", "7"}]}]}]}], ";", " ", 
      RowBox[{"(*", " ", 
       RowBox[{
       "number", " ", "of", " ", "receptors", " ", "of", " ", "Nnor", " ", 
        "cancer", " ", "cells", " ", 
        RowBox[{"(", 
         RowBox[{"0.13", "-", "10"}], ")"}], "*", 
        RowBox[{"Nnor", "/", 
         RowBox[{"10", "^", "7"}]}]}], " ", "*)"}], " ", 
      "\[IndentingNewLine]", 
      RowBox[{"V", "=", "1."}], ";", " ", 
      RowBox[{"(*", " ", 
       RowBox[{"volume", " ", "of", " ", "drug", " ", "distribution", " ", 
        RowBox[{"(", 
         RowBox[{"0.75", "-", "1.5"}], ")"}]}], " ", "*)"}], 
      StyleBox["\[IndentingNewLine]",
       Background->RGBColor[1, 1, 0]], 
      RowBox[{"nu", "=", 
       RowBox[{"0.015", "*", 
        RowBox[{"Nnor", "/", 
         RowBox[{"10", "^", "7"}]}]}]}], ";", " ", 
      RowBox[{"(*", " ", 
       RowBox[{
       "volume", " ", "of", " ", "lesion", " ", "with", " ", "Nnor", " ", 
        "cancer", " ", "cells"}], " ", "*)"}], "\[IndentingNewLine]", 
      RowBox[{"ks", "=", "0.3"}], ";", " ", 
      RowBox[{"(*", " ", 
       RowBox[{
        RowBox[{"relative", " ", "significance", " ", "of", " ", "self"}], 
        "-", 
        RowBox[{"dose", " ", 
         RowBox[{"(", 
          RowBox[{"0.1", "-", "0.5"}], ")"}]}]}], " ", "*)"}], 
      "\[IndentingNewLine]", "\[IndentingNewLine]", 
      RowBox[{"rho", "=", "0.34"}], ";", " ", 
      RowBox[{"(*", " ", 
       RowBox[{"cancer", " ", "cells", " ", "proliferation", " ", "rate", " ", 
        RowBox[{"(", 
         RowBox[{"0.15", "-", "0.7"}], ")"}]}], " ", "*)"}], 
      "\[IndentingNewLine]", 
      RowBox[{"omega", "=", "0.05"}], ";", " ", 
      RowBox[{"(*", " ", 
       RowBox[{"damaged", " ", "cells", " ", "death", " ", "rate", " ", 
        RowBox[{"(", 
         RowBox[{"0.005", "-", "0.5"}], ")"}]}], " ", "*)"}], 
      "\[IndentingNewLine]", 
      RowBox[{"alpha", "=", "500"}], ";", " ", 
      RowBox[{"(*", " ", 
       RowBox[{"cancer", " ", "cells", " ", "radiosensitivity", " ", 
        RowBox[{"(", 
         RowBox[{"50", "-", 
          RowBox[{"5", "000"}]}], ")"}]}], " ", "*)"}], "\[IndentingNewLine]", 
      RowBox[{"eta", "=", "1780"}], ";", " ", 
      RowBox[{"(*", " ", 
       RowBox[{"coefficient", " ", "of", " ", "drug", " ", "impurity", " ", 
        RowBox[{"(", 
         RowBox[{"0", "-", 
          RowBox[{"10", "^", "5"}]}], ")"}]}], " ", "*)"}], 
      "\[IndentingNewLine]", 
      RowBox[{"kf", "=", "0.05"}], ";", " ", 
      RowBox[{"(*", " ", 
       RowBox[{
       "significance", " ", "of", " ", "unanchored", " ", "nuclides", " ", 
        "decays", " ", 
        RowBox[{"(", 
         RowBox[{"0.01", "-", "0.25"}], ")"}]}], " ", "*)"}], 
      "\[IndentingNewLine]", 
      RowBox[{"N0", "=", 
       RowBox[{"3.", "*", 
        RowBox[{
         RowBox[{"10", "^", "7"}], "/", "Nnor"}]}]}], ";", " ", 
      RowBox[{"(*", " ", 
       RowBox[{
        RowBox[{
        "initial", " ", "number", " ", "of", " ", "viable", " ", "cancer", 
         " ", "cells"}], ",", " ", 
        RowBox[{"xNnor", " ", 
         RowBox[{"(", 
          RowBox[{"1", "-", "10"}], ")"}], "*", 
         RowBox[{"Nnor", "/", 
          RowBox[{"10", "^", "7"}]}]}]}], " ", "*)"}], 
      StyleBox["\[IndentingNewLine]",
       Background->RGBColor[1, 1, 0]], 
      RowBox[{"D0", "=", "0"}], ";", 
      RowBox[{"(*", 
       StyleBox[
        RowBox[{
         RowBox[{"0.1", "/", "Nnor"}], ";"}],
        Background->GrayLevel[0.85]], 
       StyleBox[" ",
        Background->GrayLevel[0.85]], "*)"}], 
      RowBox[{"(*", " ", 
       RowBox[{
        RowBox[{
         RowBox[{
         "initial", " ", "number", " ", "of", " ", "damaged", " ", "cancer", 
          " ", 
          RowBox[{"cells", " ", "--"}], " ", "use", " ", "non"}], "-", 
         RowBox[{
         "zero", " ", "value", " ", "if", " ", "considering", " ", "fraction",
           " ", "of", " ", "receptors", " ", "of", " ", "damaged", " ", 
          "cells"}]}], ",", " ", 
        RowBox[{
        "to", " ", "avoid", " ", "division", " ", "by", " ", "zero"}]}], 
       "*)"}], "\[IndentingNewLine]", 
      RowBox[{"nCpm", "=", "0.000076"}], ";", 
      RowBox[{"(*", " ", 
       RowBox[{
       "convenient", " ", "parameter", " ", "of", " ", "conversion", " ", 
        "from", " ", "nCi", " ", "to", " ", "pmol"}], " ", "*)"}], 
      "\[IndentingNewLine]", 
      RowBox[{"DA1", "=", 
       RowBox[{"50", "*", "nCpm"}]}], ";", " ", 
      RowBox[{"(*", " ", 
       RowBox[{"injected", " ", "amount", " ", "of", " ", "radionuclides"}], 
       " ", "*)"}], "\[IndentingNewLine]", 
      RowBox[{"t1", "=", "0"}], ";", " ", 
      RowBox[{"(*", " ", 
       RowBox[{"moment", " ", "of", " ", "their", " ", "injection"}], " ", 
       "*)"}], "\[IndentingNewLine]", 
      RowBox[{"Ncur", "=", "0.01"}], ";", " ", 
      RowBox[{"(*", " ", 
       RowBox[{
        RowBox[{
        "number", " ", "of", " ", "viable", " ", "cancer", " ", "cells", " ", 
         RowBox[{"(", 
          RowBox[{"in", " ", "cells"}], ")"}]}], ",", " ", 
        RowBox[{"corresponding", " ", "to", " ", "cancer", " ", "cure"}]}], 
       " ", "*)"}], "\[IndentingNewLine]", 
      RowBox[{"Abld", "=", "0.0175"}], ";", " ", 
      RowBox[{"(*", " ", 
       RowBox[{
       "lethal", " ", "amount", " ", "of", " ", "decays", " ", "in", " ", 
        "blood"}], " ", "*)"}], "\[IndentingNewLine]", 
      RowBox[{"Ainj", "=", 
       RowBox[{"{", 
        RowBox[{"{", 
         RowBox[{"t1", ",", "DA1", ",", 
          RowBox[{"eta", "*", "DA1"}]}], "}"}], "}"}]}], ";", " ", 
      RowBox[{"(*", " ", 
       RowBox[{"Schedule", " ", "of", " ", "injections"}], " ", "*)"}], 
      "\[IndentingNewLine]", "\[IndentingNewLine]", 
      RowBox[{"(*", " ", 
       RowBox[{
        RowBox[{"maximum", " ", "time", " ", "of", " ", 
         RowBox[{"simulation", "--"}], " ", "where", " ", "little", " ", 
         "radioactivity", " ", "of", " ", "the", " ", "last", " ", "dose", 
         " ", "remains"}], ",", " ", 
        RowBox[{"namely", " ", "0.17", "%"}]}], " ", "*)"}], 
      StyleBox["\[IndentingNewLine]",
       Background->RGBColor[1, 1, 0]], 
      RowBox[{"tEnd", "=", 
       RowBox[{
        RowBox[{"-", 
         RowBox[{"Log", "[", "0.0017", "]"}]}], "/", "lambda"}]}], ";", 
      StyleBox["\[IndentingNewLine]",
       Background->RGBColor[0.88, 1, 0.88]], "\[IndentingNewLine]", 
      RowBox[{"kGy", "=", "2500"}], ";"}], " ", 
     RowBox[{"(*", " ", 
      RowBox[{
       RowBox[{
       "coefficient", " ", "of", " ", "conversion", " ", "of", " ", "nM", " ",
         "of", " ", "225"}], "-", 
       RowBox[{
       "Ac", " ", "decay", " ", "in", " ", "bone", " ", "marrow", " ", "into",
         " ", "Gy"}]}], " ", "*)"}], "\[IndentingNewLine]", ")"}]}], 
   "\[IndentingNewLine]", 
   RowBox[{"SetBasicParameterValues", "[", "]"}]}]}]], "Input",
 CellGroupingRules->{"GroupTogetherGrouping", 10001.},
 CellChangeTimes->{{3.8952562184488974`*^9, 3.895256237654089*^9}, {
   3.895256358563819*^9, 3.8952563854023247`*^9}, {3.8952564928155565`*^9, 
   3.8952565101171737`*^9}, {3.8952568683599195`*^9, 
   3.8952569503819017`*^9}, {3.895257141843793*^9, 3.8952572894633656`*^9}, {
   3.8952573212381563`*^9, 3.89525734356174*^9}, {3.8952594531829042`*^9, 
   3.895259556625016*^9}, {3.8952596191317406`*^9, 3.8952596822816534`*^9}, {
   3.895259810619825*^9, 3.895259939782531*^9}, {3.8952599776604204`*^9, 
   3.895259980320475*^9}, {3.8952601728929873`*^9, 3.895260191369384*^9}, {
   3.8952608676841936`*^9, 3.895260903997825*^9}, {3.8952609904575615`*^9, 
   3.8952609922978907`*^9}, {3.8953295151992273`*^9, 3.895329535982579*^9}, {
   3.895329583871623*^9, 3.895329683932899*^9}, {3.8953298756085258`*^9, 
   3.895329883562171*^9}, {3.8953301246110525`*^9, 3.8953301277811604`*^9}, {
   3.8953301615085325`*^9, 3.895330214804875*^9}, {3.895330266547863*^9, 
   3.895330267913246*^9}, {3.895330388460003*^9, 3.895330401153698*^9}, {
   3.8953306008145742`*^9, 3.8953306143192825`*^9}, {3.8953306599223614`*^9, 
   3.8953306614564905`*^9}, {3.895331049433084*^9, 3.895331085406292*^9}, {
   3.8953318332786922`*^9, 3.8953318404645047`*^9}, {3.895332009944699*^9, 
   3.89533202033698*^9}, {3.895334433440138*^9, 3.895334483577313*^9}, 
   3.895335690549591*^9, {3.895340404485715*^9, 3.8953404246458015`*^9}, 
   3.8953408061263733`*^9, {3.8953413409038973`*^9, 3.895341423661845*^9}, 
   3.8953414717026434`*^9, {3.895341524429511*^9, 3.895341593518033*^9}, {
   3.895341671051491*^9, 3.8953416739733443`*^9}, {3.8953431388228354`*^9, 
   3.895343139911441*^9}, {3.895344843858123*^9, 3.8953448475768533`*^9}, {
   3.8953457301993084`*^9, 3.89534579617764*^9}, {3.8953458383100915`*^9, 
   3.895345906755596*^9}, {3.8953463725873346`*^9, 3.895346405435774*^9}, {
   3.8953465739757304`*^9, 3.8953465830049057`*^9}, {3.8953469274640603`*^9, 
   3.8953469699537053`*^9}, {3.895347391634286*^9, 3.895347623895677*^9}, {
   3.8953479762460318`*^9, 3.8953480634978957`*^9}, {3.89559822104548*^9, 
   3.8955982301564245`*^9}, {3.8955983266902833`*^9, 3.895598354342472*^9}, {
   3.8955984006892047`*^9, 3.8955984024428997`*^9}, {3.895603451874582*^9, 
   3.895603524068051*^9}, {3.8956035633734484`*^9, 3.8956035640234385`*^9}, {
   3.895604905423156*^9, 3.89560491744306*^9}, {3.895604977558407*^9, 
   3.8956052299669*^9}, {3.8956052964931135`*^9, 3.89560539405544*^9}, {
   3.8956055414387493`*^9, 3.8956056224350142`*^9}, {3.8956056621098547`*^9, 
   3.8956058955131054`*^9}, {3.895605928366125*^9, 3.8956061743732543`*^9}, {
   3.895606210904436*^9, 3.895606407184935*^9}, {3.895606612693452*^9, 
   3.8956067102047887`*^9}, {3.8956067435653925`*^9, 3.895606744387158*^9}, {
   3.895608164835085*^9, 3.8956081661333957`*^9}, 3.895608207333234*^9, {
   3.8956083194864483`*^9, 3.8956084026131897`*^9}, 3.8956873004169755`*^9, {
   3.895687357392184*^9, 3.895687359865984*^9}, {3.8956874026095543`*^9, 
   3.8956874290333548`*^9}, {3.8956875450934167`*^9, 
   3.8956875465507655`*^9}, {3.895687692989284*^9, 3.8956876971603365`*^9}, {
   3.8956879180490074`*^9, 3.895687927095484*^9}, {3.89568797976761*^9, 
   3.895688064722491*^9}, {3.895688096373048*^9, 3.8956880992402463`*^9}, {
   3.8956882172228727`*^9, 3.8956882226506276`*^9}, {3.8956882919075813`*^9, 
   3.8956883134609985`*^9}, {3.895688354126169*^9, 3.895688356589354*^9}, {
   3.8956883964610014`*^9, 3.8956885013148127`*^9}, 3.8957582888422737`*^9, {
   3.8957801584936533`*^9, 3.8957801795416594`*^9}, 3.895780255437251*^9, {
   3.895780313648678*^9, 3.8957803137973623`*^9}, {3.895780356068539*^9, 
   3.8957803564946256`*^9}, {3.895839806639579*^9, 3.895839814128991*^9}, {
   3.895839878229042*^9, 3.895839880108798*^9}, {3.8962721362800694`*^9, 
   3.896272143264612*^9}, {3.896355590826063*^9, 3.8963555929503307`*^9}, {
   3.8963560391522264`*^9, 3.8963560392591453`*^9}, {3.8963600907529006`*^9, 
   3.8963601177753997`*^9}, {3.8963601486762705`*^9, 
   3.8963601824287124`*^9}, {3.8963687487359853`*^9, 
   3.8963687538427067`*^9}, {3.896963722253874*^9, 3.8969637334659967`*^9}, {
   3.8974172142932777`*^9, 3.897417237024299*^9}, 3.8974855924790306`*^9, {
   3.897485729797818*^9, 3.897485758022575*^9}, {3.8976507354068785`*^9, 
   3.8976507433220015`*^9}, {3.8976750564761143`*^9, 3.897675080241392*^9}, {
   3.8976753347033005`*^9, 3.8976753787136183`*^9}, {3.9018189916600924`*^9, 
   3.9018189929431777`*^9}, {3.90182676894847*^9, 3.9018268010611086`*^9}, 
   3.90182692653148*^9, {3.901827949018847*^9, 3.9018279557552485`*^9}, {
   3.9018289152334504`*^9, 3.901828916447276*^9}, {3.9018293200355043`*^9, 
   3.9018293278388877`*^9}, {3.901829422583851*^9, 3.9018294300473075`*^9}, {
   3.90182947203728*^9, 3.9018294726408496`*^9}, {3.9018295116378474`*^9, 
   3.9018295633364806`*^9}, {3.9018296017280974`*^9, 3.901829602459921*^9}, {
   3.901829653925655*^9, 3.9018296566469545`*^9}, {3.9018296871986313`*^9, 
   3.9018296877497168`*^9}, {3.9018298001357484`*^9, 3.901829800837178*^9}, 
   3.9031131580322638`*^9, {3.9151262070598593`*^9, 3.915126213857889*^9}, {
   3.9151262611841803`*^9, 3.915126282935735*^9}, {3.915126812352034*^9, 
   3.915126833185557*^9}, {3.9155501723858175`*^9, 3.915550177303258*^9}, {
   3.9155521044515033`*^9, 3.915552104710298*^9}, {3.9155539472715673`*^9, 
   3.9155539593465753`*^9}, {3.9155540235645547`*^9, 
   3.9155540432616606`*^9}, {3.9222227495194197`*^9, 
   3.922222843962119*^9}},ExpressionUUID->"3433410f-d5da-4b82-95ff-\
7a0a20e33c98"]
}, Closed]],

Cell[BoxData[
 StyleBox[
  RowBox[{
   StyleBox["(*",
    FontWeight->"Bold"], 
   StyleBox[" ",
    FontWeight->"Bold"], 
   StyleBox[
    RowBox[{
     RowBox[{
      RowBox[{"Main", " ", 
       RowBox[{"text", ":", " ", 
        RowBox[{
        "Variation", " ", "by", " ", "radioconjugates", " ", "impurity"}]}]}],
       " ", "&"}], "\[IndentingNewLine]", "Supplementary", " ", "S", ".3", 
     ".1", " ", "Variation", " ", "by", " ", "radioconjugates", " ", 
     "impurity"}],
    FontWeight->"Bold"], 
   StyleBox[" ",
    FontWeight->"Bold"], "*)"}],
  FontSize->16,
  Background->RGBColor[0.88, 1, 0.88]]], "Input",
 CellChangeTimes->{{3.9133185818980913`*^9, 3.913318582650846*^9}, {
   3.913322694538232*^9, 3.913322700574266*^9}, 3.914938532879365*^9, {
   3.91555163495588*^9, 3.915551635107645*^9}, {3.921787515173705*^9, 
   3.92178752635917*^9}, 3.9218512804683037`*^9, 3.9218513193334856`*^9, {
   3.9218527183825436`*^9, 3.921852723562076*^9}, 
   3.9218528388810816`*^9},ExpressionUUID->"7dd62895-268f-4e10-aefd-\
9f7a742d02a4"],

Cell[CellGroupData[{

Cell[BoxData[
 StyleBox[
  RowBox[{"(*", " ", 
   RowBox[{
    RowBox[{
    "Variation", " ", "of", " ", "coefficient", " ", "of", " ", "drug", " ", 
     "impurity", " ", "\[Eta]", " ", "is", " ", "performed", " ", "with", " ",
      "the", " ", "pretty", " ", "long"}], "-", 
    RowBox[{"running", " ", "codes", " ", "hidden", " ", "here"}]}], " ", 
   "*)"}],
  Background->RGBColor[1, 0.925, 0.925]]], "Input",
 CellGroupingRules->{"GroupTogetherGrouping", 10000.},
 CellChangeTimes->{{3.915127295263956*^9, 3.9151273041734285`*^9}, {
   3.9151275815872884`*^9, 3.9151275818241224`*^9}, 3.9151277147435093`*^9, {
   3.915550720610128*^9, 3.9155507332144785`*^9}, {3.9155535263595133`*^9, 
   3.915553529848959*^9}},ExpressionUUID->"bd5fafd6-eb2f-4770-8faa-\
06cff60b3836"],

Cell[BoxData[
 RowBox[{
  StyleBox[
   RowBox[{"(*", " ", 
    RowBox[{
     RowBox[{
     "Minimal", " ", "single", " ", "curative", " ", "dose", " ", "depending",
       " ", "on", " ", "\[Eta]"}], ",", " ", 
     RowBox[{"large", "-", 
      RowBox[{"range", " ", "variation"}]}]}], " ", "*)"}],
   Background->RGBColor[1, 0.925, 0.925]], "\[IndentingNewLine]", 
  RowBox[{
   RowBox[{
    RowBox[{"SetBasicParameterValues", "[", "]"}], ";"}], 
   "\[IndentingNewLine]", 
   RowBox[{
    RowBox[{"Var", "=", "\"\<eta\>\""}], ";", 
    RowBox[{"VarSymbol", "=", "\"\<\[Eta]\>\""}], ";"}], 
   "\[IndentingNewLine]", 
   RowBox[{"(*", " ", 
    RowBox[{
    "Setting", " ", "boundaries", " ", "and", " ", "step", " ", "of", " ", 
     "variation"}], "*)"}], 
   StyleBox["\[IndentingNewLine]",
    Background->RGBColor[1, 0.925, 0.925]], 
   RowBox[{
    RowBox[{"Nx", "=", "51"}], ";"}], 
   RowBox[{"(*", " ", 
    RowBox[{"number", " ", "of", " ", "points"}], " ", "*)"}], 
   "\[IndentingNewLine]", 
   RowBox[{
    RowBox[{"varmin", "=", "0"}], ";", 
    RowBox[{"varmax", "=", "15000"}], ";", 
    RowBox[{"varstep", "=", 
     RowBox[{
      RowBox[{"(", 
       RowBox[{"varmax", "-", "varmin"}], ")"}], "/", 
      RowBox[{"(", 
       RowBox[{"Nx", "-", "1"}], ")"}]}]}], ";"}], "\[IndentingNewLine]", 
   RowBox[{
    RowBox[{"AcurEtaDetBig", "=", 
     RowBox[{"Array", "[", 
      RowBox[{"f", ",", 
       RowBox[{"{", 
        RowBox[{"3", ",", "Nx", ",", "2"}], "}"}]}], "]"}]}], ";"}], 
   "\[IndentingNewLine]", "\[IndentingNewLine]", 
   RowBox[{
    RowBox[{"Quiet", "[", "\[IndentingNewLine]", 
     RowBox[{"For", "[", 
      RowBox[{
       RowBox[{"id", "=", "1"}], ",", 
       RowBox[{"id", "<=", "3"}], ",", 
       RowBox[{"id", "++"}], ",", "\[IndentingNewLine]", 
       RowBox[{
        RowBox[{"ii", "=", "1"}], ";", "\[IndentingNewLine]", 
        "\[IndentingNewLine]", 
        RowBox[{"If", "[", 
         RowBox[{
          RowBox[{"id", "==", "1"}], ",", 
          RowBox[{"ks", "=", "0"}]}], "]"}], ";", "\[IndentingNewLine]", 
        RowBox[{"If", "[", 
         RowBox[{
          RowBox[{"id", "==", "2"}], ",", 
          RowBox[{"ks", "=", "0.3"}]}], "]"}], ";", "\[IndentingNewLine]", 
        RowBox[{"If", "[", 
         RowBox[{
          RowBox[{"id", "==", "3"}], ",", 
          RowBox[{"ks", "=", "1"}]}], "]"}], ";", "\[IndentingNewLine]", 
        "\[IndentingNewLine]", 
        RowBox[{"NotebookDelete", "[", "pr2", "]"}], ";", 
        RowBox[{"(*", " ", 
         RowBox[{"To", " ", "see", " ", "the", " ", "code", " ", "running"}], 
         " ", "*)"}], "\[IndentingNewLine]", 
        RowBox[{"pr2", "=", 
         RowBox[{"PrintTemporary", "[", 
          RowBox[{"\"\<Current ks is \>\"", "<>", 
           RowBox[{"ToString", "[", "ks", "]"}]}], "]"}]}], ";", 
        "\[IndentingNewLine]", "\[IndentingNewLine]", 
        RowBox[{"For", "[", 
         RowBox[{
          RowBox[{"eta", "=", "varmin"}], ",", 
          RowBox[{"eta", "<=", "varmax"}], ",", 
          RowBox[{"eta", "=", 
           RowBox[{"N", "[", 
            RowBox[{"eta", "+", "varstep"}], "]"}]}], ",", 
          "\[IndentingNewLine]", 
          RowBox[{
           RowBox[{"NotebookDelete", "[", "pr", "]"}], ";", 
           RowBox[{"(*", " ", 
            RowBox[{
            "To", " ", "see", " ", "the", " ", "code", " ", "running"}], " ", 
            "*)"}], "\[IndentingNewLine]", 
           RowBox[{"pr", "=", 
            RowBox[{"PrintTemporary", "[", 
             RowBox[{"\"\<Current \>\"", "<>", 
              RowBox[{"ToString", "[", "Var", "]"}], "<>", "\"\< is \>\"", "<>", 
              RowBox[{"ToString", "[", 
               RowBox[{"N", "[", "eta", "]"}], "]"}], "<>", 
              "\"\<; max value is \>\"", "<>", 
              RowBox[{"ToString", "[", "varmax", "]"}]}], "]"}]}], ";", 
           "\[IndentingNewLine]", "\[IndentingNewLine]", 
           RowBox[{
            RowBox[{"AcurEtaDetBig", "[", 
             RowBox[{"[", 
              RowBox[{"id", ",", "ii", ",", "1"}], "]"}], "]"}], "=", "eta"}],
            ";", "\[IndentingNewLine]", 
           RowBox[{
            RowBox[{"AcurEtaDetBig", "[", 
             RowBox[{"[", 
              RowBox[{"id", ",", "ii", ",", "2"}], "]"}], "]"}], "=", 
            RowBox[{"FindCurDose", "[", "]"}]}], ";", 
           RowBox[{"(*", " ", 
            RowBox[{
            "The", " ", "function", " ", "has", " ", "to", " ", "be", " ", 
             "defined", " ", "in", " ", "script", " ", "previously", " ", 
             RowBox[{"(", 
              RowBox[{"S", ".2", ".1", ".1"}], ")"}]}], " ", "*)"}], 
           "\[IndentingNewLine]", 
           RowBox[{"ii", "++"}], ";"}]}], "]"}]}]}], "]"}], 
     "\[IndentingNewLine]", "]"}], ";"}]}]}]], "Input",
 CellGroupingRules->{"GroupTogetherGrouping", 10000.},
 CellChangeTimes->{{3.9151273657599106`*^9, 3.9151273860934877`*^9}, 
   3.9151275798755927`*^9, 3.9151277147435093`*^9},
 CellLabel->"In[28]:=",ExpressionUUID->"884afaeb-c41a-40ba-bd01-8b8574778399"],

Cell[BoxData[
 RowBox[{
  StyleBox[
   RowBox[{"(*", " ", 
    RowBox[{
     RowBox[{
     "Minimal", " ", "curative", " ", "dose", " ", "depending", " ", "on", 
      " ", "\[Eta]"}], ",", " ", 
     RowBox[{
     "in", " ", "absense", " ", "of", " ", "damage", " ", "from", " ", 
      "unanchored", " ", "nuclides"}]}], " ", "*)"}],
   Background->RGBColor[1, 0.925, 0.925]], "\[IndentingNewLine]", 
  RowBox[{
   RowBox[{
    RowBox[{"SetBasicParameterValues", "[", "]"}], ";", 
    RowBox[{"kf", "=", "0"}], ";"}], "\[IndentingNewLine]", 
   RowBox[{
    RowBox[{"Var", "=", "\"\<eta\>\""}], ";", 
    RowBox[{"VarSymbol", "=", "\"\<\[Eta]\>\""}], ";"}], 
   "\[IndentingNewLine]", 
   RowBox[{"(*", " ", 
    RowBox[{
    "Setting", " ", "boundaries", " ", "and", " ", "step", " ", "of", " ", 
     "variation"}], "*)"}], 
   StyleBox["\[IndentingNewLine]",
    Background->RGBColor[1, 0.925, 0.925]], 
   RowBox[{
    RowBox[{"Nx", "=", "21"}], ";"}], 
   RowBox[{"(*", " ", 
    RowBox[{"number", " ", "of", " ", "points"}], " ", "*)"}], 
   "\[IndentingNewLine]", 
   RowBox[{
    RowBox[{"varmin", "=", "0"}], ";", 
    RowBox[{"varmax", "=", "2100"}], ";", 
    RowBox[{"varstep", "=", 
     RowBox[{
      RowBox[{"(", 
       RowBox[{"varmax", "-", "varmin"}], ")"}], "/", 
      RowBox[{"(", 
       RowBox[{"Nx", "-", "1"}], ")"}]}]}], ";"}], "\[IndentingNewLine]", 
   RowBox[{
    RowBox[{"AcurEtaDetBigNokf", "=", 
     RowBox[{"Array", "[", 
      RowBox[{"f", ",", 
       RowBox[{"{", 
        RowBox[{"3", ",", "Nx", ",", "2"}], "}"}]}], "]"}]}], ";"}], 
   "\[IndentingNewLine]", "\[IndentingNewLine]", 
   RowBox[{
    RowBox[{"Quiet", "[", "\[IndentingNewLine]", 
     RowBox[{"For", "[", 
      RowBox[{
       RowBox[{"id", "=", "1"}], ",", 
       RowBox[{"id", "<=", "3"}], ",", 
       RowBox[{"id", "++"}], ",", "\[IndentingNewLine]", 
       RowBox[{
        RowBox[{"ii", "=", "1"}], ";", "\[IndentingNewLine]", 
        RowBox[{"If", "[", 
         RowBox[{
          RowBox[{"id", "==", "1"}], ",", 
          RowBox[{"ks", "=", "0"}]}], "]"}], ";", "\[IndentingNewLine]", 
        RowBox[{"If", "[", 
         RowBox[{
          RowBox[{"id", "==", "2"}], ",", 
          RowBox[{"ks", "=", "0.3"}]}], "]"}], ";", "\[IndentingNewLine]", 
        RowBox[{"If", "[", 
         RowBox[{
          RowBox[{"id", "==", "3"}], ",", 
          RowBox[{"ks", "=", "1"}]}], "]"}], ";", "\[IndentingNewLine]", 
        "\[IndentingNewLine]", 
        RowBox[{"NotebookDelete", "[", "pr2", "]"}], ";", 
        RowBox[{"(*", " ", 
         RowBox[{"To", " ", "see", " ", "the", " ", "code", " ", "running"}], 
         " ", "*)"}], "\[IndentingNewLine]", 
        RowBox[{"pr2", "=", 
         RowBox[{"PrintTemporary", "[", 
          RowBox[{"\"\<Current ks is \>\"", "<>", 
           RowBox[{"ToString", "[", "ks", "]"}]}], "]"}]}], ";", 
        "\[IndentingNewLine]", "\[IndentingNewLine]", 
        RowBox[{"For", "[", 
         RowBox[{
          RowBox[{"eta", "=", "varmin"}], ",", 
          RowBox[{"eta", "<=", "varmax"}], ",", 
          RowBox[{"eta", "=", 
           RowBox[{"N", "[", 
            RowBox[{"eta", "+", "varstep"}], "]"}]}], ",", 
          "\[IndentingNewLine]", 
          RowBox[{
           RowBox[{"NotebookDelete", "[", "pr", "]"}], ";", 
           RowBox[{"(*", " ", 
            RowBox[{
            "To", " ", "see", " ", "the", " ", "code", " ", "running"}], " ", 
            "*)"}], "\[IndentingNewLine]", 
           RowBox[{"pr", "=", 
            RowBox[{"PrintTemporary", "[", 
             RowBox[{"\"\<Current \>\"", "<>", 
              RowBox[{"ToString", "[", "Var", "]"}], "<>", "\"\< is \>\"", "<>", 
              RowBox[{"ToString", "[", 
               RowBox[{"N", "[", "eta", "]"}], "]"}], "<>", 
              "\"\<; max value is \>\"", "<>", 
              RowBox[{"ToString", "[", "varmax", "]"}]}], "]"}]}], ";", 
           "\[IndentingNewLine]", "\[IndentingNewLine]", 
           RowBox[{
            RowBox[{"AcurEtaDetBigNokf", "[", 
             RowBox[{"[", 
              RowBox[{"id", ",", "ii", ",", "1"}], "]"}], "]"}], "=", "eta"}],
            ";", "\[IndentingNewLine]", 
           RowBox[{
            RowBox[{"AcurEtaDetBigNokf", "[", 
             RowBox[{"[", 
              RowBox[{"id", ",", "ii", ",", "2"}], "]"}], "]"}], "=", 
            RowBox[{"FindCurDose", "[", "]"}]}], ";", 
           RowBox[{"(*", " ", 
            RowBox[{
            "The", " ", "function", " ", "has", " ", "to", " ", "be", " ", 
             "defined", " ", "in", " ", "script", " ", "previously", " ", 
             RowBox[{"(", 
              RowBox[{"S", ".2", ".1", ".1"}], ")"}]}], " ", "*)"}], 
           "\[IndentingNewLine]", 
           RowBox[{"ii", "++"}], ";"}]}], "]"}], ";"}]}], "]"}], 
     "\[IndentingNewLine]", "]"}], ";"}]}]}]], "Input",
 CellGroupingRules->{"GroupTogetherGrouping", 10000.},
 CellChangeTimes->{{3.9151274284231806`*^9, 3.915127499982166*^9}, 
   3.9151275838506813`*^9, 
   3.9151277147435093`*^9},ExpressionUUID->"82855f2f-c062-42bc-bc1a-\
b51b332cd51f"],

Cell[BoxData[
 RowBox[{
  StyleBox[
   RowBox[{"(*", " ", 
    RowBox[{
     RowBox[{
     "Toxic", " ", "decays", " ", "depending", " ", "on", " ", "\[Eta]"}], 
     ",", " ", 
     RowBox[{"large", "-", 
      RowBox[{"range", " ", "variation"}]}]}], " ", "*)"}],
   Background->RGBColor[1, 0.925, 0.925]], 
  StyleBox["\[IndentingNewLine]",
   Background->RGBColor[1, 0.925, 0.925]], 
  RowBox[{
   RowBox[{
    RowBox[{"SetBasicParameterValues", "[", "]"}], ";"}], 
   "\[IndentingNewLine]", 
   RowBox[{
    RowBox[{"Var", "=", "\"\<eta\>\""}], ";", 
    RowBox[{"VarSymbol", "=", "\"\<\[Eta]\>\""}], ";"}], 
   "\[IndentingNewLine]", 
   RowBox[{
    RowBox[{"varmax", "=", "15000"}], ";"}], "\[IndentingNewLine]", 
   "\[IndentingNewLine]", 
   RowBox[{
    RowBox[{"AcurEtaDetBigTox", "=", 
     RowBox[{"Array", "[", 
      RowBox[{"f", ",", 
       RowBox[{"{", 
        RowBox[{"3", ",", 
         RowBox[{"Length", "[", 
          RowBox[{"AcurEtaDetBig", "[", 
           RowBox[{"[", "1", "]"}], "]"}], "]"}], ",", "2"}], "}"}]}], 
      "]"}]}], ";"}], "\[IndentingNewLine]", "\[IndentingNewLine]", 
   RowBox[{
    RowBox[{"Quiet", "[", "\[IndentingNewLine]", 
     RowBox[{"For", "[", 
      RowBox[{
       RowBox[{"id", "=", "1"}], ",", 
       RowBox[{"id", "<=", "3"}], ",", 
       RowBox[{"id", "++"}], ",", "\[IndentingNewLine]", 
       "\[IndentingNewLine]", 
       RowBox[{
        RowBox[{"If", "[", 
         RowBox[{
          RowBox[{"id", "==", "1"}], ",", 
          RowBox[{"ks", "=", "0"}]}], "]"}], ";", "\[IndentingNewLine]", 
        RowBox[{"If", "[", 
         RowBox[{
          RowBox[{"id", "==", "2"}], ",", 
          RowBox[{"ks", "=", "0.3"}]}], "]"}], ";", "\[IndentingNewLine]", 
        RowBox[{"If", "[", 
         RowBox[{
          RowBox[{"id", "==", "3"}], ",", 
          RowBox[{"ks", "=", "1"}]}], "]"}], ";", "\[IndentingNewLine]", 
        "\[IndentingNewLine]", 
        RowBox[{"NotebookDelete", "[", "pr2", "]"}], ";", 
        RowBox[{"(*", " ", 
         RowBox[{"To", " ", "see", " ", "the", " ", "code", " ", "running"}], 
         " ", "*)"}], "\[IndentingNewLine]", 
        RowBox[{"pr2", "=", 
         RowBox[{"PrintTemporary", "[", 
          RowBox[{"\"\<Current ks is \>\"", "<>", 
           RowBox[{"ToString", "[", "ks", "]"}]}], "]"}]}], ";", 
        "\[IndentingNewLine]", "\[IndentingNewLine]", 
        RowBox[{"For", "[", 
         RowBox[{
          RowBox[{"ii", "=", "1"}], ",", 
          RowBox[{"ii", "<=", 
           RowBox[{"Length", "[", 
            RowBox[{"AcurEtaDetBig", "[", 
             RowBox[{"[", "1", "]"}], "]"}], "]"}]}], ",", 
          RowBox[{"ii", "++"}], ",", "\[IndentingNewLine]", 
          RowBox[{
           RowBox[{"NotebookDelete", "[", "pr", "]"}], ";", 
           RowBox[{"(*", " ", 
            RowBox[{
            "To", " ", "see", " ", "the", " ", "code", " ", "running"}], " ", 
            "*)"}], "\[IndentingNewLine]", "\[IndentingNewLine]", 
           RowBox[{"eta", "=", 
            RowBox[{"AcurEtaDetBig", "[", 
             RowBox[{"[", 
              RowBox[{"id", ",", "ii", ",", "1"}], "]"}], "]"}]}], ";", 
           "\[IndentingNewLine]", 
           RowBox[{"DA1", "=", 
            RowBox[{
             RowBox[{"AcurEtaDetBig", "[", 
              RowBox[{"[", 
               RowBox[{"id", ",", "ii", ",", "2"}], "]"}], "]"}], "*", 
             "nCpm"}]}], ";", "\[IndentingNewLine]", 
           RowBox[{"pr", "=", 
            RowBox[{"PrintTemporary", "[", 
             RowBox[{"\"\<Current \>\"", "<>", 
              RowBox[{"ToString", "[", "Var", "]"}], "<>", "\"\< is \>\"", "<>", 
              RowBox[{"ToString", "[", 
               RowBox[{"N", "[", "eta", "]"}], "]"}], "<>", 
              "\"\<; max value is \>\"", "<>", 
              RowBox[{"ToString", "[", "varmax", "]"}]}], "]"}]}], ";", 
           "\[IndentingNewLine]", "\[IndentingNewLine]", 
           RowBox[{
            RowBox[{"AcurEtaDetBigTox", "[", 
             RowBox[{"[", 
              RowBox[{"id", ",", "ii", ",", "1"}], "]"}], "]"}], "=", "eta"}],
            ";", "\[IndentingNewLine]", 
           RowBox[{"Ainj", "=", 
            RowBox[{"{", 
             RowBox[{"{", 
              RowBox[{"t1", ",", "DA1", ",", 
               RowBox[{"eta", "*", "DA1"}]}], "}"}], "}"}]}], ";", " ", 
           RowBox[{"(*", " ", 
            RowBox[{"Schedule", " ", "of", " ", "injections"}], " ", "*)"}], 
           "\[IndentingNewLine]", 
           RowBox[{"FullSystemSolutionMD", "[", "]"}], ";", 
           "\[IndentingNewLine]", 
           RowBox[{
            RowBox[{"AcurEtaDetBigTox", "[", 
             RowBox[{"[", 
              RowBox[{"id", ",", "ii", ",", "2"}], "]"}], "]"}], "=", 
            RowBox[{
             RowBox[{
              RowBox[{"ActBloodpw", "[", 
               RowBox[{"[", "npw", "]"}], "]"}], "[", "tEnd", "]"}], "/", 
             "nCpm"}]}], ";"}]}], 
         RowBox[{"(*", " ", 
          RowBox[{
          "The", " ", "function", " ", "has", " ", "to", " ", "be", " ", 
           "defined", " ", "in", " ", "script", " ", "previously", " ", 
           RowBox[{"(", 
            RowBox[{"S", ".2", ".1", ".1"}], ")"}]}], " ", "*)"}], 
         "\[IndentingNewLine]", "]"}], ";"}]}], "]"}], "\[IndentingNewLine]", 
     "]"}], ";"}]}]}]], "Input",
 CellGroupingRules->{"GroupTogetherGrouping", 10000.},
 CellChangeTimes->{{3.9151275553894553`*^9, 3.9151275852711163`*^9}, 
   3.9151277147435093`*^9, {3.915128505543176*^9, 3.9151285113160367`*^9}, {
   3.9151412982364445`*^9, 3.915141318679363*^9}, 3.915141841385482*^9, {
   3.9222228609017377`*^9, 
   3.9222228744806905`*^9}},ExpressionUUID->"ef97e4b1-d3de-4ef8-92b8-\
0ffb62f2d8f2"],

Cell[BoxData[
 RowBox[{
  StyleBox[
   RowBox[{"(*", " ", 
    RowBox[{
     RowBox[{
     "Minimal", " ", "curative", " ", "dose", " ", "depending", " ", "on", 
      " ", "\[Eta]"}], ",", " ", 
     RowBox[{"small", "-", 
      RowBox[{"range", " ", "variation"}]}]}], " ", "*)"}],
   Background->RGBColor[1, 0.925, 0.925]], "\[IndentingNewLine]", 
  RowBox[{
   RowBox[{
    RowBox[{"SetBasicParameterValues", "[", "]"}], ";"}], 
   "\[IndentingNewLine]", 
   RowBox[{
    RowBox[{"Var", "=", "\"\<eta\>\""}], ";", 
    RowBox[{"VarSymbol", "=", "\"\<\[Eta]\>\""}], ";"}], 
   "\[IndentingNewLine]", 
   RowBox[{"(*", " ", 
    RowBox[{
    "Setting", " ", "boundaries", " ", "and", " ", "step", " ", "of", " ", 
     "variation"}], "*)"}], 
   StyleBox["\[IndentingNewLine]",
    Background->RGBColor[1, 0.925, 0.925]], 
   RowBox[{
    RowBox[{"Nx", "=", "101"}], ";"}], 
   RowBox[{"(*", " ", 
    RowBox[{"number", " ", "of", " ", "points"}], " ", "*)"}], 
   "\[IndentingNewLine]", 
   RowBox[{
    RowBox[{"varmin", "=", "0"}], ";", 
    RowBox[{"varmax", "=", "2500"}], ";", 
    RowBox[{"varstep", "=", 
     RowBox[{
      RowBox[{"(", 
       RowBox[{"varmax", "-", "varmin"}], ")"}], "/", 
      RowBox[{"(", 
       RowBox[{"Nx", "-", "1"}], ")"}]}]}], ";"}], "\[IndentingNewLine]", 
   RowBox[{
    RowBox[{"AcurEtaDet", "=", 
     RowBox[{"Array", "[", 
      RowBox[{"f", ",", 
       RowBox[{"{", 
        RowBox[{"3", ",", "Nx", ",", "2"}], "}"}]}], "]"}]}], ";"}], 
   "\[IndentingNewLine]", "\[IndentingNewLine]", 
   RowBox[{
    RowBox[{"Quiet", "[", "\[IndentingNewLine]", 
     RowBox[{"For", "[", 
      RowBox[{
       RowBox[{"id", "=", "1"}], ",", 
       RowBox[{"id", "<=", "3"}], ",", 
       RowBox[{"id", "++"}], ",", "\[IndentingNewLine]", 
       RowBox[{
        RowBox[{"ii", "=", "1"}], ";", "\[IndentingNewLine]", 
        RowBox[{"If", "[", 
         RowBox[{
          RowBox[{"id", "==", "1"}], ",", 
          RowBox[{"ks", "=", "0"}]}], "]"}], ";", "\[IndentingNewLine]", 
        RowBox[{"If", "[", 
         RowBox[{
          RowBox[{"id", "==", "2"}], ",", 
          RowBox[{"ks", "=", "0.3"}]}], "]"}], ";", "\[IndentingNewLine]", 
        RowBox[{"If", "[", 
         RowBox[{
          RowBox[{"id", "==", "3"}], ",", 
          RowBox[{"ks", "=", "1"}]}], "]"}], ";", "\[IndentingNewLine]", 
        "\[IndentingNewLine]", 
        RowBox[{"NotebookDelete", "[", "pr2", "]"}], ";", 
        RowBox[{"(*", " ", 
         RowBox[{"To", " ", "see", " ", "the", " ", "code", " ", "running"}], 
         " ", "*)"}], "\[IndentingNewLine]", 
        RowBox[{"pr2", "=", 
         RowBox[{"PrintTemporary", "[", 
          RowBox[{"\"\<Current ks is \>\"", "<>", 
           RowBox[{"ToString", "[", "ks", "]"}]}], "]"}]}], ";", 
        "\[IndentingNewLine]", "\[IndentingNewLine]", 
        RowBox[{"For", "[", 
         RowBox[{
          RowBox[{"eta", "=", "varmin"}], ",", 
          RowBox[{"eta", "<=", "varmax"}], ",", 
          RowBox[{"eta", "=", 
           RowBox[{"N", "[", 
            RowBox[{"eta", "+", "varstep"}], "]"}]}], ",", 
          "\[IndentingNewLine]", 
          RowBox[{
           RowBox[{"NotebookDelete", "[", "pr", "]"}], ";", 
           RowBox[{"(*", " ", 
            RowBox[{
            "To", " ", "see", " ", "the", " ", "code", " ", "running"}], " ", 
            "*)"}], "\[IndentingNewLine]", 
           RowBox[{"pr", "=", 
            RowBox[{"PrintTemporary", "[", 
             RowBox[{"\"\<Current \>\"", "<>", 
              RowBox[{"ToString", "[", "Var", "]"}], "<>", "\"\< is \>\"", "<>", 
              RowBox[{"ToString", "[", 
               RowBox[{"N", "[", "eta", "]"}], "]"}], "<>", 
              "\"\<; max value is \>\"", "<>", 
              RowBox[{"ToString", "[", "varmax", "]"}]}], "]"}]}], ";", 
           "\[IndentingNewLine]", "\[IndentingNewLine]", 
           RowBox[{
            RowBox[{"AcurEtaDet", "[", 
             RowBox[{"[", 
              RowBox[{"id", ",", "ii", ",", "1"}], "]"}], "]"}], "=", "eta"}],
            ";", "\[IndentingNewLine]", 
           RowBox[{
            RowBox[{"AcurEtaDet", "[", 
             RowBox[{"[", 
              RowBox[{"id", ",", "ii", ",", "2"}], "]"}], "]"}], "=", 
            RowBox[{"FindCurDose", "[", "]"}]}], ";", 
           RowBox[{"(*", " ", 
            RowBox[{
            "The", " ", "function", " ", "has", " ", "to", " ", "be", " ", 
             "defined", " ", "in", " ", "script", " ", "previously", " ", 
             RowBox[{"(", 
              RowBox[{"S", ".2", ".1", ".1"}], ")"}]}], " ", "*)"}], 
           "\[IndentingNewLine]", 
           RowBox[{"ii", "++"}], ";"}]}], "]"}], ";"}]}], "]"}], 
     "\[IndentingNewLine]", "]"}], ";"}]}]}]], "Input",
 CellGroupingRules->{"GroupTogetherGrouping", 10000.},
 CellChangeTimes->{{3.915128435035274*^9, 3.9151284566297455`*^9}, 
   3.915937919885521*^9, 
   3.922222881062993*^9},ExpressionUUID->"e709b360-b57f-47cd-a27f-\
f6b0f1dc7f78"],

Cell[BoxData[
 RowBox[{
  StyleBox[
   RowBox[{"(*", " ", 
    RowBox[{
     RowBox[{
     "Toxic", " ", "decays", " ", "depending", " ", "on", " ", "\[Eta]"}], 
     ",", " ", 
     RowBox[{"small", "-", 
      RowBox[{"range", " ", "variation"}]}]}], " ", "*)"}],
   Background->RGBColor[1, 0.925, 0.925]], 
  StyleBox["\[IndentingNewLine]",
   Background->RGBColor[1, 0.925, 0.925]], 
  RowBox[{
   RowBox[{
    RowBox[{"SetBasicParameterValues", "[", "]"}], ";"}], 
   "\[IndentingNewLine]", 
   RowBox[{
    RowBox[{"Var", "=", "\"\<eta\>\""}], ";", 
    RowBox[{"VarSymbol", "=", "\"\<\[Eta]\>\""}], ";"}], 
   "\[IndentingNewLine]", 
   RowBox[{
    RowBox[{"varmax", "=", "2500"}], ";"}], "\[IndentingNewLine]", 
   "\[IndentingNewLine]", 
   RowBox[{
    RowBox[{"AcurEtaDetTox", "=", 
     RowBox[{"Array", "[", 
      RowBox[{"f", ",", 
       RowBox[{"{", 
        RowBox[{"3", ",", 
         RowBox[{"Length", "[", 
          RowBox[{"AcurEtaDet", "[", 
           RowBox[{"[", "1", "]"}], "]"}], "]"}], ",", "4"}], "}"}]}], 
      "]"}]}], ";"}], "\[IndentingNewLine]", "\[IndentingNewLine]", 
   RowBox[{
    RowBox[{"Quiet", "[", "\[IndentingNewLine]", 
     RowBox[{"For", "[", 
      RowBox[{
       RowBox[{"id", "=", "1"}], ",", 
       RowBox[{"id", "<=", "3"}], ",", 
       RowBox[{"id", "++"}], ",", "\[IndentingNewLine]", 
       "\[IndentingNewLine]", 
       RowBox[{
        RowBox[{"If", "[", 
         RowBox[{
          RowBox[{"id", "==", "1"}], ",", 
          RowBox[{"ks", "=", "0"}]}], "]"}], ";", "\[IndentingNewLine]", 
        RowBox[{"If", "[", 
         RowBox[{
          RowBox[{"id", "==", "2"}], ",", 
          RowBox[{"ks", "=", "0.3"}]}], "]"}], ";", "\[IndentingNewLine]", 
        RowBox[{"If", "[", 
         RowBox[{
          RowBox[{"id", "==", "3"}], ",", 
          RowBox[{"ks", "=", "1"}]}], "]"}], ";", "\[IndentingNewLine]", 
        "\[IndentingNewLine]", 
        RowBox[{"NotebookDelete", "[", "pr2", "]"}], ";", 
        RowBox[{"(*", " ", 
         RowBox[{"To", " ", "see", " ", "the", " ", "code", " ", "running"}], 
         " ", "*)"}], "\[IndentingNewLine]", 
        RowBox[{"pr2", "=", 
         RowBox[{"PrintTemporary", "[", 
          RowBox[{"\"\<Current ks is \>\"", "<>", 
           RowBox[{"ToString", "[", "ks", "]"}]}], "]"}]}], ";", 
        "\[IndentingNewLine]", "\[IndentingNewLine]", 
        RowBox[{"For", "[", 
         RowBox[{
          RowBox[{"ii", "=", "1"}], ",", 
          RowBox[{"ii", "<=", 
           RowBox[{"Length", "[", 
            RowBox[{"AcurEtaDet", "[", 
             RowBox[{"[", "1", "]"}], "]"}], "]"}]}], ",", 
          RowBox[{"ii", "++"}], ",", "\[IndentingNewLine]", 
          RowBox[{
           RowBox[{"NotebookDelete", "[", "pr", "]"}], ";", 
           RowBox[{"(*", " ", 
            RowBox[{
            "To", " ", "see", " ", "the", " ", "code", " ", "running"}], " ", 
            "*)"}], "\[IndentingNewLine]", "\[IndentingNewLine]", 
           RowBox[{"eta", "=", 
            RowBox[{"AcurEtaDet", "[", 
             RowBox[{"[", 
              RowBox[{"id", ",", "ii", ",", "1"}], "]"}], "]"}]}], ";", 
           "\[IndentingNewLine]", 
           RowBox[{"DA1", "=", 
            RowBox[{
             RowBox[{"AcurEtaDet", "[", 
              RowBox[{"[", 
               RowBox[{"id", ",", "ii", ",", "2"}], "]"}], "]"}], "*", 
             "nCpm"}]}], ";", "\[IndentingNewLine]", 
           RowBox[{"pr", "=", 
            RowBox[{"PrintTemporary", "[", 
             RowBox[{"\"\<Current \>\"", "<>", 
              RowBox[{"ToString", "[", "Var", "]"}], "<>", "\"\< is \>\"", "<>", 
              RowBox[{"ToString", "[", 
               RowBox[{"N", "[", "eta", "]"}], "]"}], "<>", 
              "\"\<; max value is \>\"", "<>", 
              RowBox[{"ToString", "[", "varmax", "]"}]}], "]"}]}], ";", 
           "\[IndentingNewLine]", "\[IndentingNewLine]", 
           RowBox[{
            RowBox[{"AcurEtaDetTox", "[", 
             RowBox[{"[", 
              RowBox[{"id", ",", "ii", ",", "1"}], "]"}], "]"}], "=", "eta"}],
            ";", "\[IndentingNewLine]", 
           RowBox[{"Ainj", "=", 
            RowBox[{"{", 
             RowBox[{"{", 
              RowBox[{"t1", ",", "DA1", ",", 
               RowBox[{"eta", "*", "DA1"}]}], "}"}], "}"}]}], ";", " ", 
           RowBox[{"(*", " ", 
            RowBox[{"Schedule", " ", "of", " ", "injections"}], " ", "*)"}], 
           "\[IndentingNewLine]", 
           RowBox[{"FullSystemSolutionMD", "[", "]"}], ";", 
           "\[IndentingNewLine]", 
           RowBox[{
            RowBox[{"AcurEtaDetTox", "[", 
             RowBox[{"[", 
              RowBox[{"id", ",", "ii", ",", "2"}], "]"}], "]"}], "=", 
            RowBox[{
             RowBox[{
              RowBox[{"ActBloodpw", "[", 
               RowBox[{"[", "npw", "]"}], "]"}], "[", "tEnd", "]"}], "/", 
             "nCpm"}]}], ";", "\[IndentingNewLine]", 
           RowBox[{
            RowBox[{"AcurEtaDetTox", "[", 
             RowBox[{"[", 
              RowBox[{"id", ",", "ii", ",", "3"}], "]"}], "]"}], "=", 
            RowBox[{
             RowBox[{"(", 
              RowBox[{
               RowBox[{
                RowBox[{"ActBloodpw", "[", 
                 RowBox[{"[", "npw", "]"}], "]"}], "[", "tEnd", "]"}], "-", 
               RowBox[{
                RowBox[{"ActBloodFragpw", "[", 
                 RowBox[{"[", "npw", "]"}], "]"}], "[", "tEnd", "]"}]}], 
              ")"}], "/", "nCpm"}]}], ";", "\[IndentingNewLine]", 
           RowBox[{
            RowBox[{"AcurEtaDetTox", "[", 
             RowBox[{"[", 
              RowBox[{"id", ",", "ii", ",", "4"}], "]"}], "]"}], "=", 
            RowBox[{
             RowBox[{
              RowBox[{"SDpw", "[", 
               RowBox[{"[", "npw", "]"}], "]"}], "[", "tEnd", "]"}], "+", 
             RowBox[{
              RowBox[{"CFNpw", "[", 
               RowBox[{"[", "npw", "]"}], "]"}], "[", "tEnd", "]"}], "+", 
             RowBox[{
              RowBox[{"CFDpw", "[", 
               RowBox[{"[", "npw", "]"}], "]"}], "[", "tEnd", "]"}], "+", 
             RowBox[{
              RowBox[{"UNpw", "[", 
               RowBox[{"[", "npw", "]"}], "]"}], "[", "tEnd", "]"}]}]}], 
           ";"}]}], 
         RowBox[{"(*", "ActViable", "*)"}], "\[IndentingNewLine]", "]"}], 
        ";"}]}], "]"}], "\[IndentingNewLine]", "]"}], ";"}]}]}]], "Input",
 CellGroupingRules->{"GroupTogetherGrouping", 10000.},
 CellChangeTimes->{{3.915128518678077*^9, 
  3.9151285249197245`*^9}},ExpressionUUID->"bb0872f4-5615-4557-9afc-\
e21ba483c36c"]
}, Closed]],

Cell[BoxData[""], "Input",
 CellChangeTimes->{{3.915127394133893*^9, 3.9151273944070935`*^9}, {
  3.915127732542698*^9, 
  3.9151277338385506`*^9}},ExpressionUUID->"7856857a-0f85-41fe-b571-\
c30d518c85d7"],

Cell[CellGroupData[{

Cell[BoxData[
 StyleBox[
  RowBox[{"(*", " ", 
   RowBox[{
    RowBox[{
    "The", " ", "resulting", " ", "arrays", " ", "are", " ", "saved", " ", 
     "here"}], ",", " ", 
    RowBox[{
    "run", " ", "the", " ", "hidden", " ", "cell", " ", "to", " ", "upload", 
     " ", "them"}]}], " ", "*)"}],
  Background->RGBColor[1, 0.9, 0.8]]], "Input",
 CellGroupingRules->{"GroupTogetherGrouping", 10000.},
 CellChangeTimes->{{3.9151273399387054`*^9, 3.9151273451582565`*^9}, 
   3.9151277076778984`*^9, {3.915127738549391*^9, 3.915127744970504*^9}, {
   3.9218513950191917`*^9, 3.9218513974422674`*^9}},
 CellLabel->"In[8]:=",ExpressionUUID->"8372ca26-3005-4a40-8c40-455a8b99572d"],

Cell[BoxData[
 RowBox[{
  RowBox[{"AcurEtaDetBig", "=", 
   RowBox[{"{", 
    RowBox[{
     RowBox[{"{", 
      RowBox[{
       RowBox[{"{", 
        RowBox[{"0", ",", "49.82433261727928`"}], "}"}], ",", 
       RowBox[{"{", 
        RowBox[{"300.`", ",", "49.85821057083015`"}], "}"}], ",", 
       RowBox[{"{", 
        RowBox[{"600.`", ",", "49.904112564890006`"}], "}"}], ",", 
       RowBox[{"{", 
        RowBox[{"900.`", ",", "49.96783120291574`"}], "}"}], ",", 
       RowBox[{"{", 
        RowBox[{"1200.`", ",", "50.067578079108905`"}], "}"}], ",", 
       RowBox[{"{", 
        RowBox[{"1500.`", ",", "50.25412624043629`"}], "}"}], ",", 
       RowBox[{"{", 
        RowBox[{"1800.`", ",", "50.81877342740396`"}], "}"}], ",", 
       RowBox[{"{", 
        RowBox[{"2100.`", ",", "3545.219359433739`"}], "}"}], ",", 
       RowBox[{"{", 
        RowBox[{"2400.`", ",", "8098.416316670581`"}], "}"}], ",", 
       RowBox[{"{", 
        RowBox[{"2700.`", ",", "11584.88112370771`"}], "}"}], ",", 
       RowBox[{"{", 
        RowBox[{"3000.`", ",", "14335.58278019267`"}], "}"}], ",", 
       RowBox[{"{", 
        RowBox[{"3300.`", ",", "16558.85279605263`"}], "}"}], ",", 
       RowBox[{"{", 
        RowBox[{"3600.`", ",", "18391.826318726507`"}], "}"}], ",", 
       RowBox[{"{", 
        RowBox[{"3900.`", ",", "19928.398290648496`"}], "}"}], ",", 
       RowBox[{"{", 
        RowBox[{"4200.`", ",", "21234.614221099626`"}], "}"}], ",", 
       RowBox[{"{", 
        RowBox[{"4500.`", ",", "22358.51129288064`"}], "}"}], ",", 
       RowBox[{"{", 
        RowBox[{"4800.`", ",", "23335.55568609023`"}], "}"}], ",", 
       RowBox[{"{", 
        RowBox[{"5100.`", ",", "24192.90031719925`"}], "}"}], ",", 
       RowBox[{"{", 
        RowBox[{"5400.`", ",", "24951.025023496244`"}], "}"}], ",", 
       RowBox[{"{", 
        RowBox[{"5700.`", ",", "25626.399054276317`"}], "}"}], ",", 
       RowBox[{"{", 
        RowBox[{"6000.`", ",", "26231.649582941733`"}], "}"}], ",", 
       RowBox[{"{", 
        RowBox[{"6300.`", ",", "26777.224359727443`"}], "}"}], ",", 
       RowBox[{"{", 
        RowBox[{"6600.`", ",", "27271.571457941733`"}], "}"}], ",", 
       RowBox[{"{", 
        RowBox[{"6900.`", ",", "27721.566171287595`"}], "}"}], ",", 
       RowBox[{"{", 
        RowBox[{"7200.`", ",", "28132.870506343985`"}], "}"}], ",", 
       RowBox[{"{", 
        RowBox[{"7500.`", ",", "28510.315143327065`"}], "}"}], ",", 
       RowBox[{"{", 
        RowBox[{"7800.`", ",", "28857.89943609023`"}], "}"}], ",", 
       RowBox[{"{", 
        RowBox[{"8100.`", ",", "29179.038563204882`"}], "}"}], ",", 
       RowBox[{"{", 
        RowBox[{"8400.`", ",", "29476.630932800745`"}], "}"}], ",", 
       RowBox[{"{", 
        RowBox[{"8700.`", ",", "29753.19299224623`"}], "}"}], ",", 
       RowBox[{"{", 
        RowBox[{"9000.`", ",", "30010.7693550282`"}], "}"}], ",", 
       RowBox[{"{", 
        RowBox[{"9300.`", ",", "30251.472039473687`"}], "}"}], ",", 
       RowBox[{"{", 
        RowBox[{"9600.`", ",", "30476.716547227443`"}], "}"}], ",", 
       RowBox[{"{", 
        RowBox[{"9900.`", ",", "30688.030721334584`"}], "}"}], ",", 
       RowBox[{"{", 
        RowBox[{"10200.`", ",", "30886.62784891918`"}], "}"}], ",", 
       RowBox[{"{", 
        RowBox[{"10500.`", ",", "31073.69874882519`"}], "}"}], ",", 
       RowBox[{"{", 
        RowBox[{"10800.`", ",", "31250.119683975572`"}], "}"}], ",", 
       RowBox[{"{", 
        RowBox[{"11100.`", ",", "31416.78938557331`"}], "}"}], ",", 
       RowBox[{"{", 
        RowBox[{"11400.`", ",", "31574.584116541355`"}], "}"}], ",", 
       RowBox[{"{", 
        RowBox[{"11700.`", ",", "31723.998179041362`"}], "}"}], ",", 
       RowBox[{"{", 
        RowBox[{"12000.`", ",", "31865.97524083647`"}], "}"}], ",", 
       RowBox[{"{", 
        RowBox[{"12300.`", ",", "32000.829857847755`"}], "}"}], ",", 
       RowBox[{"{", 
        RowBox[{"12600.`", ",", "32129.146205357145`"}], "}"}], ",", 
       RowBox[{"{", 
        RowBox[{"12900.`", ",", "32251.485990366542`"}], "}"}], ",", 
       RowBox[{"{", 
        RowBox[{"13200.`", ",", "32368.096363956767`"}], "}"}], ",", 
       RowBox[{"{", 
        RowBox[{"13500.`", ",", "32479.44916000939`"}], "}"}], ",", 
       RowBox[{"{", 
        RowBox[{"13800.`", ",", "32585.836466165405`"}], "}"}], ",", 
       RowBox[{"{", 
        RowBox[{"14100.`", ",", "32687.730116306375`"}], "}"}], ",", 
       RowBox[{"{", 
        RowBox[{"14400.`", ",", "32785.242451832695`"}], "}"}], ",", 
       RowBox[{"{", 
        RowBox[{"14700.`", ",", "32878.73296522555`"}], "}"}], ",", 
       RowBox[{"{", 
        RowBox[{"15000.`", ",", "32968.4263392857`"}], "}"}]}], "}"}], ",", 
     RowBox[{"{", 
      RowBox[{
       RowBox[{"{", 
        RowBox[{"0", ",", "63.08592774814234`"}], "}"}], ",", 
       RowBox[{"{", 
        RowBox[{"300.`", ",", "63.14113301442082`"}], "}"}], ",", 
       RowBox[{"{", 
        RowBox[{"600.`", ",", "63.223370430164756`"}], "}"}], ",", 
       RowBox[{"{", 
        RowBox[{"900.`", ",", "63.35308964091136`"}], "}"}], ",", 
       RowBox[{"{", 
        RowBox[{"1200.`", ",", "63.603049256747816`"}], "}"}], ",", 
       RowBox[{"{", 
        RowBox[{"1500.`", ",", "62.765184273397125`"}], "}"}], ",", 
       RowBox[{"{", 
        RowBox[{"1800.`", ",", "56.47257381812072`"}], "}"}], ",", 
       RowBox[{"{", 
        RowBox[{"2100.`", ",", "3547.2892497356665`"}], "}"}], ",", 
       RowBox[{"{", 
        RowBox[{"2400.`", ",", "8098.961172462405`"}], "}"}], ",", 
       RowBox[{"{", 
        RowBox[{"2700.`", ",", "11585.184445488725`"}], "}"}], ",", 
       RowBox[{"{", 
        RowBox[{"3000.`", ",", "14335.740058153197`"}], "}"}], ",", 
       RowBox[{"{", 
        RowBox[{"3300.`", ",", "16558.98760573308`"}], "}"}], ",", 
       RowBox[{"{", 
        RowBox[{"3600.`", ",", "18391.93866012688`"}], "}"}], ",", 
       RowBox[{"{", 
        RowBox[{"3900.`", ",", "19928.45446134868`"}], "}"}], ",", 
       RowBox[{"{", 
        RowBox[{"4200.`", ",", "21234.68162593985`"}], "}"}], ",", 
       RowBox[{"{", 
        RowBox[{"4500.`", ",", "22358.466356320492`"}], "}"}], ",", 
       RowBox[{"{", 
        RowBox[{"4800.`", ",", "23335.668027490603`"}], "}"}], ",", 
       RowBox[{"{", 
        RowBox[{"5100.`", ",", "24192.967722039477`"}], "}"}], ",", 
       RowBox[{"{", 
        RowBox[{"5400.`", ",", "24951.114896616546`"}], "}"}], ",", 
       RowBox[{"{", 
        RowBox[{"5700.`", ",", "25626.33164943609`"}], "}"}], ",", 
       RowBox[{"{", 
        RowBox[{"6000.`", ",", "26231.672051221805`"}], "}"}], ",", 
       RowBox[{"{", 
        RowBox[{"6300.`", ",", "26777.2692962876`"}], "}"}], ",", 
       RowBox[{"{", 
        RowBox[{"6600.`", ",", "27271.54898966166`"}], "}"}], ",", 
       RowBox[{"{", 
        RowBox[{"6900.`", ",", "27721.566171287595`"}], "}"}], ",", 
       RowBox[{"{", 
        RowBox[{"7200.`", ",", "28132.870506343985`"}], "}"}], ",", 
       RowBox[{"{", 
        RowBox[{"7500.`", ",", "28510.315143327065`"}], "}"}], ",", 
       RowBox[{"{", 
        RowBox[{"7800.`", ",", "28857.92190437031`"}], "}"}], ",", 
       RowBox[{"{", 
        RowBox[{"8100.`", ",", "29179.016094924802`"}], "}"}], ",", 
       RowBox[{"{", 
        RowBox[{"8400.`", ",", "29476.630932800745`"}], "}"}], ",", 
       RowBox[{"{", 
        RowBox[{"8700.`", ",", "29753.148055686084`"}], "}"}], ",", 
       RowBox[{"{", 
        RowBox[{"9000.`", ",", "30010.83675986842`"}], "}"}], ",", 
       RowBox[{"{", 
        RowBox[{"9300.`", ",", "30251.472039473687`"}], "}"}], ",", 
       RowBox[{"{", 
        RowBox[{"9600.`", ",", "30476.671610667298`"}], "}"}], ",", 
       RowBox[{"{", 
        RowBox[{"9900.`", ",", "30688.053189614657`"}], "}"}], ",", 
       RowBox[{"{", 
        RowBox[{"10200.`", ",", "30886.515507518805`"}], "}"}], ",", 
       RowBox[{"{", 
        RowBox[{"10500.`", ",", "31073.69874882519`"}], "}"}], ",", 
       RowBox[{"{", 
        RowBox[{"10800.`", ",", "31250.0972156955`"}], "}"}], ",", 
       RowBox[{"{", 
        RowBox[{"11100.`", ",", "31416.834322133454`"}], "}"}], ",", 
       RowBox[{"{", 
        RowBox[{"11400.`", ",", "31574.494243421057`"}], "}"}], ",", 
       RowBox[{"{", 
        RowBox[{"11700.`", ",", "31724.110520441736`"}], "}"}], ",", 
       RowBox[{"{", 
        RowBox[{"12000.`", ",", "31865.997709116542`"}], "}"}], ",", 
       RowBox[{"{", 
        RowBox[{"12300.`", ",", "32000.85232612783`"}], "}"}], ",", 
       RowBox[{"{", 
        RowBox[{"12600.`", ",", "32129.19114191729`"}], "}"}], ",", 
       RowBox[{"{", 
        RowBox[{"12900.`", ",", "32251.46352208647`"}], "}"}], ",", 
       RowBox[{"{", 
        RowBox[{"13200.`", ",", "32368.096363956767`"}], "}"}], ",", 
       RowBox[{"{", 
        RowBox[{"13500.`", ",", "32479.44916000939`"}], "}"}], ",", 
       RowBox[{"{", 
        RowBox[{"13800.`", ",", "32585.858934445478`"}], "}"}], ",", 
       RowBox[{"{", 
        RowBox[{"14100.`", ",", "32687.707648026302`"}], "}"}], ",", 
       RowBox[{"{", 
        RowBox[{"14400.`", ",", "32785.175046992474`"}], "}"}], ",", 
       RowBox[{"{", 
        RowBox[{"14700.`", ",", "32878.73296522555`"}], "}"}], ",", 
       RowBox[{"{", 
        RowBox[{"15000.`", ",", "32968.44880756578`"}], "}"}]}], "}"}], ",", 
     RowBox[{"{", 
      RowBox[{
       RowBox[{"{", 
        RowBox[{"0", ",", "178.03338531264683`"}], "}"}], ",", 
       RowBox[{"{", 
        RowBox[{"300.`", ",", "178.3883139244596`"}], "}"}], ",", 
       RowBox[{"{", 
        RowBox[{"600.`", ",", "144.8420308048564`"}], "}"}], ",", 
       RowBox[{"{", 
        RowBox[{"900.`", ",", "100.51773128652931`"}], "}"}], ",", 
       RowBox[{"{", 
        RowBox[{"1200.`", ",", "78.10689452895545`"}], "}"}], ",", 
       RowBox[{"{", 
        RowBox[{"1500.`", ",", "65.59114097652578`"}], "}"}], ",", 
       RowBox[{"{", 
        RowBox[{"1800.`", ",", "64.88729577315479`"}], "}"}], ",", 
       RowBox[{"{", 
        RowBox[{"2100.`", ",", "3552.1789091870305`"}], "}"}], ",", 
       RowBox[{"{", 
        RowBox[{"2400.`", ",", "8100.489015507519`"}], "}"}], ",", 
       RowBox[{"{", 
        RowBox[{"2700.`", ",", "11585.970835291355`"}], "}"}], ",", 
       RowBox[{"{", 
        RowBox[{"3000.`", ",", "14336.279296875`"}], "}"}], ",", 
       RowBox[{"{", 
        RowBox[{"3300.`", ",", "16559.324629934206`"}], "}"}], ",", 
       RowBox[{"{", 
        RowBox[{"3600.`", ",", "18392.197045347748`"}], "}"}], ",", 
       RowBox[{"{", 
        RowBox[{"3900.`", ",", "19928.64544172932`"}], "}"}], ",", 
       RowBox[{"{", 
        RowBox[{"4200.`", ",", "21234.8164356203`"}], "}"}], ",", 
       RowBox[{"{", 
        RowBox[{"4500.`", ",", "22358.668570841164`"}], "}"}], ",", 
       RowBox[{"{", 
        RowBox[{"4800.`", ",", "23335.78036889098`"}], "}"}], ",", 
       RowBox[{"{", 
        RowBox[{"5100.`", ",", "24193.035126879706`"}], "}"}], ",", 
       RowBox[{"{", 
        RowBox[{"5400.`", ",", "24951.18230145677`"}], "}"}], ",", 
       RowBox[{"{", 
        RowBox[{"5700.`", ",", "25626.466459116546`"}], "}"}], ",", 
       RowBox[{"{", 
        RowBox[{"6000.`", ",", "26231.716987781958`"}], "}"}], ",", 
       RowBox[{"{", 
        RowBox[{"6300.`", ",", "26777.29176456767`"}], "}"}], ",", 
       RowBox[{"{", 
        RowBox[{"6600.`", ",", "27271.593926221805`"}], "}"}], ",", 
       RowBox[{"{", 
        RowBox[{"6900.`", ",", "27721.611107847748`"}], "}"}], ",", 
       RowBox[{"{", 
        RowBox[{"7200.`", ",", "28132.915442904134`"}], "}"}], ",", 
       RowBox[{"{", 
        RowBox[{"7500.`", ",", "28510.337611607138`"}], "}"}], ",", 
       RowBox[{"{", 
        RowBox[{"7800.`", ",", "28857.94437265038`"}], "}"}], ",", 
       RowBox[{"{", 
        RowBox[{"8100.`", ",", "29179.061031484955`"}], "}"}], ",", 
       RowBox[{"{", 
        RowBox[{"8400.`", ",", "29476.653401080817`"}], "}"}], ",", 
       RowBox[{"{", 
        RowBox[{"8700.`", ",", "29753.03571428571`"}], "}"}], ",", 
       RowBox[{"{", 
        RowBox[{"9000.`", ",", "30010.814291588344`"}], "}"}], ",", 
       RowBox[{"{", 
        RowBox[{"9300.`", ",", "30251.472039473687`"}], "}"}], ",", 
       RowBox[{"{", 
        RowBox[{"9600.`", ",", "30476.69407894737`"}], "}"}], ",", 
       RowBox[{"{", 
        RowBox[{"9900.`", ",", "30688.075657894733`"}], "}"}], ",", 
       RowBox[{"{", 
        RowBox[{"10200.`", ",", "30886.695253759404`"}], "}"}], ",", 
       RowBox[{"{", 
        RowBox[{"10500.`", ",", "31073.721217105263`"}], "}"}], ",", 
       RowBox[{"{", 
        RowBox[{"10800.`", ",", "31250.14215225565`"}], "}"}], ",", 
       RowBox[{"{", 
        RowBox[{"11100.`", ",", "31416.81185385338`"}], "}"}], ",", 
       RowBox[{"{", 
        RowBox[{"11400.`", ",", "31574.606584821428`"}], "}"}], ",", 
       RowBox[{"{", 
        RowBox[{"11700.`", ",", "31724.08805216166`"}], "}"}], ",", 
       RowBox[{"{", 
        RowBox[{"12000.`", ",", "31865.930304276313`"}], "}"}], ",", 
       RowBox[{"{", 
        RowBox[{"12300.`", ",", "32000.874794407904`"}], "}"}], ",", 
       RowBox[{"{", 
        RowBox[{"12600.`", ",", "32129.168673637218`"}], "}"}], ",", 
       RowBox[{"{", 
        RowBox[{"12900.`", ",", "32251.46352208647`"}], "}"}], ",", 
       RowBox[{"{", 
        RowBox[{"13200.`", ",", "32368.073895676687`"}], "}"}], ",", 
       RowBox[{"{", 
        RowBox[{"13500.`", ",", "32479.44916000939`"}], "}"}], ",", 
       RowBox[{"{", 
        RowBox[{"13800.`", ",", "32585.858934445478`"}], "}"}], ",", 
       RowBox[{"{", 
        RowBox[{"14100.`", ",", "32687.730116306375`"}], "}"}], ",", 
       RowBox[{"{", 
        RowBox[{"14400.`", ",", "32785.13011043232`"}], "}"}], ",", 
       RowBox[{"{", 
        RowBox[{"14700.`", ",", "32878.73296522555`"}], "}"}], ",", 
       RowBox[{"{", 
        RowBox[{"15000.`", ",", "32968.44880756578`"}], "}"}]}], "}"}]}], 
    "}"}]}], ";"}]], "Input",
 CellGroupingRules->{"GroupTogetherGrouping", 10000.},
 CellChangeTimes->{3.9151277076778984`*^9},
 CellLabel->"In[9]:=",ExpressionUUID->"ad7eb6d1-3ff5-478e-8c98-19e0dff51b29"],

Cell[BoxData[
 RowBox[{
  RowBox[{"AcurEtaDetBigNokf", "=", 
   RowBox[{"{", 
    RowBox[{
     RowBox[{"{", 
      RowBox[{
       RowBox[{"{", 
        RowBox[{"0", ",", "49.82836988635529`"}], "}"}], ",", 
       RowBox[{"{", 
        RowBox[{"105.`", ",", "49.83885800928102`"}], "}"}], ",", 
       RowBox[{"{", 
        RowBox[{"210.`", ",", "49.851277000025696`"}], "}"}], ",", 
       RowBox[{"{", 
        RowBox[{"315.`", ",", "49.86435424116321`"}], "}"}], ",", 
       RowBox[{"{", 
        RowBox[{"420.`", ",", "49.87931846676016`"}], "}"}], ",", 
       RowBox[{"{", 
        RowBox[{"525.`", ",", "49.89502870946898`"}], "}"}], ",", 
       RowBox[{"{", 
        RowBox[{"630.`", ",", "49.91345972046816`"}], "}"}], ",", 
       RowBox[{"{", 
        RowBox[{"735.`", ",", "49.93399713272439`"}], "}"}], ",", 
       RowBox[{"{", 
        RowBox[{"840.`", ",", "49.95734307999002`"}], "}"}], ",", 
       RowBox[{"{", 
        RowBox[{"945.`", ",", "49.984462996174514`"}], "}"}], ",", 
       RowBox[{"{", 
        RowBox[{"1050.`", ",", "50.01623454846834`"}], "}"}], ",", 
       RowBox[{"{", 
        RowBox[{"1155.`", ",", "50.05379870421905`"}], "}"}], ",", 
       RowBox[{"{", 
        RowBox[{"1260.`", ",", "50.099612931559854`"}], "}"}], ",", 
       RowBox[{"{", 
        RowBox[{"1365.`", ",", "50.156968482454914`"}], "}"}], ",", 
       RowBox[{"{", 
        RowBox[{"1470.`", ",", "50.2328428110682`"}], "}"}], ",", 
       RowBox[{"{", 
        RowBox[{"1575.`", ",", "50.338513940796815`"}], "}"}], ",", 
       RowBox[{"{", 
        RowBox[{"1680.`", ",", "50.49824936945637`"}], "}"}], ",", 
       RowBox[{"{", 
        RowBox[{"1785.`", ",", "50.77054561528945`"}], "}"}], ",", 
       RowBox[{"{", 
        RowBox[{"1890.`", ",", "51.36626222079858`"}], "}"}], ",", 
       RowBox[{"{", 
        RowBox[{"1995.`", ",", "1.204943154843718`*^52"}], "}"}], ",", 
       RowBox[{"{", 
        RowBox[{"2100.`", ",", "9.661895008028567`*^50"}], "}"}]}], "}"}], 
     ",", 
     RowBox[{"{", 
      RowBox[{
       RowBox[{"{", 
        RowBox[{"0", ",", "63.092510252070625`"}], "}"}], ",", 
       RowBox[{"{", 
        RowBox[{"105.`", ",", "63.109800295722216`"}], "}"}], ",", 
       RowBox[{"{", 
        RowBox[{"210.`", ",", "63.128933440473745`"}], "}"}], ",", 
       RowBox[{"{", 
        RowBox[{"315.`", ",", "63.15162113734654`"}], "}"}], ",", 
       RowBox[{"{", 
        RowBox[{"420.`", ",", "63.17742455274538`"}], "}"}], ",", 
       RowBox[{"{", 
        RowBox[{"525.`", ",", "63.206563103467886`"}], "}"}], ",", 
       RowBox[{"{", 
        RowBox[{"630.`", ",", "63.24017775686163`"}], "}"}], ",", 
       RowBox[{"{", 
        RowBox[{"735.`", ",", "63.27993608058844`"}], "}"}], ",", 
       RowBox[{"{", 
        RowBox[{"840.`", ",", "63.32847107621961`"}], "}"}], ",", 
       RowBox[{"{", 
        RowBox[{"945.`", ",", "63.38762584485506`"}], "}"}], ",", 
       RowBox[{"{", 
        RowBox[{"1050.`", ",", "63.462227556042194`"}], "}"}], ",", 
       RowBox[{"{", 
        RowBox[{"1155.`", ",", "63.560131331135445`"}], "}"}], ",", 
       RowBox[{"{", 
        RowBox[{"1260.`", ",", "63.6873930737488`"}], "}"}], ",", 
       RowBox[{"{", 
        RowBox[{"1365.`", ",", "63.809125513062426`"}], "}"}], ",", 
       RowBox[{"{", 
        RowBox[{"1470.`", ",", "63.34440073572604`"}], "}"}], ",", 
       RowBox[{"{", 
        RowBox[{"1575.`", ",", "60.737553646689975`"}], "}"}], ",", 
       RowBox[{"{", 
        RowBox[{"1680.`", ",", "58.03157404849404`"}], "}"}], ",", 
       RowBox[{"{", 
        RowBox[{"1785.`", ",", "56.471345084054114`"}], "}"}], ",", 
       RowBox[{"{", 
        RowBox[{"1890.`", ",", "67.19858843581122`"}], "}"}], ",", 
       RowBox[{"{", 
        RowBox[{"1995.`", ",", "6.566884352312497`*^46"}], "}"}], ",", 
       RowBox[{"{", 
        RowBox[{"2100.`", ",", "2.6269942494317217`*^47"}], "}"}]}], "}"}], 
     ",", 
     RowBox[{"{", 
      RowBox[{
       RowBox[{"{", 
        RowBox[{"0", ",", "178.08990707971097`"}], "}"}], ",", 
       RowBox[{"{", 
        RowBox[{"105.`", ",", "178.1931207413064`"}], "}"}], ",", 
       RowBox[{"{", 
        RowBox[{"210.`", ",", "178.34109542961406`"}], "}"}], ",", 
       RowBox[{"{", 
        RowBox[{"315.`", ",", "178.4299153492863`"}], "}"}], ",", 
       RowBox[{"{", 
        RowBox[{"420.`", ",", "177.2810489970042`"}], "}"}], ",", 
       RowBox[{"{", 
        RowBox[{"525.`", ",", "161.89282238035275`"}], "}"}], ",", 
       RowBox[{"{", 
        RowBox[{"630.`", ",", "138.72302291984843`"}], "}"}], ",", 
       RowBox[{"{", 
        RowBox[{"735.`", ",", "120.72084010991836`"}], "}"}], ",", 
       RowBox[{"{", 
        RowBox[{"840.`", ",", "106.9681463026463`"}], "}"}], ",", 
       RowBox[{"{", 
        RowBox[{"945.`", ",", "96.22418339091136`"}], "}"}], ",", 
       RowBox[{"{", 
        RowBox[{"1050.`", ",", "87.65025260753202`"}], "}"}], ",", 
       RowBox[{"{", 
        RowBox[{"1155.`", ",", "80.69337973917337`"}], "}"}], ",", 
       RowBox[{"{", 
        RowBox[{"1260.`", ",", "74.98845523461362`"}], "}"}], ",", 
       RowBox[{"{", 
        RowBox[{"1365.`", ",", "70.3023268047132`"}], "}"}], ",", 
       RowBox[{"{", 
        RowBox[{"1470.`", ",", "66.51567559493215`"}], "}"}], ",", 
       RowBox[{"{", 
        RowBox[{"1575.`", ",", "63.65917607357626`"}], "}"}], ",", 
       RowBox[{"{", 
        RowBox[{"1680.`", ",", "62.12299519015436`"}], "}"}], ",", 
       RowBox[{"{", 
        RowBox[{"1785.`", ",", "63.95810951863913`"}], "}"}], ",", 
       RowBox[{"{", 
        RowBox[{"1890.`", ",", "104.15022025431013`"}], "}"}], ",", 
       RowBox[{"{", 
        RowBox[{"1995.`", ",", "2.0523392573685326`*^45"}], "}"}], ",", 
       RowBox[{"{", 
        RowBox[{"2100.`", ",", "5.434337811104703`*^48"}], "}"}]}], "}"}]}], 
    "}"}]}], ";"}]], "Input",
 CellGroupingRules->{"GroupTogetherGrouping", 10000.},
 CellChangeTimes->{3.9151277076778984`*^9},
 CellLabel->"In[10]:=",ExpressionUUID->"6b72cc64-3025-43bf-bbf2-9daa903257d7"],

Cell[BoxData[
 RowBox[{
  RowBox[{"AcurEtaDetBigTox", "=", 
   RowBox[{"{", 
    RowBox[{
     RowBox[{"{", 
      RowBox[{
       RowBox[{"{", 
        RowBox[{"0", ",", "1.3695901568451236`"}], "}"}], ",", 
       RowBox[{"{", 
        RowBox[{"300.`", ",", "1.3751648236021194`"}], "}"}], ",", 
       RowBox[{"{", 
        RowBox[{"600.`", ",", "1.3826011908577944`"}], "}"}], ",", 
       RowBox[{"{", 
        RowBox[{"900.`", ",", "1.3931593408963951`"}], "}"}], ",", 
       RowBox[{"{", 
        RowBox[{"1200.`", ",", "1.410047776152328`"}], "}"}], ",", 
       RowBox[{"{", 
        RowBox[{"1500.`", ",", "1.4440823977484085`"}], "}"}], ",", 
       RowBox[{"{", 
        RowBox[{"1800.`", ",", "1.574804553350108`"}], "}"}], ",", 
       RowBox[{"{", 
        RowBox[{"2100.`", ",", "1442.4695069781733`"}], "}"}], ",", 
       RowBox[{"{", 
        RowBox[{"2400.`", ",", "3319.6848366173544`"}], "}"}], ",", 
       RowBox[{"{", 
        RowBox[{"2700.`", ",", "4757.063091579068`"}], "}"}], ",", 
       RowBox[{"{", 
        RowBox[{"3000.`", ",", "5891.0924577118085`"}], "}"}], ",", 
       RowBox[{"{", 
        RowBox[{"3300.`", ",", "6807.674238443873`"}], "}"}], ",", 
       RowBox[{"{", 
        RowBox[{"3600.`", ",", "7563.349109677949`"}], "}"}], ",", 
       RowBox[{"{", 
        RowBox[{"3900.`", ",", "8196.828139166866`"}], "}"}], ",", 
       RowBox[{"{", 
        RowBox[{"4200.`", ",", "8735.340029331077`"}], "}"}], ",", 
       RowBox[{"{", 
        RowBox[{"4500.`", ",", "9198.688785479533`"}], "}"}], ",", 
       RowBox[{"{", 
        RowBox[{"4800.`", ",", "9601.495793426238`"}], "}"}], ",", 
       RowBox[{"{", 
        RowBox[{"5100.`", ",", "9954.954991606559`"}], "}"}], ",", 
       RowBox[{"{", 
        RowBox[{"5400.`", ",", "10267.50949239661`"}], "}"}], ",", 
       RowBox[{"{", 
        RowBox[{"5700.`", ",", "10545.948769630992`"}], "}"}], ",", 
       RowBox[{"{", 
        RowBox[{"6000.`", ",", "10795.4786047723`"}], "}"}], ",", 
       RowBox[{"{", 
        RowBox[{"6300.`", ",", "11020.406131855252`"}], "}"}], ",", 
       RowBox[{"{", 
        RowBox[{"6600.`", ",", "11224.21413387021`"}], "}"}], ",", 
       RowBox[{"{", 
        RowBox[{"6900.`", ",", "11409.737037213818`"}], "}"}], ",", 
       RowBox[{"{", 
        RowBox[{"7200.`", ",", "11579.309096863239`"}], "}"}], ",", 
       RowBox[{"{", 
        RowBox[{"7500.`", ",", "11734.921795177834`"}], "}"}], ",", 
       RowBox[{"{", 
        RowBox[{"7800.`", ",", "11878.223930361002`"}], "}"}], ",", 
       RowBox[{"{", 
        RowBox[{"8100.`", ",", "12010.623456182237`"}], "}"}], ",", 
       RowBox[{"{", 
        RowBox[{"8400.`", ",", "12133.315291378274`"}], "}"}], ",", 
       RowBox[{"{", 
        RowBox[{"8700.`", ",", "12247.336873162432`"}], "}"}], ",", 
       RowBox[{"{", 
        RowBox[{"9000.`", ",", "12353.5311838902`"}], "}"}], ",", 
       RowBox[{"{", 
        RowBox[{"9300.`", ",", "12452.768822122487`"}], "}"}], ",", 
       RowBox[{"{", 
        RowBox[{"9600.`", ",", "12545.633462690537`"}], "}"}], ",", 
       RowBox[{"{", 
        RowBox[{"9900.`", ",", "12632.754940164383`"}], "}"}], ",", 
       RowBox[{"{", 
        RowBox[{"10200.`", ",", "12714.633479333868`"}], "}"}], ",", 
       RowBox[{"{", 
        RowBox[{"10500.`", ",", "12791.759980389712`"}], "}"}], ",", 
       RowBox[{"{", 
        RowBox[{"10800.`", ",", "12864.49575651883`"}], "}"}], ",", 
       RowBox[{"{", 
        RowBox[{"11100.`", ",", "12933.211318740996`"}], "}"}], ",", 
       RowBox[{"{", 
        RowBox[{"11400.`", ",", "12998.267879515966`"}], "}"}], ",", 
       RowBox[{"{", 
        RowBox[{"11700.`", ",", "13059.869330603402`"}], "}"}], ",", 
       RowBox[{"{", 
        RowBox[{"12000.`", ",", "13118.404563366528`"}], "}"}], ",", 
       RowBox[{"{", 
        RowBox[{"12300.`", ",", "13174.003388772417`"}], "}"}], ",", 
       RowBox[{"{", 
        RowBox[{"12600.`", ",", "13226.906611388826`"}], "}"}], ",", 
       RowBox[{"{", 
        RowBox[{"12900.`", ",", "13277.345760164182`"}], "}"}], ",", 
       RowBox[{"{", 
        RowBox[{"13200.`", ",", "13325.422816797485`"}], "}"}], ",", 
       RowBox[{"{", 
        RowBox[{"13500.`", ",", "13371.33226230331`"}], "}"}], ",", 
       RowBox[{"{", 
        RowBox[{"13800.`", ",", "13415.19454713029`"}], "}"}], ",", 
       RowBox[{"{", 
        RowBox[{"14100.`", ",", "13457.204120004448`"}], "}"}], ",", 
       RowBox[{"{", 
        RowBox[{"14400.`", ",", "13497.407387789084`"}], "}"}], ",", 
       RowBox[{"{", 
        RowBox[{"14700.`", ",", "13535.952514611146`"}], "}"}], ",", 
       RowBox[{"{", 
        RowBox[{"15000.`", ",", "13572.93214414722`"}], "}"}]}], "}"}], ",", 
     RowBox[{"{", 
      RowBox[{
       RowBox[{"{", 
        RowBox[{"0", ",", "1.743311171196579`"}], "}"}], ",", 
       RowBox[{"{", 
        RowBox[{"300.`", ",", "1.7525683168082304`"}], "}"}], ",", 
       RowBox[{"{", 
        RowBox[{"600.`", ",", "1.7661918107655428`"}], "}"}], ",", 
       RowBox[{"{", 
        RowBox[{"900.`", ",", "1.788999265735055`"}], "}"}], ",", 
       RowBox[{"{", 
        RowBox[{"1200.`", ",", "1.8410700279106915`"}], "}"}], ",", 
       RowBox[{"{", 
        RowBox[{"1500.`", ",", "2.0834618725153358`"}], "}"}], ",", 
       RowBox[{"{", 
        RowBox[{"1800.`", ",", "2.830079930066934`"}], "}"}], ",", 
       RowBox[{"{", 
        RowBox[{"2100.`", ",", "1443.3220321780911`"}], "}"}], ",", 
       RowBox[{"{", 
        RowBox[{"2400.`", ",", "3319.9092278528465`"}], "}"}], ",", 
       RowBox[{"{", 
        RowBox[{"2700.`", ",", "4757.1880050602995`"}], "}"}], ",", 
       RowBox[{"{", 
        RowBox[{"3000.`", ",", "5891.157225659196`"}], "}"}], ",", 
       RowBox[{"{", 
        RowBox[{"3300.`", ",", "6807.729752879494`"}], "}"}], ",", 
       RowBox[{"{", 
        RowBox[{"3600.`", ",", "7563.395371115548`"}], "}"}], ",", 
       RowBox[{"{", 
        RowBox[{"3900.`", ",", "8196.851269381308`"}], "}"}], ",", 
       RowBox[{"{", 
        RowBox[{"4200.`", ",", "8735.36778555871`"}], "}"}], ",", 
       RowBox[{"{", 
        RowBox[{"4500.`", ",", "9198.670280553488`"}], "}"}], ",", 
       RowBox[{"{", 
        RowBox[{"4800.`", ",", "9601.54205382977`"}], "}"}], ",", 
       RowBox[{"{", 
        RowBox[{"5100.`", ",", "9954.982747511162`"}], "}"}], ",", 
       RowBox[{"{", 
        RowBox[{"5400.`", ",", "10267.546500384538`"}], "}"}], ",", 
       RowBox[{"{", 
        RowBox[{"5700.`", ",", "10545.921013232997`"}], "}"}], ",", 
       RowBox[{"{", 
        RowBox[{"6000.`", ",", "10795.487856472399`"}], "}"}], ",", 
       RowBox[{"{", 
        RowBox[{"6300.`", ",", "11020.424635574445`"}], "}"}], ",", 
       RowBox[{"{", 
        RowBox[{"6600.`", ",", "11224.204881657277`"}], "}"}], ",", 
       RowBox[{"{", 
        RowBox[{"6900.`", ",", "11409.73703697102`"}], "}"}], ",", 
       RowBox[{"{", 
        RowBox[{"7200.`", ",", "11579.309096644509`"}], "}"}], ",", 
       RowBox[{"{", 
        RowBox[{"7500.`", ",", "11734.921795094004`"}], "}"}], ",", 
       RowBox[{"{", 
        RowBox[{"7800.`", ",", "11878.233182269827`"}], "}"}], ",", 
       RowBox[{"{", 
        RowBox[{"8100.`", ",", "12010.614204186837`"}], "}"}], ",", 
       RowBox[{"{", 
        RowBox[{"8400.`", ",", "12133.31529118235`"}], "}"}], ",", 
       RowBox[{"{", 
        RowBox[{"8700.`", ",", "12247.318369392287`"}], "}"}], ",", 
       RowBox[{"{", 
        RowBox[{"9000.`", ",", "12353.55893915418`"}], "}"}], ",", 
       RowBox[{"{", 
        RowBox[{"9300.`", ",", "12452.768822013453`"}], "}"}], ",", 
       RowBox[{"{", 
        RowBox[{"9600.`", ",", "12545.614958813028`"}], "}"}], ",", 
       RowBox[{"{", 
        RowBox[{"9900.`", ",", "12632.764191853672`"}], "}"}], ",", 
       RowBox[{"{", 
        RowBox[{"10200.`", ",", "12714.58721993333`"}], "}"}], ",", 
       RowBox[{"{", 
        RowBox[{"10500.`", ",", "12791.759980276907`"}], "}"}], ",", 
       RowBox[{"{", 
        RowBox[{"10800.`", ",", "12864.486504562978`"}], "}"}], ",", 
       RowBox[{"{", 
        RowBox[{"11100.`", ",", "12933.229822180007`"}], "}"}], ",", 
       RowBox[{"{", 
        RowBox[{"11400.`", ",", "12998.230872183942`"}], "}"}], ",", 
       RowBox[{"{", 
        RowBox[{"11700.`", ",", "13059.91558932181`"}], "}"}], ",", 
       RowBox[{"{", 
        RowBox[{"12000.`", ",", "13118.413815171527`"}], "}"}], ",", 
       RowBox[{"{", 
        RowBox[{"12300.`", ",", "13174.0126405297`"}], "}"}], ",", 
       RowBox[{"{", 
        RowBox[{"12600.`", ",", "13226.925115036212`"}], "}"}], ",", 
       RowBox[{"{", 
        RowBox[{"12900.`", ",", "13277.336508231423`"}], "}"}], ",", 
       RowBox[{"{", 
        RowBox[{"13200.`", ",", "13325.422816437302`"}], "}"}], ",", 
       RowBox[{"{", 
        RowBox[{"13500.`", ",", "13371.332262233938`"}], "}"}], ",", 
       RowBox[{"{", 
        RowBox[{"13800.`", ",", "13415.203799087087`"}], "}"}], ",", 
       RowBox[{"{", 
        RowBox[{"14100.`", ",", "13457.19486811929`"}], "}"}], ",", 
       RowBox[{"{", 
        RowBox[{"14400.`", ",", "13497.37963256877`"}], "}"}], ",", 
       RowBox[{"{", 
        RowBox[{"14700.`", ",", "13535.952514527167`"}], "}"}], ",", 
       RowBox[{"{", 
        RowBox[{"15000.`", ",", "13572.941395875807`"}], "}"}]}], "}"}], ",", 
     RowBox[{"{", 
      RowBox[{
       RowBox[{"{", 
        RowBox[{"0", ",", "4.9839930464099105`"}], "}"}], ",", 
       RowBox[{"{", 
        RowBox[{"300.`", ",", "5.08989481173881`"}], "}"}], ",", 
       RowBox[{"{", 
        RowBox[{"600.`", ",", "4.547804028361946`"}], "}"}], ",", 
       RowBox[{"{", 
        RowBox[{"900.`", ",", "3.407696460260839`"}], "}"}], ",", 
       RowBox[{"{", 
        RowBox[{"1200.`", ",", "2.9337379766737426`"}], "}"}], ",", 
       RowBox[{"{", 
        RowBox[{"1500.`", ",", "3.0467752345764967`"}], "}"}], ",", 
       RowBox[{"{", 
        RowBox[{"1800.`", ",", "6.318433973857295`"}], "}"}], ",", 
       RowBox[{"{", 
        RowBox[{"2100.`", ",", "1445.335935456297`"}], "}"}], ",", 
       RowBox[{"{", 
        RowBox[{"2400.`", ",", "3320.538450983152`"}], "}"}], ",", 
       RowBox[{"{", 
        RowBox[{"2700.`", ",", "4757.5118554535475`"}], "}"}], ",", 
       RowBox[{"{", 
        RowBox[{"3000.`", ",", "5891.379288390297`"}], "}"}], ",", 
       RowBox[{"{", 
        RowBox[{"3300.`", ",", "6807.868539128155`"}], "}"}], ",", 
       RowBox[{"{", 
        RowBox[{"3600.`", ",", "7563.501772339206`"}], "}"}], ",", 
       RowBox[{"{", 
        RowBox[{"3900.`", ",", "8196.929912766509`"}], "}"}], ",", 
       RowBox[{"{", 
        RowBox[{"4200.`", ",", "8735.423297866922`"}], "}"}], ",", 
       RowBox[{"{", 
        RowBox[{"4500.`", ",", "9198.753549257151`"}], "}"}], ",", 
       RowBox[{"{", 
        RowBox[{"4800.`", ",", "9601.588313460312`"}], "}"}], ",", 
       RowBox[{"{", 
        RowBox[{"5100.`", ",", "9955.010502900826`"}], "}"}], ",", 
       RowBox[{"{", 
        RowBox[{"5400.`", ",", "10267.574255852705`"}], "}"}], ",", 
       RowBox[{"{", 
        RowBox[{"5700.`", ",", "10545.9765247036`"}], "}"}], ",", 
       RowBox[{"{", 
        RowBox[{"6000.`", ",", "10795.506359787405`"}], "}"}], ",", 
       RowBox[{"{", 
        RowBox[{"6300.`", ",", "11020.433886921619`"}], "}"}], ",", 
       RowBox[{"{", 
        RowBox[{"6600.`", ",", "11224.223384965739`"}], "}"}], ",", 
       RowBox[{"{", 
        RowBox[{"6900.`", ",", "11409.755540326421`"}], "}"}], ",", 
       RowBox[{"{", 
        RowBox[{"7200.`", ",", "11579.327600009996`"}], "}"}], ",", 
       RowBox[{"{", 
        RowBox[{"7500.`", ",", "11734.93104645496`"}], "}"}], ",", 
       RowBox[{"{", 
        RowBox[{"7800.`", ",", "11878.242433552827`"}], "}"}], ",", 
       RowBox[{"{", 
        RowBox[{"8100.`", ",", "12010.632707548151`"}], "}"}], ",", 
       RowBox[{"{", 
        RowBox[{"8400.`", ",", "12133.324542692488`"}], "}"}], ",", 
       RowBox[{"{", 
        RowBox[{"8700.`", ",", "12247.272109611415`"}], "}"}], ",", 
       RowBox[{"{", 
        RowBox[{"9000.`", ",", "12353.549687030214`"}], "}"}], ",", 
       RowBox[{"{", 
        RowBox[{"9300.`", ",", "12452.768821812433`"}], "}"}], ",", 
       RowBox[{"{", 
        RowBox[{"9600.`", ",", "12545.624210406477`"}], "}"}], ",", 
       RowBox[{"{", 
        RowBox[{"9900.`", ",", "12632.773443479431`"}], "}"}], ",", 
       RowBox[{"{", 
        RowBox[{"10200.`", ",", "12714.661234386129`"}], "}"}], ",", 
       RowBox[{"{", 
        RowBox[{"10500.`", ",", "12791.76923187027`"}], "}"}], ",", 
       RowBox[{"{", 
        RowBox[{"10800.`", ",", "12864.505008148604`"}], "}"}], ",", 
       RowBox[{"{", 
        RowBox[{"11100.`", ",", "12933.220570218664`"}], "}"}], ",", 
       RowBox[{"{", 
        RowBox[{"11400.`", ",", "12998.27713099452`"}], "}"}], ",", 
       RowBox[{"{", 
        RowBox[{"11700.`", ",", "13059.906337451477`"}], "}"}], ",", 
       RowBox[{"{", 
        RowBox[{"12000.`", ",", "13118.386059473249`"}], "}"}], ",", 
       RowBox[{"{", 
        RowBox[{"12300.`", ",", "13174.021892076344`"}], "}"}], ",", 
       RowBox[{"{", 
        RowBox[{"12600.`", ",", "13226.915863057226`"}], "}"}], ",", 
       RowBox[{"{", 
        RowBox[{"12900.`", ",", "13277.336507979497`"}], "}"}], ",", 
       RowBox[{"{", 
        RowBox[{"13200.`", ",", "13325.413564635583`"}], "}"}], ",", 
       RowBox[{"{", 
        RowBox[{"13500.`", ",", "13371.332262083275`"}], "}"}], ",", 
       RowBox[{"{", 
        RowBox[{"13800.`", ",", "13415.203798762846`"}], "}"}], ",", 
       RowBox[{"{", 
        RowBox[{"14100.`", ",", "13457.204119795206`"}], "}"}], ",", 
       RowBox[{"{", 
        RowBox[{"14400.`", ",", "13497.36112883217`"}], "}"}], ",", 
       RowBox[{"{", 
        RowBox[{"14700.`", ",", "13535.952514761984`"}], "}"}], ",", 
       RowBox[{"{", 
        RowBox[{"15000.`", ",", "13572.941395761949`"}], "}"}]}], "}"}]}], 
    "}"}]}], ";"}]], "Input",
 CellGroupingRules->{"GroupTogetherGrouping", 10000.},
 CellChangeTimes->{3.9151276042755175`*^9, 3.9151277076778984`*^9},
 CellLabel->"In[11]:=",ExpressionUUID->"fa61791e-a7c9-4c08-bd3a-afe6be4fade5"],

Cell[BoxData[
 RowBox[{
  RowBox[{"AcurEtaDet", "=", 
   RowBox[{"{", 
    RowBox[{
     RowBox[{"{", 
      RowBox[{
       RowBox[{"{", 
        RowBox[{"0", ",", "49.82433261727928`"}], "}"}], ",", 
       RowBox[{"{", 
        RowBox[{"25.`", ",", "49.826790085412505`"}], "}"}], ",", 
       RowBox[{"{", 
        RowBox[{"50.`", ",", "49.82933532026477`"}], "}"}], ",", 
       RowBox[{"{", 
        RowBox[{"75.`", ",", "49.83188055511704`"}], "}"}], ",", 
       RowBox[{"{", 
        RowBox[{"100.`", ",", "49.83451355668836`"}], "}"}], ",", 
       RowBox[{"{", 
        RowBox[{"125.`", ",", "49.837190441619185`"}], "}"}], ",", 
       RowBox[{"{", 
        RowBox[{"150.`", ",", "49.84004285998811`"}], "}"}], ",", 
       RowBox[{"{", 
        RowBox[{"175.`", ",", "49.842807511637986`"}], "}"}], ",", 
       RowBox[{"{", 
        RowBox[{"200.`", ",", "49.845791580085475`"}], "}"}], ",", 
       RowBox[{"{", 
        RowBox[{"225.`", ",", "49.848863415252005`"}], "}"}], ",", 
       RowBox[{"{", 
        RowBox[{"250.`", ",", "49.85184748369949`"}], "}"}], ",", 
       RowBox[{"{", 
        RowBox[{"275.`", ",", "49.85505096894459`"}], "}"}], ",", 
       RowBox[{"{", 
        RowBox[{"300.`", ",", "49.85821057083015`"}], "}"}], ",", 
       RowBox[{"{", 
        RowBox[{"325.`", ",", "49.86154570615381`"}], "}"}], ",", 
       RowBox[{"{", 
        RowBox[{"350.`", ",", "49.86474919139891`"}], "}"}], ",", 
       RowBox[{"{", 
        RowBox[{"375.`", ",", "49.86865481039636`"}], "}"}], ",", 
       RowBox[{"{", 
        RowBox[{"400.`", ",", "49.8719460623605`"}], "}"}], ",", 
       RowBox[{"{", 
        RowBox[{"425.`", ",", "49.87519343096511`"}], "}"}], ",", 
       RowBox[{"{", 
        RowBox[{"450.`", ",", "49.87905516660303`"}], "}"}], ",", 
       RowBox[{"{", 
        RowBox[{"475.`", ",", "49.88282913552191`"}], "}"}], ",", 
       RowBox[{"{", 
        RowBox[{"500.`", ",", "49.88677863787888`"}], "}"}], ",", 
       RowBox[{"{", 
        RowBox[{"525.`", ",", "49.8912547405501`"}], "}"}], ",", 
       RowBox[{"{", 
        RowBox[{"550.`", ",", "49.89555530978325`"}], "}"}], ",", 
       RowBox[{"{", 
        RowBox[{"575.`", ",", "49.8996803455783`"}], "}"}], ",", 
       RowBox[{"{", 
        RowBox[{"600.`", ",", "49.904112564890006`"}], "}"}], ",", 
       RowBox[{"{", 
        RowBox[{"625.`", ",", "49.90863255092076`"}], "}"}], ",", 
       RowBox[{"{", 
        RowBox[{"650.`", ",", "49.91310865359198`"}], "}"}], ",", 
       RowBox[{"{", 
        RowBox[{"675.`", ",", "49.91789193977987`"}], "}"}], ",", 
       RowBox[{"{", 
        RowBox[{"700.`", ",", "49.92276299268679`"}], "}"}], ",", 
       RowBox[{"{", 
        RowBox[{"725.`", ",", "49.92802899582943`"}], "}"}], ",", 
       RowBox[{"{", 
        RowBox[{"750.`", ",", "49.93290004873635`"}], "}"}], ",", 
       RowBox[{"{", 
        RowBox[{"775.`", ",", "49.938253818598014`"}], "}"}], ",", 
       RowBox[{"{", 
        RowBox[{"800.`", ",", "49.94409030541442`"}], "}"}], ",", 
       RowBox[{"{", 
        RowBox[{"825.`", ",", "49.94948795863561`"}], "}"}], ",", 
       RowBox[{"{", 
        RowBox[{"850.`", ",", "49.95571939568771`"}], "}"}], ",", 
       RowBox[{"{", 
        RowBox[{"875.`", ",", "49.96146811578507`"}], "}"}], ",", 
       RowBox[{"{", 
        RowBox[{"900.`", ",", "49.96783120291574`"}], "}"}], ",", 
       RowBox[{"{", 
        RowBox[{"925.`", ",", "49.97450147356306`"}], "}"}], ",", 
       RowBox[{"{", 
        RowBox[{"950.`", ",", "49.98117174421038`"}], "}"}], ",", 
       RowBox[{"{", 
        RowBox[{"975.`", ",", "49.988544148610046`"}], "}"}], ",", 
       RowBox[{"{", 
        RowBox[{"1000.`", ",", "49.99609208644781`"}], "}"}], ",", 
       RowBox[{"{", 
        RowBox[{"1025.`", ",", "50.00337672412844`"}], "}"}], ",", 
       RowBox[{"{", 
        RowBox[{"1050.`", ",", "50.01171456243759`"}], "}"}], ",", 
       RowBox[{"{", 
        RowBox[{"1075.`", ",", "50.01983298394914`"}], "}"}], ",", 
       RowBox[{"{", 
        RowBox[{"1100.`", ",", "50.028302472336854`"}], "}"}], ",", 
       RowBox[{"{", 
        RowBox[{"1125.`", ",", "50.03729856103883`"}], "}"}], ",", 
       RowBox[{"{", 
        RowBox[{"1150.`", ",", "50.046996783493164`"}], "}"}], ",", 
       RowBox[{"{", 
        RowBox[{"1175.`", ",", "50.05713383954271`"}], "}"}], ",", 
       RowBox[{"{", 
        RowBox[{"1200.`", ",", "50.067578079108905`"}], "}"}], ",", 
       RowBox[{"{", 
        RowBox[{"1225.`", ",", "50.07815396875367`"}], "}"}], ",", 
       RowBox[{"{", 
        RowBox[{"1250.`", ",", "50.090134125903134`"}], "}"}], ",", 
       RowBox[{"{", 
        RowBox[{"1275.`", ",", "50.10228981649069`"}], "}"}], ",", 
       RowBox[{"{", 
        RowBox[{"1300.`", ",", "50.11479657395442`"}], "}"}], ",", 
       RowBox[{"{", 
        RowBox[{"1325.`", ",", "50.12844429876572`"}], "}"}], ",", 
       RowBox[{"{", 
        RowBox[{"1350.`", ",", "50.14305745748649`"}], "}"}], ",", 
       RowBox[{"{", 
        RowBox[{"1375.`", ",", "50.15841663331914`"}], "}"}], ",", 
       RowBox[{"{", 
        RowBox[{"1400.`", ",", "50.17491677649935`"}], "}"}], ",", 
       RowBox[{"{", 
        RowBox[{"1425.`", ",", "50.19260177038666`"}], "}"}], ",", 
       RowBox[{"{", 
        RowBox[{"1450.`", ",", "50.21151549834058`"}], "}"}], ",", 
       RowBox[{"{", 
        RowBox[{"1475.`", ",", "50.23200902723728`"}], "}"}], ",", 
       RowBox[{"{", 
        RowBox[{"1500.`", ",", "50.25412624043629`"}], "}"}], ",", 
       RowBox[{"{", 
        RowBox[{"1525.`", ",", "50.27826208817331`"}], "}"}], ",", 
       RowBox[{"{", 
        RowBox[{"1550.`", ",", "50.30437268708882`"}], "}"}], ",", 
       RowBox[{"{", 
        RowBox[{"1575.`", ",", "50.33316017093515`"}], "}"}], ",", 
       RowBox[{"{", 
        RowBox[{"1600.`", ",", "50.36484395650992`"}], "}"}], ",", 
       RowBox[{"{", 
        RowBox[{"1625.`", ",", "50.3999067607679`"}], "}"}], ",", 
       RowBox[{"{", 
        RowBox[{"1650.`", ",", "50.43905071746138`"}], "}"}], ",", 
       RowBox[{"{", 
        RowBox[{"1675.`", ",", "50.48297796034276`"}], "}"}], ",", 
       RowBox[{"{", 
        RowBox[{"1700.`", ",", "50.532610039961966`"}], "}"}], ",", 
       RowBox[{"{", 
        RowBox[{"1725.`", ",", "50.58926345710468`"}], "}"}], ",", 
       RowBox[{"{", 
        RowBox[{"1750.`", ",", "50.65429859591607`"}], "}"}], ",", 
       RowBox[{"{", 
        RowBox[{"1775.`", ",", "50.72995350773173`"}], "}"}], ",", 
       RowBox[{"{", 
        RowBox[{"1800.`", ",", "50.81877342740396`"}], "}"}], ",", 
       RowBox[{"{", 
        RowBox[{"1825.`", ",", "50.92479562400876`"}], "}"}], ",", 
       RowBox[{"{", 
        RowBox[{"1850.`", ",", "51.054514834755345`"}], "}"}], ",", 
       RowBox[{"{", 
        RowBox[{"1875.`", ",", "51.221447134376476`"}], "}"}], ",", 
       RowBox[{"{", 
        RowBox[{"1900.`", ",", "51.487731359955056`"}], "}"}], ",", 
       RowBox[{"{", 
        RowBox[{"1925.`", ",", "201.63016986129875`"}], "}"}], ",", 
       RowBox[{"{", 
        RowBox[{"1950.`", ",", "710.289035883165`"}], "}"}], ",", 
       RowBox[{"{", 
        RowBox[{"1975.`", ",", "1213.5111047271498`"}], "}"}], ",", 
       RowBox[{"{", 
        RowBox[{"2000.`", ",", "1704.1263620476973`"}], "}"}], ",", 
       RowBox[{"{", 
        RowBox[{"2025.`", ",", "2182.5560880962166`"}], "}"}], ",", 
       RowBox[{"{", 
        RowBox[{"2050.`", ",", "2648.475194945371`"}], "}"}], ",", 
       RowBox[{"{", 
        RowBox[{"2075.`", ",", "3102.4819005521617`"}], "}"}], ",", 
       RowBox[{"{", 
        RowBox[{"2100.`", ",", "3545.219359433739`"}], "}"}], ",", 
       RowBox[{"{", 
        RowBox[{"2125.`", ",", "3976.8659135632065`"}], "}"}], ",", 
       RowBox[{"{", 
        RowBox[{"2150.`", ",", "4397.85969440202`"}], "}"}], ",", 
       RowBox[{"{", 
        RowBox[{"2175.`", ",", "4808.605130991541`"}], "}"}], ",", 
       RowBox[{"{", 
        RowBox[{"2200.`", ",", "5209.4673328829895`"}], "}"}], ",", 
       RowBox[{"{", 
        RowBox[{"2225.`", ",", "5600.7580474624065`"}], "}"}], ",", 
       RowBox[{"{", 
        RowBox[{"2250.`", ",", "5982.909789121241`"}], "}"}], ",", 
       RowBox[{"{", 
        RowBox[{"2275.`", ",", "6355.916940789473`"}], "}"}], ",", 
       RowBox[{"{", 
        RowBox[{"2300.`", ",", "6720.532189849626`"}], "}"}], ",", 
       RowBox[{"{", 
        RowBox[{"2325.`", ",", "7076.598258341165`"}], "}"}], ",", 
       RowBox[{"{", 
        RowBox[{"2350.`", ",", "7425.075665237313`"}], "}"}], ",", 
       RowBox[{"{", 
        RowBox[{"2375.`", ",", "7765.503810796523`"}], "}"}], ",", 
       RowBox[{"{", 
        RowBox[{"2400.`", ",", "8098.416316670581`"}], "}"}], ",", 
       RowBox[{"{", 
        RowBox[{"2425.`", ",", "8423.99854617011`"}], "}"}], ",", 
       RowBox[{"{", 
        RowBox[{"2450.`", ",", "8742.604374706298`"}], "}"}], ",", 
       RowBox[{"{", 
        RowBox[{"2475.`", ",", "9054.059673108555`"}], "}"}], ",", 
       RowBox[{"{", 
        RowBox[{"2500.`", ",", "9359.369896910246`"}], "}"}]}], "}"}], ",", 
     RowBox[{"{", 
      RowBox[{
       RowBox[{"{", 
        RowBox[{"0", ",", "63.08592774814234`"}], "}"}], ",", 
       RowBox[{"{", 
        RowBox[{"25.`", ",", "63.08978948378026`"}], "}"}], ",", 
       RowBox[{"{", 
        RowBox[{"50.`", ",", "63.093738986137225`"}], "}"}], ",", 
       RowBox[{"{", 
        RowBox[{"75.`", ",", "63.09786402193228`"}], "}"}], ",", 
       RowBox[{"{", 
        RowBox[{"100.`", ",", "63.10220847452495`"}], "}"}], ",", 
       RowBox[{"{", 
        RowBox[{"125.`", ",", "63.106596810477136`"}], "}"}], ",", 
       RowBox[{"{", 
        RowBox[{"150.`", ",", "63.1113362133055`"}], "}"}], ",", 
       RowBox[{"{", 
        RowBox[{"175.`", ",", "63.11598784941481`"}], "}"}], ",", 
       RowBox[{"{", 
        RowBox[{"200.`", ",", "63.12063948552412`"}], "}"}], ",", 
       RowBox[{"{", 
        RowBox[{"225.`", ",", "63.125598305150085`"}], "}"}], ",", 
       RowBox[{"{", 
        RowBox[{"250.`", ",", "63.1302499412594`"}], "}"}], ",", 
       RowBox[{"{", 
        RowBox[{"275.`", ",", "63.13595477799724`"}], "}"}], ",", 
       RowBox[{"{", 
        RowBox[{"300.`", ",", "63.14113301442082`"}], "}"}], ",", 
       RowBox[{"{", 
        RowBox[{"325.`", ",", "63.14679396779914`"}], "}"}], ",", 
       RowBox[{"{", 
        RowBox[{"350.`", ",", "63.15267433797506`"}], "}"}], ",", 
       RowBox[{"{", 
        RowBox[{"375.`", ",", "63.158861891667655`"}], "}"}], ",", 
       RowBox[{"{", 
        RowBox[{"400.`", ",", "63.165444395595934`"}], "}"}], ",", 
       RowBox[{"{", 
        RowBox[{"425.`", ",", "63.17136864913137`"}], "}"}], ",", 
       RowBox[{"{", 
        RowBox[{"450.`", ",", "63.17799503641917`"}], "}"}], ",", 
       RowBox[{"{", 
        RowBox[{"475.`", ",", "63.18501637394266`"}], "}"}], ",", 
       RowBox[{"{", 
        RowBox[{"500.`", ",", "63.19238877834234`"}], "}"}], ",", 
       RowBox[{"{", 
        RowBox[{"525.`", ",", "63.19927846578727`"}], "}"}], ",", 
       RowBox[{"{", 
        RowBox[{"550.`", ",", "63.20704582042263`"}], "}"}], ",", 
       RowBox[{"{", 
        RowBox[{"575.`", ",", "63.21503259185562`"}], "}"}], ",", 
       RowBox[{"{", 
        RowBox[{"600.`", ",", "63.223370430164756`"}], "}"}], ",", 
       RowBox[{"{", 
        RowBox[{"625.`", ",", "63.23183991855248`"}], "}"}], ",", 
       RowBox[{"{", 
        RowBox[{"650.`", ",", "63.240046106783055`"}], "}"}], ",", 
       RowBox[{"{", 
        RowBox[{"675.`", ",", "63.249832095956435`"}], "}"}], ",", 
       RowBox[{"{", 
        RowBox[{"700.`", ",", "63.25935478497267`"}], "}"}], ",", 
       RowBox[{"{", 
        RowBox[{"725.`", ",", "63.26896524070798`"}], "}"}], ",", 
       RowBox[{"{", 
        RowBox[{"750.`", ",", "63.27958501371226`"}], "}"}], ",", 
       RowBox[{"{", 
        RowBox[{"775.`", ",", "63.29016090335704`"}], "}"}], ",", 
       RowBox[{"{", 
        RowBox[{"800.`", ",", "63.301614460192226`"}], "}"}], ",", 
       RowBox[{"{", 
        RowBox[{"825.`", ",", "63.31394568421787`"}], "}"}], ",", 
       RowBox[{"{", 
        RowBox[{"850.`", ",", "63.32596972472686`"}], "}"}], ",", 
       RowBox[{"{", 
        RowBox[{"875.`", ",", "63.33961744953815`"}], "}"}], ",", 
       RowBox[{"{", 
        RowBox[{"900.`", ",", "63.35308964091136`"}], "}"}], ",", 
       RowBox[{"{", 
        RowBox[{"925.`", ",", "63.36765891627262`"}], "}"}], ",", 
       RowBox[{"{", 
        RowBox[{"950.`", ",", "63.383544692419534`"}], "}"}], ",", 
       RowBox[{"{", 
        RowBox[{"975.`", ",", "63.39947435192594`"}], "}"}], ",", 
       RowBox[{"{", 
        RowBox[{"1000.`", ",", "63.417203229172785`"}], "}"}], ",", 
       RowBox[{"{", 
        RowBox[{"1025.`", ",", "63.43545870673386`"}], "}"}], ",", 
       RowBox[{"{", 
        RowBox[{"1050.`", ",", "63.45476738492347`"}], "}"}], ",", 
       RowBox[{"{", 
        RowBox[{"1075.`", ",", "63.47561198069635`"}], "}"}], ",", 
       RowBox[{"{", 
        RowBox[{"1100.`", ",", "63.49786084397394`"}], "}"}], ",", 
       RowBox[{"{", 
        RowBox[{"1125.`", ",", "63.521601741475244`"}], "}"}], ",", 
       RowBox[{"{", 
        RowBox[{"1150.`", ",", "63.546966323278895`"}], "}"}], ",", 
       RowBox[{"{", 
        RowBox[{"1175.`", ",", "63.574130122822915`"}], "}"}], ",", 
       RowBox[{"{", 
        RowBox[{"1200.`", ",", "63.603049256747816`"}], "}"}], ",", 
       RowBox[{"{", 
        RowBox[{"1225.`", ",", "63.633767608413116`"}], "}"}], ",", 
       RowBox[{"{", 
        RowBox[{"1250.`", ",", "63.665934110942615`"}], "}"}], ",", 
       RowBox[{"{", 
        RowBox[{"1275.`", ",", "63.69928546417923`"}], "}"}], ",", 
       RowBox[{"{", 
        RowBox[{"1300.`", ",", "63.732768467494424`"}], "}"}], ",", 
       RowBox[{"{", 
        RowBox[{"1325.`", ",", "63.764320602990615`"}], "}"}], ",", 
       RowBox[{"{", 
        RowBox[{"1350.`", ",", "63.79021178510852`"}], "}"}], ",", 
       RowBox[{"{", 
        RowBox[{"1375.`", ",", "63.80346455968411`"}], "}"}], ",", 
       RowBox[{"{", 
        RowBox[{"1400.`", ",", "63.790782268782294`"}], "}"}], ",", 
       RowBox[{"{", 
        RowBox[{"1425.`", ",", "63.727809647868455`"}], "}"}], ",", 
       RowBox[{"{", 
        RowBox[{"1450.`", ",", "63.571014404296875`"}], "}"}], ",", 
       RowBox[{"{", 
        RowBox[{"1475.`", ",", "63.26027633552263`"}], "}"}], ",", 
       RowBox[{"{", 
        RowBox[{"1500.`", ",", "62.765184273397125`"}], "}"}], ",", 
       RowBox[{"{", 
        RowBox[{"1525.`", ",", "62.13339554636103`"}], "}"}], ",", 
       RowBox[{"{", 
        RowBox[{"1550.`", ",", "61.439643515680075`"}], "}"}], ",", 
       RowBox[{"{", 
        RowBox[{"1575.`", ",", "60.73303366065923`"}], "}"}], ",", 
       RowBox[{"{", 
        RowBox[{"1600.`", ",", "60.03809677927117`"}], "}"}], ",", 
       RowBox[{"{", 
        RowBox[{"1625.`", ",", "59.36808564609155`"}], "}"}], ",", 
       RowBox[{"{", 
        RowBox[{"1650.`", ",", "58.73208411654136`"}], "}"}], ",", 
       RowBox[{"{", 
        RowBox[{"1675.`", ",", "58.13886886252495`"}], "}"}], ",", 
       RowBox[{"{", 
        RowBox[{"1700.`", ",", "57.59914742376571`"}], "}"}], ",", 
       RowBox[{"{", 
        RowBox[{"1725.`", ",", "57.12805955929864`"}], "}"}], ",", 
       RowBox[{"{", 
        RowBox[{"1750.`", ",", "56.74956558342267`"}], "}"}], ",", 
       RowBox[{"{", 
        RowBox[{"1775.`", ",", "56.505047504166896`"}], "}"}], ",", 
       RowBox[{"{", 
        RowBox[{"1800.`", ",", "56.47257381812072`"}], "}"}], ",", 
       RowBox[{"{", 
        RowBox[{"1825.`", ",", "56.81758479068153`"}], "}"}], ",", 
       RowBox[{"{", 
        RowBox[{"1850.`", ",", "57.95569971988074`"}], "}"}], ",", 
       RowBox[{"{", 
        RowBox[{"1875.`", ",", "61.27003433112812`"}], "}"}], ",", 
       RowBox[{"{", 
        RowBox[{"1900.`", ",", "75.04949698770852`"}], "}"}], ",", 
       RowBox[{"{", 
        RowBox[{"1925.`", ",", "245.77963807529076`"}], "}"}], ",", 
       RowBox[{"{", 
        RowBox[{"1950.`", ",", "723.5347891212407`"}], "}"}], ",", 
       RowBox[{"{", 
        RowBox[{"1975.`", ",", "1220.8350618979086`"}], "}"}], ",", 
       RowBox[{"{", 
        RowBox[{"2000.`", ",", "1709.3895566553103`"}], "}"}], ",", 
       RowBox[{"{", 
        RowBox[{"2025.`", ",", "2186.337780486372`"}], "}"}], ",", 
       RowBox[{"{", 
        RowBox[{"2050.`", ",", "2651.4690932653903`"}], "}"}], ",", 
       RowBox[{"{", 
        RowBox[{"2075.`", ",", "3104.9899223155553`"}], "}"}], ",", 
       RowBox[{"{", 
        RowBox[{"2100.`", ",", "3547.2892497356665`"}], "}"}], ",", 
       RowBox[{"{", 
        RowBox[{"2125.`", ",", "3978.680227179277`"}], "}"}], ",", 
       RowBox[{"{", 
        RowBox[{"2150.`", ",", "4399.297664326832`"}], "}"}], ",", 
       RowBox[{"{", 
        RowBox[{"2175.`", ",", "4809.781907160478`"}], "}"}], ",", 
       RowBox[{"{", 
        RowBox[{"2200.`", ",", "5210.663768796993`"}], "}"}], ",", 
       RowBox[{"{", 
        RowBox[{"2225.`", ",", "5601.915163886279`"}], "}"}], ",", 
       RowBox[{"{", 
        RowBox[{"2250.`", ",", "5983.943330004699`"}], "}"}], ",", 
       RowBox[{"{", 
        RowBox[{"2275.`", ",", "6357.001035303103`"}], "}"}], ",", 
       RowBox[{"{", 
        RowBox[{"2300.`", ",", "6721.4253039826135`"}], "}"}], ",", 
       RowBox[{"{", 
        RowBox[{"2325.`", ",", "7077.41273349389`"}], "}"}], ",", 
       RowBox[{"{", 
        RowBox[{"2350.`", ",", "7425.845203829888`"}], "}"}], ",", 
       RowBox[{"{", 
        RowBox[{"2375.`", ",", "7766.194710408837`"}], "}"}], ",", 
       RowBox[{"{", 
        RowBox[{"2400.`", ",", "8098.961172462405`"}], "}"}], ",", 
       RowBox[{"{", 
        RowBox[{"2425.`", ",", "8424.515316611842`"}], "}"}], ",", 
       RowBox[{"{", 
        RowBox[{"2450.`", ",", "8743.14923049812`"}], "}"}], ",", 
       RowBox[{"{", 
        RowBox[{"2475.`", ",", "9054.711253230733`"}], "}"}], ",", 
       RowBox[{"{", 
        RowBox[{"2500.`", ",", "9359.909135632051`"}], "}"}]}], "}"}], ",", 
     RowBox[{"{", 
      RowBox[{
       RowBox[{"{", 
        RowBox[{"0", ",", "178.03338531264683`"}], "}"}], ",", 
       RowBox[{"{", 
        RowBox[{"25.`", ",", "178.05286952427457`"}], "}"}], ",", 
       RowBox[{"{", 
        RowBox[{"50.`", ",", "178.08797621189203`"}], "}"}], ",", 
       RowBox[{"{", 
        RowBox[{"75.`", ",", "178.11255089322424`"}], "}"}], ",", 
       RowBox[{"{", 
        RowBox[{"100.`", ",", "178.14520011270855`"}], "}"}], ",", 
       RowBox[{"{", 
        RowBox[{"125.`", ",", "178.17890253282133`"}], "}"}], ",", 
       RowBox[{"{", 
        RowBox[{"150.`", ",", "178.21348262012452`"}], "}"}], ",", 
       RowBox[{"{", 
        RowBox[{"175.`", ",", "178.24911590805627`"}], "}"}], ",", 
       RowBox[{"{", 
        RowBox[{"200.`", ",", "178.28703113068315`"}], "}"}], ",", 
       RowBox[{"{", 
        RowBox[{"225.`", ",", "178.31950481672934`"}], "}"}], ",", 
       RowBox[{"{", 
        RowBox[{"250.`", ",", "178.35145190246124`"}], "}"}], ",", 
       RowBox[{"{", 
        RowBox[{"275.`", ",", "178.37620211723157`"}], "}"}], ",", 
       RowBox[{"{", 
        RowBox[{"300.`", ",", "178.3883139244596`"}], "}"}], ",", 
       RowBox[{"{", 
        RowBox[{"325.`", ",", "178.37567551691728`"}], "}"}], ",", 
       RowBox[{"{", 
        RowBox[{"350.`", ",", "178.31476541390097`"}], "}"}], ",", 
       RowBox[{"{", 
        RowBox[{"375.`", ",", "178.15871618744129`"}], "}"}], ",", 
       RowBox[{"{", 
        RowBox[{"400.`", ",", "177.80642057719987`"}], "}"}], ",", 
       RowBox[{"{", 
        RowBox[{"425.`", ",", "177.0344245164914`"}], "}"}], ",", 
       RowBox[{"{", 
        RowBox[{"450.`", ",", "175.38291816424606`"}], "}"}], ",", 
       RowBox[{"{", 
        RowBox[{"475.`", ",", "172.23788555403405`"}], "}"}], ",", 
       RowBox[{"{", 
        RowBox[{"500.`", ",", "167.51094559977827`"}], "}"}], ",", 
       RowBox[{"{", 
        RowBox[{"525.`", ",", "161.8805350396866`"}], "}"}], ",", 
       RowBox[{"{", 
        RowBox[{"550.`", ",", "156.0243884782146`"}], "}"}], ",", 
       RowBox[{"{", 
        RowBox[{"575.`", ",", "150.29699569357962`"}], "}"}], ",", 
       RowBox[{"{", 
        RowBox[{"600.`", ",", "144.8420308048564`"}], "}"}], ",", 
       RowBox[{"{", 
        RowBox[{"625.`", ",", "139.70530803938559`"}], "}"}], ",", 
       RowBox[{"{", 
        RowBox[{"650.`", ",", "134.8910401996813`"}], "}"}], ",", 
       RowBox[{"{", 
        RowBox[{"675.`", ",", "130.3860622778871`"}], "}"}], ",", 
       RowBox[{"{", 
        RowBox[{"700.`", ",", "126.1708900623752`"}], "}"}], ",", 
       RowBox[{"{", 
        RowBox[{"725.`", ",", "122.22419624041794`"}], "}"}], ",", 
       RowBox[{"{", 
        RowBox[{"750.`", ",", "118.52482903272589`"}], "}"}], ",", 
       RowBox[{"{", 
        RowBox[{"775.`", ",", "115.05304092751409`"}], "}"}], ",", 
       RowBox[{"{", 
        RowBox[{"800.`", ",", "111.79031314706442`"}], "}"}], ",", 
       RowBox[{"{", 
        RowBox[{"825.`", ",", "108.71997001475859`"}], "}"}], ",", 
       RowBox[{"{", 
        RowBox[{"850.`", ",", "105.82674012148291`"}], "}"}], ",", 
       RowBox[{"{", 
        RowBox[{"875.`", ",", "103.0968440923476`"}], "}"}], ",", 
       RowBox[{"{", 
        RowBox[{"900.`", ",", "100.51773128652931`"}], "}"}], ",", 
       RowBox[{"{", 
        RowBox[{"925.`", ",", "98.0780797972715`"}], "}"}], ",", 
       RowBox[{"{", 
        RowBox[{"950.`", ",", "95.76770868516509`"}], "}"}], ",", 
       RowBox[{"{", 
        RowBox[{"975.`", ",", "93.5773146779914`"}], "}"}], ",", 
       RowBox[{"{", 
        RowBox[{"1000.`", ",", "91.49847217072222`"}], "}"}], ",", 
       RowBox[{"{", 
        RowBox[{"1025.`", ",", "89.52372099223889`"}], "}"}], ",", 
       RowBox[{"{", 
        RowBox[{"1050.`", ",", "87.64595203829887`"}], "}"}], ",", 
       RowBox[{"{", 
        RowBox[{"1075.`", ",", "85.85910940528815`"}], "}"}], ",", 
       RowBox[{"{", 
        RowBox[{"1100.`", ",", "84.1574443731093`"}], "}"}], ",", 
       RowBox[{"{", 
        RowBox[{"1125.`", ",", "82.53582258869831`"}], "}"}], ",", 
       RowBox[{"{", 
        RowBox[{"1150.`", ",", "80.98959241594589`"}], "}"}], ",", 
       RowBox[{"{", 
        RowBox[{"1175.`", ",", "79.51454105233786`"}], "}"}], ",", 
       RowBox[{"{", 
        RowBox[{"1200.`", ",", "78.10689452895545`"}], "}"}], ",", 
       RowBox[{"{", 
        RowBox[{"1225.`", ",", "76.76322994375587`"}], "}"}], ",", 
       RowBox[{"{", 
        RowBox[{"1250.`", ",", "75.48047546157262`"}], "}"}], ",", 
       RowBox[{"{", 
        RowBox[{"1275.`", ",", "74.25599808083442`"}], "}"}], ",", 
       RowBox[{"{", 
        RowBox[{"1300.`", ",", "73.08738421676753`"}], "}"}], ",", 
       RowBox[{"{", 
        RowBox[{"1325.`", ",", "71.97265911819343`"}], "}"}], ",", 
       RowBox[{"{", 
        RowBox[{"1350.`", ",", "70.91015521745037`"}], "}"}], ",", 
       RowBox[{"{", 
        RowBox[{"1375.`", ",", "69.89864378047169`"}], "}"}], ",", 
       RowBox[{"{", 
        RowBox[{"1400.`", ",", "68.93715937334792`"}], "}"}], ",", 
       RowBox[{"{", 
        RowBox[{"1425.`", ",", "68.02530704584336`"}], "}"}], ",", 
       RowBox[{"{", 
        RowBox[{"1450.`", ",", "67.16313068131755`"}], "}"}], ",", 
       RowBox[{"{", 
        RowBox[{"1475.`", ",", "66.35128853016329`"}], "}"}], ",", 
       RowBox[{"{", 
        RowBox[{"1500.`", ",", "65.59114097652578`"}], "}"}], ",", 
       RowBox[{"{", 
        RowBox[{"1525.`", ",", "64.8850577218192`"}], "}"}], ",", 
       RowBox[{"{", 
        RowBox[{"1550.`", ",", "64.23654943480526`"}], "}"}], ",", 
       RowBox[{"{", 
        RowBox[{"1575.`", ",", "63.65075046854807`"}], "}"}], ",", 
       RowBox[{"{", 
        RowBox[{"1600.`", ",", "63.134857694009206`"}], "}"}], ",", 
       RowBox[{"{", 
        RowBox[{"1625.`", ",", "62.699359234114354`"}], "}"}], ",", 
       RowBox[{"{", 
        RowBox[{"1650.`", ",", "62.35878048086526`"}], "}"}], ",", 
       RowBox[{"{", 
        RowBox[{"1675.`", ",", "62.13510699738239`"}], "}"}], ",", 
       RowBox[{"{", 
        RowBox[{"1700.`", ",", "62.060329752757134`"}], "}"}], ",", 
       RowBox[{"{", 
        RowBox[{"1725.`", ",", "62.183905293170675`"}], "}"}], ",", 
       RowBox[{"{", 
        RowBox[{"1750.`", ",", "62.586403466705086`"}], "}"}], ",", 
       RowBox[{"{", 
        RowBox[{"1775.`", ",", "63.40377492115908`"}], "}"}], ",", 
       RowBox[{"{", 
        RowBox[{"1800.`", ",", "64.88729577315479`"}], "}"}], ",", 
       RowBox[{"{", 
        RowBox[{"1825.`", ",", "67.55549179880244`"}], "}"}], ",", 
       RowBox[{"{", 
        RowBox[{"1850.`", ",", "72.65412380820827`"}], "}"}], ",", 
       RowBox[{"{", 
        RowBox[{"1875.`", ",", "84.06506990131581`"}], "}"}], ",", 
       RowBox[{"{", 
        RowBox[{"1900.`", ",", "120.45288831667794`"}], "}"}], ",", 
       RowBox[{"{", 
        RowBox[{"1925.`", ",", "312.68333033511516`"}], "}"}], ",", 
       RowBox[{"{", 
        RowBox[{"1950.`", ",", "752.424082361666`"}], "}"}], ",", 
       RowBox[{"{", 
        RowBox[{"1975.`", ",", "1237.7262935781832`"}], "}"}], ",", 
       RowBox[{"{", 
        RowBox[{"2000.`", ",", "1720.9593166265277`"}], "}"}], ",", 
       RowBox[{"{", 
        RowBox[{"2025.`", ",", "2195.0161536654136`"}], "}"}], ",", 
       RowBox[{"{", 
        RowBox[{"2050.`", ",", "2658.4721753113254`"}], "}"}], ",", 
       RowBox[{"{", 
        RowBox[{"2075.`", ",", "3110.80639832002`"}], "}"}], ",", 
       RowBox[{"{", 
        RowBox[{"2100.`", ",", "3552.1789091870305`"}], "}"}], ",", 
       RowBox[{"{", 
        RowBox[{"2125.`", ",", "3982.752602942905`"}], "}"}], ",", 
       RowBox[{"{", 
        RowBox[{"2150.`", ",", "4403.165017034776`"}], "}"}], ",", 
       RowBox[{"{", 
        RowBox[{"2175.`", ",", "4813.286958852208`"}], "}"}], ",", 
       RowBox[{"{", 
        RowBox[{"2200.`", ",", "5213.382430686091`"}], "}"}], ",", 
       RowBox[{"{", 
        RowBox[{"2225.`", ",", "5604.572038005169`"}], "}"}], ",", 
       RowBox[{"{", 
        RowBox[{"2250.`", ",", "5986.330584762688`"}], "}"}], ",", 
       RowBox[{"{", 
        RowBox[{"2275.`", ",", "6359.129904840226`"}], "}"}], ",", 
       RowBox[{"{", 
        RowBox[{"2300.`", ",", "6723.49238574953`"}], "}"}], ",", 
       RowBox[{"{", 
        RowBox[{"2325.`", ",", "7079.311303160246`"}], "}"}], ",", 
       RowBox[{"{", 
        RowBox[{"2350.`", ",", "7427.575261395677`"}], "}"}], ",", 
       RowBox[{"{", 
        RowBox[{"2375.`", ",", "7767.818043644269`"}], "}"}], ",", 
       RowBox[{"{", 
        RowBox[{"2400.`", ",", "8100.489015507519`"}], "}"}], ",", 
       RowBox[{"{", 
        RowBox[{"2425.`", ",", "8426.003840166823`"}], "}"}], ",", 
       RowBox[{"{", 
        RowBox[{"2450.`", ",", "8744.474859022557`"}], "}"}], ",", 
       RowBox[{"{", 
        RowBox[{"2475.`", ",", "9055.95262570489`"}], "}"}], ",", 
       RowBox[{"{", 
        RowBox[{"2500.`", ",", "9361.083103265979`"}], "}"}]}], "}"}]}], 
    "}"}]}], ";"}]], "Input",
 CellGroupingRules->{"GroupTogetherGrouping", 10000.},
 CellChangeTimes->{3.915128479954837*^9},
 CellLabel->"In[12]:=",ExpressionUUID->"e22ca9bc-33b4-4b76-b65b-2ca652cb15d7"],

Cell[BoxData[{
 RowBox[{
  RowBox[{
   RowBox[{"AcurEtaDetTox", "=", 
    RowBox[{"{", 
     RowBox[{
      RowBox[{"{", 
       RowBox[{
        RowBox[{"{", 
         RowBox[{
         "0", ",", "1.3695901568451236`", ",", "0.04931418165121491`", ",", 
          "0.00010378540927814955`"}], "}"}], ",", 
        RowBox[{"{", 
         RowBox[{
         "25.`", ",", "1.3700015638221714`", ",", "0.049684288612400984`", 
          ",", "0.00010378894283448495`"}], "}"}], ",", 
        RowBox[{"{", 
         RowBox[{
         "50.`", ",", "1.3704223600056866`", ",", "0.05006191107731042`", ",",
           "0.00010379252717521823`"}], "}"}], ",", 
        RowBox[{"{", 
         RowBox[{
         "75.`", ",", "1.3708502840775891`", ",", "0.050447197008943324`", 
          ",", "0.00010379620381319274`"}], "}"}], ",", 
        RowBox[{"{", 
         RowBox[{
         "100.`", ",", "1.3712880684330317`", ",", "0.0508405053699751`", ",",
           "0.00010379993860443602`"}], "}"}], ",", 
        RowBox[{"{", 
         RowBox[{
         "125.`", ",", "1.3717347374255073`", ",", "0.05124207701845251`", 
          ",", "0.00010380374920038966`"}], "}"}], ",", 
        RowBox[{"{", 
         RowBox[{
         "150.`", ",", "1.3721942841677628`", ",", "0.05165233959168497`", 
          ",", "0.00010380759460281504`"}], "}"}], ",", 
        RowBox[{"{", 
         RowBox[{
         "175.`", ",", "1.3726595475876917`", ",", "0.05207132550942736`", 
          ",", "0.00010381157232450466`"}], "}"}], ",", 
        RowBox[{"{", 
         RowBox[{
         "200.`", ",", "1.373139532424816`", ",", "0.05249969540988496`", ",",
           "0.00010381557471427816`"}], "}"}], ",", 
        RowBox[{"{", 
         RowBox[{
         "225.`", ",", "1.3736308210331702`", ",", "0.05293764148575756`", 
          ",", "0.0001038196534075009`"}], "}"}], ",", 
        RowBox[{"{", 
         RowBox[{
         "250.`", ",", "1.3741287892063727`", ",", "0.0533853460228617`", ",",
           "0.00010382387467136007`"}], "}"}], ",", 
        RowBox[{"{", 
         RowBox[{
         "275.`", ",", "1.3746424875071215`", ",", "0.0538435198081051`", ",",
           "0.00010382813150071896`"}], "}"}], ",", 
        RowBox[{"{", 
         RowBox[{
         "300.`", ",", "1.3751648236021194`", ",", "0.05431226895230641`", 
          ",", "0.00010383252318814127`"}], "}"}], ",", 
        RowBox[{"{", 
         RowBox[{
         "325.`", ",", "1.3757024229259769`", ",", "0.054792274447863006`", 
          ",", "0.00010383697723049111`"}], "}"}], ",", 
        RowBox[{"{", 
         RowBox[{
         "350.`", ",", "1.3762469626017397`", ",", "0.05528360804602051`", 
          ",", "0.00010384160353040265`"}], "}"}], ",", 
        RowBox[{"{", 
         RowBox[{
         "375.`", ",", "1.3768226385435256`", ",", "0.05578780068693047`", 
          ",", "0.00010384612051417689`"}], "}"}], ",", 
        RowBox[{"{", 
         RowBox[{
         "400.`", ",", "1.3773924092092258`", ",", "0.05630368593009534`", 
          ",", "0.0001038509863779329`"}], "}"}], ",", 
        RowBox[{"{", 
         RowBox[{
         "425.`", ",", "1.3779730062732`", ",", "0.05683249994925045`", ",", 
          "0.00010385601323256404`"}], "}"}], ",", 
        RowBox[{"{", 
         RowBox[{
         "450.`", ",", "1.3785837352073755`", ",", "0.05737567157311513`", 
          ",", "0.00010386097416664374`"}], "}"}], ",", 
        RowBox[{"{", 
         RowBox[{
         "475.`", ",", "1.3792051609050755`", ",", "0.057932922791141074`", 
          ",", "0.00010386612261123209`"}], "}"}], ",", 
        RowBox[{"{", 
         RowBox[{
         "500.`", ",", "1.379845361282021`", ",", "0.05850520691098954`", ",",
           "0.00010387137083209892`"}], "}"}], ",", 
        RowBox[{"{", 
         RowBox[{
         "525.`", ",", "1.3805150444795375`", ",", "0.05909372904183075`", 
          ",", "0.0001038766048680569`"}], "}"}], ",", 
        RowBox[{"{", 
         RowBox[{
         "550.`", ",", "1.3811947915093394`", ",", "0.059698228495223014`", 
          ",", "0.00010388207926921583`"}], "}"}], ",", 
        RowBox[{"{", 
         RowBox[{
         "575.`", ",", "1.381885299640337`", ",", "0.060319455228350534`", 
          ",", "0.00010388779397937381`"}], "}"}], ",", 
        RowBox[{"{", 
         RowBox[{
         "600.`", ",", "1.3826011908577944`", ",", "0.06095895656423335`", 
          ",", "0.00010389359716066619`"}], "}"}], ",", 
        RowBox[{"{", 
         RowBox[{
         "625.`", ",", "1.3833369766276224`", ",", "0.06161727510766537`", 
          ",", "0.00010389957095733603`"}], "}"}], ",", 
        RowBox[{"{", 
         RowBox[{
         "650.`", ",", "1.384089767719337`", ",", "0.062295170717813764`", 
          ",", "0.00010390577124647802`"}], "}"}], ",", 
        RowBox[{"{", 
         RowBox[{
         "675.`", ",", "1.3848706102402102`", ",", "0.0629942120030026`", ",",
           "0.00010391208591687488`"}], "}"}], ",", 
        RowBox[{"{", 
         RowBox[{
         "700.`", ",", "1.38567420859728`", ",", "0.06371514953862907`", ",", 
          "0.00010391860125371879`"}], "}"}], ",", 
        RowBox[{"{", 
         RowBox[{
         "725.`", ",", "1.3865105372109`", ",", "0.06445968820573099`", ",", 
          "0.00010392522504632513`"}], "}"}], ",", 
        RowBox[{"{", 
         RowBox[{
         "750.`", ",", "1.3873579360998527`", ",", "0.06522773629194438`", 
          ",", "0.00010393223809087261`"}], "}"}], ",", 
        RowBox[{"{", 
         RowBox[{
         "775.`", ",", "1.3882430668715824`", ",", "0.06602218898861803`", 
          ",", "0.00010393935433070694`"}], "}"}], ",", 
        RowBox[{"{", 
         RowBox[{
         "800.`", ",", "1.3891673557842599`", ",", "0.06684458051296732`", 
          ",", "0.00010394658716785048`"}], "}"}], ",", 
        RowBox[{"{", 
         RowBox[{
         "825.`", ",", "1.390105529424572`", ",", "0.06769480212367979`", ",",
           "0.00010395427072021612`"}], "}"}], ",", 
        RowBox[{"{", 
         RowBox[{
         "850.`", ",", "1.3910962203771298`", ",", "0.06857702153390426`", 
          ",", "0.0001039619786382381`"}], "}"}], ",", 
        RowBox[{"{", 
         RowBox[{
         "875.`", ",", "1.392102851224248`", ",", "0.06949057438025409`", ",",
           "0.00010397018760280782`"}], "}"}], ",", 
        RowBox[{"{", 
         RowBox[{
         "900.`", ",", "1.3931593408963951`", ",", "0.07043971589974976`", 
          ",", "0.00010397853710545688`"}], "}"}], ",", 
        RowBox[{"{", 
         RowBox[{
         "925.`", ",", "1.3942588614345417`", ",", "0.07142612863669628`", 
          ",", "0.00010398715417183986`"}], "}"}], ",", 
        RowBox[{"{", 
         RowBox[{
         "950.`", ",", "1.39539470403616`", ",", "0.07245162517569326`", ",", 
          "0.00010399616748434719`"}], "}"}], ",", 
        RowBox[{"{", 
         RowBox[{
         "975.`", ",", "1.396590046752671`", ",", "0.07352051168520957`", ",",
           "0.00010400536010856895`"}], "}"}], ",", 
        RowBox[{"{", 
         RowBox[{
         "1000.`", ",", "1.3978322186483723`", ",", "0.07463463454451301`", 
          ",", "0.00010401494218450241`"}], "}"}], ",", 
        RowBox[{"{", 
         RowBox[{
         "1025.`", ",", "1.3991112796607563`", ",", "0.0757962005803053`", 
          ",", "0.00010402508732390041`"}], "}"}], ",", 
        RowBox[{"{", 
         RowBox[{
         "1050.`", ",", "1.4004696059876103`", ",", "0.07701211848440397`", 
          ",", "0.00010403538556192186`"}], "}"}], ",", 
        RowBox[{"{", 
         RowBox[{
         "1075.`", ",", "1.401873249587111`", ",", "0.07828326995003007`", 
          ",", "0.00010404630042029156`"}], "}"}], ",", 
        RowBox[{"{", 
         RowBox[{
         "1100.`", ",", "1.4033433149760102`", ",", "0.07961560404437255`", 
          ",", "0.00010405767773451934`"}], "}"}], ",", 
        RowBox[{"{", 
         RowBox[{
         "1125.`", ",", "1.4048897588750255`", ",", "0.08101468466542242`", 
          ",", "0.0001040695052765129`"}], "}"}], ",", 
        RowBox[{"{", 
         RowBox[{
         "1150.`", ",", "1.4065231721308824`", ",", "0.08248675962888372`", 
          ",", "0.00010408176472834882`"}], "}"}], ",", 
        RowBox[{"{", 
         RowBox[{
         "1175.`", ",", "1.408241616321127`", ",", "0.0840374961519107`", ",",
           "0.00010409460458389792`"}], "}"}], ",", 
        RowBox[{"{", 
         RowBox[{
         "1200.`", ",", "1.410047776152328`", ",", "0.08567366911543438`", 
          ",", "0.00010410812328723288`"}], "}"}], ",", 
        RowBox[{"{", 
         RowBox[{
         "1225.`", ",", "1.4119437936375974`", ",", "0.0874027634601897`", 
          ",", "0.00010412244310606435`"}], "}"}], ",", 
        RowBox[{"{", 
         RowBox[{
         "1250.`", ",", "1.413977152826574`", ",", "0.08923849431613932`", 
          ",", "0.000104137218368872`"}], "}"}], ",", 
        RowBox[{"{", 
         RowBox[{
         "1275.`", ",", "1.4161202116208709`", ",", "0.09118726428319705`", 
          ",", "0.0001041529351016168`"}], "}"}], ",", 
        RowBox[{"{", 
         RowBox[{
         "1300.`", ",", "1.4183895053441613`", ",", "0.0932617458323706`", 
          ",", "0.00010416962605179578`"}], "}"}], ",", 
        RowBox[{"{", 
         RowBox[{
         "1325.`", ",", "1.4208226231448522`", ",", "0.09547921713059461`", 
          ",", "0.00010418713789872691`"}], "}"}], ",", 
        RowBox[{"{", 
         RowBox[{
         "1350.`", ",", "1.4234294790693076`", ",", "0.09785556564767421`", 
          ",", "0.00010420564551903851`"}], "}"}], ",", 
        RowBox[{"{", 
         RowBox[{
         "1375.`", ",", "1.426220964684781`", ",", "0.1004090351482493`", ",",
           "0.00010422535623918745`"}], "}"}], ",", 
        RowBox[{"{", 
         RowBox[{
         "1400.`", ",", "1.4292304911612872`", ",", "0.10316406289347842`", 
          ",", "0.00010424629539876238`"}], "}"}], ",", 
        RowBox[{"{", 
         RowBox[{
         "1425.`", ",", "1.4324843007993222`", ",", "0.1061477146225212`", 
          ",", "0.00010426862471254978`"}], "}"}], ",", 
        RowBox[{"{", 
         RowBox[{
         "1450.`", ",", "1.43601332603268`", ",", "0.10939213390141034`", ",",
           "0.00010429253473102335`"}], "}"}], ",", 
        RowBox[{"{", 
         RowBox[{
         "1475.`", ",", "1.4398645403781272`", ",", "0.11293773568734893`", 
          ",", "0.00010431814984992392`"}], "}"}], ",", 
        RowBox[{"{", 
         RowBox[{
         "1500.`", ",", "1.4440823977484085`", ",", "0.11683130224634011`", 
          ",", "0.00010434573076151021`"}], "}"}], ",", 
        RowBox[{"{", 
         RowBox[{
         "1525.`", ",", "1.4487326800826337`", ",", "0.12113231211487749`", 
          ",", "0.00010437547591472537`"}], "}"}], ",", 
        RowBox[{"{", 
         RowBox[{
         "1550.`", ",", "1.4538784058897094`", ",", "0.1259102463047641`", 
          ",", "0.00010440777110543815`"}], "}"}], ",", 
        RowBox[{"{", 
         RowBox[{
         "1575.`", ",", "1.4596243073597275`", ",", "0.13125764968712386`", 
          ",", "0.00010444284646737314`"}], "}"}], ",", 
        RowBox[{"{", 
         RowBox[{
         "1600.`", ",", "1.466079215800579`", ",", "0.13728578608870798`", 
          ",", "0.00010448115713687555`"}], "}"}], ",", 
        RowBox[{"{", 
         RowBox[{
         "1625.`", ",", "1.4733886114408399`", ",", "0.1441377634629093`", 
          ",", "0.00010452317539374491`"}], "}"}], ",", 
        RowBox[{"{", 
         RowBox[{
         "1650.`", ",", "1.4817430071612383`", ",", "0.1519988633421973`", 
          ",", "0.00010456942620326557`"}], "}"}], ",", 
        RowBox[{"{", 
         RowBox[{
         "1675.`", ",", "1.491382627570652`", ",", "0.1611080203059486`", ",",
           "0.00010462057059530764`"}], "}"}], ",", 
        RowBox[{"{", 
         RowBox[{
         "1700.`", ",", "1.5026240436527105`", ",", "0.1717799910143117`", 
          ",", "0.00010467736471529425`"}], "}"}], ",", 
        RowBox[{"{", 
         RowBox[{
         "1725.`", ",", "1.5158950902346893`", ",", "0.18443764713122018`", 
          ",", "0.00010474063754268895`"}], "}"}], ",", 
        RowBox[{"{", 
         RowBox[{
         "1750.`", ",", "1.5317593729802341`", ",", "0.1996483628265039`", 
          ",", "0.00010481139608855624`"}], "}"}], ",", 
        RowBox[{"{", 
         RowBox[{
         "1775.`", ",", "1.5510198807587419`", ",", "0.21821047412146594`", 
          ",", "0.0001048906351217594`"}], "}"}], ",", 
        RowBox[{"{", 
         RowBox[{
         "1800.`", ",", "1.574804553350108`", ",", "0.2412610564773355`", ",",
           "0.00010497947080450465`"}], "}"}], ",", 
        RowBox[{"{", 
         RowBox[{
         "1825.`", ",", "1.6048583223246693`", ",", "0.27055350909493625`", 
          ",", "0.0001050788853482085`"}], "}"}], ",", 
        RowBox[{"{", 
         RowBox[{
         "1850.`", ",", "1.64417979325796`", ",", "0.30911034360519407`", ",",
           "0.00010518960159948475`"}], "}"}], ",", 
        RowBox[{"{", 
         RowBox[{
         "1875.`", ",", "1.6993201686238237`", ",", "0.3635511920078508`", 
          ",", "0.00010531156144469343`"}], "}"}], ",", 
        RowBox[{"{", 
         RowBox[{
         "1900.`", ",", "1.7994288149338662`", ",", "0.4632800118889029`", 
          ",", "0.00010543985944031761`"}], "}"}], ",", 
        RowBox[{"{", 
         RowBox[{
         "1925.`", ",", "63.875398989664205`", ",", "62.55769799709286`", ",",
           "0.00010444388640836152`"}], "}"}], ",", 
        RowBox[{"{", 
         RowBox[{
         "1950.`", ",", "273.61939757636827`", ",", "272.3216108735953`", ",",
           "0.00010413066666461064`"}], "}"}], ",", 
        RowBox[{"{", 
         RowBox[{
         "1975.`", ",", "481.1044365379804`", ",", "479.8251785136055`", ",", 
          "0.00010390855588539332`"}], "}"}], ",", 
        RowBox[{"{", 
         RowBox[{
         "2000.`", ",", "683.3885472550896`", ",", "682.1271711683806`", ",", 
          "0.00010370599547462786`"}], "}"}], ",", 
        RowBox[{"{", 
         RowBox[{
         "2025.`", ",", "880.6465312074582`", ",", "879.4024800131241`", ",", 
          "0.00010351602448863068`"}], "}"}], ",", 
        RowBox[{"{", 
         RowBox[{
         "2050.`", ",", "1072.7450672829566`", ",", "1071.5178198248386`", 
          ",", "0.00010333697009716898`"}], "}"}], ",", 
        RowBox[{"{", 
         RowBox[{
         "2075.`", ",", "1259.9309746367512`", ",", "1258.7200410207975`", 
          ",", "0.00010316745224325155`"}], "}"}], ",", 
        RowBox[{"{", 
         RowBox[{
         "2100.`", ",", "1442.4695069781733`", ",", "1441.2744239959252`", 
          ",", "0.00010300643916234719`"}], "}"}], ",", 
        RowBox[{"{", 
         RowBox[{
         "2125.`", ",", "1620.4344284398708`", ",", "1619.2547538454232`", 
          ",", "0.00010285339002490182`"}], "}"}], ",", 
        RowBox[{"{", 
         RowBox[{
         "2150.`", ",", "1794.006477106036`", ",", "1792.8417894908985`", ",",
           "0.00010270767604762377`"}], "}"}], ",", 
        RowBox[{"{", 
         RowBox[{
         "2175.`", ",", "1963.3524857717923`", ",", "1962.2023828523027`", 
          ",", "0.0001025687546459923`"}], "}"}], ",", 
        RowBox[{"{", 
         RowBox[{
         "2200.`", ",", "2128.6230724969355`", ",", "2127.4871696278437`", 
          ",", "0.00010243615624470038`"}], "}"}], ",", 
        RowBox[{"{", 
         RowBox[{
         "2225.`", ",", "2289.946859920701`", ",", "2288.8247887161465`", ",",
           "0.00010230948155995909`"}], "}"}], ",", 
        RowBox[{"{", 
         RowBox[{
         "2250.`", ",", "2447.502194497136`", ",", "2446.3936025206217`", ",",
           "0.00010218828250603882`"}], "}"}], ",", 
        RowBox[{"{", 
         RowBox[{
         "2275.`", ",", "2601.286960063969`", ",", "2600.191507650622`", ",", 
          "0.00010207241170038329`"}], "}"}], ",", 
        RowBox[{"{", 
         RowBox[{
         "2300.`", ",", "2751.6113419060125`", ",", "2750.5287053259194`", 
          ",", "0.00010196127163645955`"}], "}"}], ",", 
        RowBox[{"{", 
         RowBox[{
         "2325.`", ",", "2898.410738296774`", ",", "2897.340604373397`", ",", 
          "0.00010185483733640238`"}], "}"}], ",", 
        RowBox[{"{", 
         RowBox[{
         "2350.`", ",", "3042.080905129308`", ",", "3041.0229760732764`", ",",
           "0.00010175243171152415`"}], "}"}], ",", 
        RowBox[{"{", 
         RowBox[{
         "2375.`", ",", "3182.432298366147`", ",", "3181.3862842969475`", ",",
           "0.00010165424054709137`"}], "}"}], ",", 
        RowBox[{"{", 
         RowBox[{
         "2400.`", ",", "3319.6848366173544`", ",", "3318.6504597940307`", 
          ",", "0.00010155986614518157`"}], "}"}], ",", 
        RowBox[{"{", 
         RowBox[{
         "2425.`", ",", "3453.9149999356905`", ",", "3452.891992578189`", ",",
           "0.00010146912120887234`"}], "}"}], ",", 
        RowBox[{"{", 
         RowBox[{
         "2450.`", ",", "3585.2686610833216`", ",", "3584.2567656219003`", 
          ",", "0.00010138175178651977`"}], "}"}], ",", 
        RowBox[{"{", 
         RowBox[{
         "2475.`", ",", "3713.6742318238553`", ",", "3712.673198203416`", ",",
           "0.00010129778258001864`"}], "}"}], ",", 
        RowBox[{"{", 
         RowBox[{
         "2500.`", ",", "3839.5459173117483`", ",", "3838.555507502746`", ",",
           "0.00010121661313868105`"}], "}"}]}], "}"}], ",", 
      RowBox[{"{", 
       RowBox[{
        RowBox[{"{", 
         RowBox[{
         "0", ",", "1.743311171196579`", ",", "0.062446624728743766`", ",", 
          "0.00010059490669390659`"}], "}"}], ",", 
        RowBox[{"{", 
         RowBox[{
         "25.`", ",", "1.743970632826435`", ",", "0.06304168439389604`", ",", 
          "0.00010059918265225572`"}], "}"}], ",", 
        RowBox[{"{", 
         RowBox[{
         "50.`", ",", "1.7446467335679663`", ",", "0.06365204311063219`", ",",
           "0.00010060355924496785`"}], "}"}], ",", 
        RowBox[{"{", 
         RowBox[{
         "75.`", ",", "1.7453425655170378`", ",", "0.0642784461201437`", ",", 
          "0.0001006080325625334`"}], "}"}], ",", 
        RowBox[{"{", 
         RowBox[{
         "100.`", ",", "1.746060034284152`", ",", "0.06492165349302095`", ",",
           "0.00010061259222663517`"}], "}"}], ",", 
        RowBox[{"{", 
         RowBox[{
         "125.`", ",", "1.7467948740909556`", ",", "0.06558223207834715`", 
          ",", "0.00010061728096408834`"}], "}"}], ",", 
        RowBox[{"{", 
         RowBox[{
         "150.`", ",", "1.747556540609693`", ",", "0.06626133014361107`", ",",
           "0.00010062204075864346`"}], "}"}], ",", 
        RowBox[{"{", 
         RowBox[{
         "175.`", ",", "1.7483333939012868`", ",", "0.06695931304581083`", 
          ",", "0.0001006269679652798`"}], "}"}], ",", 
        RowBox[{"{", 
         RowBox[{
         "200.`", ",", "1.7491287704614567`", ",", "0.067677191829573`", ",", 
          "0.00010063205450772244`"}], "}"}], ",", 
        RowBox[{"{", 
         RowBox[{
         "225.`", ",", "1.749952301689055`", ",", "0.06841630213542481`", ",",
           "0.00010063724110276906`"}], "}"}], ",", 
        RowBox[{"{", 
         RowBox[{
         "250.`", ",", "1.7507875009056009`", ",", "0.06917695274659263`", 
          ",", "0.00010064266054269418`"}], "}"}], ",", 
        RowBox[{"{", 
         RowBox[{
         "275.`", ",", "1.7516741115571572`", ",", "0.06996194130939776`", 
          ",", "0.00010064804681961472`"}], "}"}], ",", 
        RowBox[{"{", 
         RowBox[{
         "300.`", ",", "1.7525683168082304`", ",", "0.07077052847269574`", 
          ",", "0.0001006537289430339`"}], "}"}], ",", 
        RowBox[{"{", 
         RowBox[{
         "325.`", ",", "1.753500054798317`", ",", "0.07160527490356802`", ",",
           "0.00010065950910540025`"}], "}"}], ",", 
        RowBox[{"{", 
         RowBox[{
         "350.`", ",", "1.7544631430716844`", ",", "0.07246726091935982`", 
          ",", "0.00010066545299922862`"}], "}"}], ",", 
        RowBox[{"{", 
         RowBox[{
         "375.`", ",", "1.7554615074290383`", ",", "0.07335813005421152`", 
          ",", "0.00010067155220484858`"}], "}"}], ",", 
        RowBox[{"{", 
         RowBox[{
         "400.`", ",", "1.7564991889156656`", ",", "0.07427964957856548`", 
          ",", "0.0001006778006244892`"}], "}"}], ",", 
        RowBox[{"{", 
         RowBox[{
         "425.`", ",", "1.7575476832095145`", ",", "0.07523208671564414`", 
          ",", "0.00010068442398459976`"}], "}"}], ",", 
        RowBox[{"{", 
         RowBox[{
         "450.`", ",", "1.758647717174465`", ",", "0.07621929567639035`", ",",
           "0.00010069115934947833`"}], "}"}], ",", 
        RowBox[{"{", 
         RowBox[{
         "475.`", ",", "1.7597924793077135`", ",", "0.07724296864395583`", 
          ",", "0.00010069808359672842`"}], "}"}], ",", 
        RowBox[{"{", 
         RowBox[{
         "500.`", ",", "1.7609828303859814`", ",", "0.07830531782790567`", 
          ",", "0.00010070522054319013`"}], "}"}], ",", 
        RowBox[{"{", 
         RowBox[{
         "525.`", ",", "1.7621970835832592`", ",", "0.0794074993890539`", ",",
           "0.00010071275585641308`"}], "}"}], ",", 
        RowBox[{"{", 
         RowBox[{
         "550.`", ",", "1.7634769356742765`", ",", "0.08055441000236607`", 
          ",", "0.0001007204313617224`"}], "}"}], ",", 
        RowBox[{"{", 
         RowBox[{
         "575.`", ",", "1.7648062239147517`", ",", "0.0817479928267485`", ",",
           "0.00010072840112533343`"}], "}"}], ",", 
        RowBox[{"{", 
         RowBox[{
         "600.`", ",", "1.7661918107655428`", ",", "0.08299175960476542`", 
          ",", "0.00010073666065258053`"}], "}"}], ",", 
        RowBox[{"{", 
         RowBox[{
         "625.`", ",", "1.7676307112882095`", ",", "0.08428894046188207`", 
          ",", "0.00010074527361754694`"}], "}"}], ",", 
        RowBox[{"{", 
         RowBox[{
         "650.`", ",", "1.7691151351869558`", ",", "0.08564275146325256`", 
          ",", "0.00010075434355386352`"}], "}"}], ",", 
        RowBox[{"{", 
         RowBox[{
         "675.`", ",", "1.7707028337386688`", ",", "0.08706117940278812`", 
          ",", "0.00010076353637336088`"}], "}"}], ",", 
        RowBox[{"{", 
         RowBox[{
         "700.`", ",", "1.7723447998512336`", ",", "0.08854563577260245`", 
          ",", "0.00010077324381472597`"}], "}"}], ",", 
        RowBox[{"{", 
         RowBox[{
         "725.`", ",", "1.774056316518934`", ",", "0.09010224519807847`", ",",
           "0.00010078342900685458`"}], "}"}], ",", 
        RowBox[{"{", 
         RowBox[{
         "750.`", ",", "1.7758701674172301`", ",", "0.09173920218188804`", 
          ",", "0.00010079394986173775`"}], "}"}], ",", 
        RowBox[{"{", 
         RowBox[{
         "775.`", ",", "1.7777619171668189`", ",", "0.09346115066961108`", 
          ",", "0.00010080505292295563`"}], "}"}], ",", 
        RowBox[{"{", 
         RowBox[{
         "800.`", ",", "1.7797660035178737`", ",", "0.09527806392902044`", 
          ",", "0.00010081660216668407`"}], "}"}], ",", 
        RowBox[{"{", 
         RowBox[{
         "825.`", ",", "1.7818908428983424`", ",", "0.09719899057686182`", 
          ",", "0.00010082864751163616`"}], "}"}], ",", 
        RowBox[{"{", 
         RowBox[{
         "850.`", ",", "1.7841107219353816`", ",", "0.09923106769444287`", 
          ",", "0.00010084147423872269`"}], "}"}], ",", 
        RowBox[{"{", 
         RowBox[{
         "875.`", ",", "1.7864939299782467`", ",", "0.10139103734260274`", 
          ",", "0.00010085477129533624`"}], "}"}], ",", 
        RowBox[{"{", 
         RowBox[{
         "900.`", ",", "1.788999265735055`", ",", "0.1036874224125041`", ",", 
          "0.00010086895464886747`"}], "}"}], ",", 
        RowBox[{"{", 
         RowBox[{
         "925.`", ",", "1.7916792660508447`", ",", "0.10613935531042497`", 
          ",", "0.00010088385926462326`"}], "}"}], ",", 
        RowBox[{"{", 
         RowBox[{
         "950.`", ",", "1.7945576153587255`", ",", "0.10876586722737326`", 
          ",", "0.00010089953174800449`"}], "}"}], ",", 
        RowBox[{"{", 
         RowBox[{
         "975.`", ",", "1.7976154487259088`", ",", "0.11158404725350812`", 
          ",", "0.00010091631384871723`"}], "}"}], ",", 
        RowBox[{"{", 
         RowBox[{
         "1000.`", ",", "1.800929678812698`", ",", "0.11462507487499721`", 
          ",", "0.00010093398927846196`"}], "}"}], ",", 
        RowBox[{"{", 
         RowBox[{
         "1025.`", ",", "1.8044891806240826`", ",", "0.11791437282625446`", 
          ",", "0.00010095292743946273`"}], "}"}], ",", 
        RowBox[{"{", 
         RowBox[{
         "1050.`", ",", "1.8083434413206454`", ",", "0.12148972119291691`", 
          ",", "0.00010097317805737442`"}], "}"}], ",", 
        RowBox[{"{", 
         RowBox[{
         "1075.`", ",", "1.8125480927127473`", ",", "0.1253968071561425`", 
          ",", "0.0001009948255699266`"}], "}"}], ",", 
        RowBox[{"{", 
         RowBox[{
         "1100.`", ",", "1.8171486963404986`", ",", "0.12968854277230504`", 
          ",", "0.00010101809371587409`"}], "}"}], ",", 
        RowBox[{"{", 
         RowBox[{
         "1125.`", ",", "1.8222093761614362`", ",", "0.13443137793594095`", 
          ",", "0.00010104319747141657`"}], "}"}], ",", 
        RowBox[{"{", 
         RowBox[{
         "1150.`", ",", "1.827811094243893`", ",", "0.13970860694811665`", 
          ",", "0.00010107038150832312`"}], "}"}], ",", 
        RowBox[{"{", 
         RowBox[{
         "1175.`", ",", "1.8340568574235472`", ",", "0.1456259748112241`", 
          ",", "0.00010109992785184717`"}], "}"}], ",", 
        RowBox[{"{", 
         RowBox[{
         "1200.`", ",", "1.8410700279106915`", ",", "0.1523176010572813`", 
          ",", "0.0001011322103118607`"}], "}"}], ",", 
        RowBox[{"{", 
         RowBox[{
         "1225.`", ",", "1.849014589173527`", ",", "0.15995875980856195`", 
          ",", "0.00010116764545839542`"}], "}"}], ",", 
        RowBox[{"{", 
         RowBox[{
         "1250.`", ",", "1.858092825488994`", ",", "0.16877756023234344`", 
          ",", "0.00010120678585273756`"}], "}"}], ",", 
        RowBox[{"{", 
         RowBox[{
         "1275.`", ",", "1.8685831068312393`", ",", "0.17908138541532817`", 
          ",", "0.0001012502435045196`"}], "}"}], ",", 
        RowBox[{"{", 
         RowBox[{
         "1300.`", ",", "1.8808382292010475`", ",", "0.19128081529710184`", 
          ",", "0.00010129883171501327`"}], "}"}], ",", 
        RowBox[{"{", 
         RowBox[{
         "1325.`", ",", "1.895317659952096`", ",", "0.20593056715721522`", 
          ",", "0.00010135358416448801`"}], "}"}], ",", 
        RowBox[{"{", 
         RowBox[{
         "1350.`", ",", "1.9126174444537605`", ",", "0.22378059800877337`", 
          ",", "0.00010141581061917854`"}], "}"}], ",", 
        RowBox[{"{", 
         RowBox[{
         "1375.`", ",", "1.9334703554885098`", ",", "0.2458218681436289`", 
          ",", "0.00010148724322403523`"}], "}"}], ",", 
        RowBox[{"{", 
         RowBox[{
         "1400.`", ",", "1.9586499173522454`", ",", "0.2732720125195707`", 
          ",", "0.00010157028507462584`"}], "}"}], ",", 
        RowBox[{"{", 
         RowBox[{
         "1425.`", ",", "1.9886400011701206`", ",", "0.30735773401601335`", 
          ",", "0.0001016682927006723`"}], "}"}], ",", 
        RowBox[{"{", 
         RowBox[{
         "1450.`", ",", "2.022555225146882`", ",", "0.3483930722359539`", ",",
           "0.00010178600330489567`"}], "}"}], ",", 
        RowBox[{"{", 
         RowBox[{
         "1475.`", ",", "2.0563162212929065`", ",", "0.3937504179328254`", 
          ",", "0.00010192854701264459`"}], "}"}], ",", 
        RowBox[{"{", 
         RowBox[{
         "1500.`", ",", "2.0834618725153358`", ",", "0.43738806574236294`", 
          ",", "0.00010209662343337841`"}], "}"}], ",", 
        RowBox[{"{", 
         RowBox[{
         "1525.`", ",", "2.101698094701096`", ",", "0.47545999706731606`", 
          ",", "0.00010228321594934757`"}], "}"}], ",", 
        RowBox[{"{", 
         RowBox[{
         "1550.`", ",", "2.114378653585607`", ",", "0.5093832212223183`", ",",
           "0.00010247980999087252`"}], "}"}], ",", 
        RowBox[{"{", 
         RowBox[{
         "1575.`", ",", "2.125867242290668`", ",", "0.5424023001734237`", ",",
           "0.00010268113814588967`"}], "}"}], ",", 
        RowBox[{"{", 
         RowBox[{
         "1600.`", ",", "2.1393586586191446`", ",", "0.5772249960009093`", 
          ",", "0.0001028846154665136`"}], "}"}], ",", 
        RowBox[{"{", 
         RowBox[{
         "1625.`", ",", "2.1574071857096055`", ",", "0.6162012419041204`", 
          ",", "0.00010308883624934086`"}], "}"}], ",", 
        RowBox[{"{", 
         RowBox[{
         "1650.`", ",", "2.1825789158353945`", ",", "0.6618148619505975`", 
          ",", "0.00010329282120097991`"}], "}"}], ",", 
        RowBox[{"{", 
         RowBox[{
         "1675.`", ",", "2.2181022701767383`", ",", "0.7172678072138081`", 
          ",", "0.00010349563841523311`"}], "}"}], ",", 
        RowBox[{"{", 
         RowBox[{
         "1700.`", ",", "2.268412251272027`", ",", "0.7869977809199118`", ",",
           "0.00010369624187972859`"}], "}"}], ",", 
        RowBox[{"{", 
         RowBox[{
         "1725.`", ",", "2.3400069305341247`", ",", "0.8775224650493754`", 
          ",", "0.00010389333792049126`"}], "}"}], ",", 
        RowBox[{"{", 
         RowBox[{
         "1750.`", ",", "2.443179729290901`", ",", "0.9991665251759644`", ",",
           "0.00010408517527062615`"}], "}"}], ",", 
        RowBox[{"{", 
         RowBox[{
         "1775.`", ",", "2.5955550133206975`", ",", "1.1695967229992397`", 
          ",", "0.00010426921287683491`"}], "}"}], ",", 
        RowBox[{"{", 
         RowBox[{
         "1800.`", ",", "2.830079930066934`", ",", "1.4218177544406834`", ",",
           "0.00010444152243269672`"}], "}"}], ",", 
        RowBox[{"{", 
         RowBox[{
         "1825.`", ",", "3.216063259165128`", ",", "1.8252225093405263`", ",",
           "0.00010459552639850824`"}], "}"}], ",", 
        RowBox[{"{", 
         RowBox[{
         "1850.`", ",", "3.926653544684304`", ",", "2.5530998714846103`", ",",
           "0.00010471895652865924`"}], "}"}], ",", 
        RowBox[{"{", 
         RowBox[{
         "1875.`", ",", "5.535515822115184`", ",", "4.179399127168578`", ",", 
          "0.00010478506953851117`"}], "}"}], ",", 
        RowBox[{"{", 
         RowBox[{
         "1900.`", ",", "11.467198864098282`", ",", "10.129437128396074`", 
          ",", "0.00010471882546220747`"}], "}"}], ",", 
        RowBox[{"{", 
         RowBox[{
         "1925.`", ",", "82.06448218261646`", ",", "80.74738607769343`", ",", 
          "0.000104381395467418`"}], "}"}], ",", 
        RowBox[{"{", 
         RowBox[{
         "1950.`", ",", "279.07537219020344`", ",", "277.7776890997097`", ",",
           "0.00010411903541068126`"}], "}"}], ",", 
        RowBox[{"{", 
         RowBox[{
         "1975.`", ",", "484.1211278925093`", ",", "482.8419226064304`", ",", 
          "0.0001039022527059434`"}], "}"}], ",", 
        RowBox[{"{", 
         RowBox[{
         "2000.`", ",", "685.5563943324291`", ",", "684.2950544375097`", ",", 
          "0.00010370147377324273`"}], "}"}], ",", 
        RowBox[{"{", 
         RowBox[{
         "2025.`", ",", "882.2041441410988`", ",", "880.9601177737773`", ",", 
          "0.00010351274899387474`"}], "}"}], ",", 
        RowBox[{"{", 
         RowBox[{
         "2050.`", ",", "1073.978187865675`", ",", "1072.7509592969998`", ",",
           "0.00010333436127951456`"}], "}"}], ",", 
        RowBox[{"{", 
         RowBox[{
         "2075.`", ",", "1260.9639632835942`", ",", "1259.7530449309854`", 
          ",", "0.00010316526037673059`"}], "}"}], ",", 
        RowBox[{"{", 
         RowBox[{
         "2100.`", ",", "1443.3220321780911`", ",", "1442.1269613215154`", 
          ",", "0.00010300460909159356`"}], "}"}], ",", 
        RowBox[{"{", 
         RowBox[{
         "2125.`", ",", "1621.1816830118805`", ",", "1620.0020186969434`", 
          ",", "0.00010285177934532602`"}], "}"}], ",", 
        RowBox[{"{", 
         RowBox[{
         "2150.`", ",", "1794.598722132513`", ",", "1793.4340423221654`", ",",
           "0.00010270635653758495`"}], "}"}], ",", 
        RowBox[{"{", 
         RowBox[{
         "2175.`", ",", "1963.8371503121539`", ",", "1962.6870535229027`", 
          ",", "0.0001025676382531608`"}], "}"}], ",", 
        RowBox[{"{", 
         RowBox[{
         "2200.`", ",", "2129.1158319770916`", ",", "2127.9799352228597`", 
          ",", "0.00010243505031128723`"}], "}"}], ",", 
        RowBox[{"{", 
         RowBox[{
         "2225.`", ",", "2290.423422835052`", ",", "2289.3013574002284`", ",",
           "0.00010230842187703771`"}], "}"}], ",", 
        RowBox[{"{", 
         RowBox[{
         "2250.`", ",", "2447.9278593812246`", ",", "2446.8192723965176`", 
          ",", "0.00010218732086733162`"}], "}"}], ",", 
        RowBox[{"{", 
         RowBox[{
         "2275.`", ",", "2601.7334439115507`", ",", "2600.637996641744`", ",",
           "0.00010207143461466746`"}], "}"}], ",", 
        RowBox[{"{", 
         RowBox[{
         "2300.`", ",", "2751.9791676420987`", ",", "2750.8965351416637`", 
          ",", "0.0001019604269454354`"}], "}"}], ",", 
        RowBox[{"{", 
         RowBox[{
         "2325.`", ",", "2898.7461748837377`", ",", "2897.67604457404`", ",", 
          "0.0001018540553604335`"}], "}"}], ",", 
        RowBox[{"{", 
         RowBox[{
         "2350.`", ",", "3042.397833263208`", ",", "3041.3399075343395`", ",",
           "0.00010175169069498053`"}], "}"}], ",", 
        RowBox[{"{", 
         RowBox[{
         "2375.`", ",", "3182.7168380496328`", ",", "3181.670826878942`", ",",
           "0.00010165355510931257`"}], "}"}], ",", 
        RowBox[{"{", 
         RowBox[{
         "2400.`", ",", "3319.9092278528465`", ",", "3318.874853217851`", ",",
           "0.00010155927190388727`"}], "}"}], ",", 
        RowBox[{"{", 
         RowBox[{
         "2425.`", ",", "3454.1278236936`", ",", "3453.104818362434`", ",", 
          "0.00010146855239052076`"}], "}"}], ",", 
        RowBox[{"{", 
         RowBox[{
         "2450.`", ",", "3585.4930508927996`", ",", "3584.481157540288`", ",",
           "0.00010138117496880145`"}], "}"}], ",", 
        RowBox[{"{", 
         RowBox[{
         "2475.`", ",", "3713.9425742292847`", ",", "3712.941543121675`", ",",
           "0.0001012971546738009`"}], "}"}], ",", 
        RowBox[{"{", 
         RowBox[{
         "2500.`", ",", "3839.767992441405`", ",", "3838.7775846410686`", ",",
           "0.00010121605174405154`"}], "}"}]}], "}"}], ",", 
      RowBox[{"{", 
       RowBox[{
        RowBox[{"{", 
         RowBox[{
         "0", ",", "4.9839930464099105`", ",", "0.17638826862706058`", ",", 
          "0.00009358596047927139`"}], "}"}], ",", 
        RowBox[{"{", 
         RowBox[{
         "25.`", ",", "4.989054262376066`", ",", "0.1812431931736179`", ",", 
          "0.00009359618144792905`"}], "}"}], ",", 
        RowBox[{"{", 
         RowBox[{
         "50.`", ",", "4.994904115848176`", ",", "0.1864867612028478`", ",", 
          "0.00009360677338587879`"}], "}"}], ",", 
        RowBox[{"{", 
         RowBox[{
         "75.`", ",", "5.000850730318898`", ",", "0.19214174181068155`", ",", 
          "0.00009361834530340165`"}], "}"}], ",", 
        RowBox[{"{", 
         RowBox[{
         "100.`", ",", "5.007477914168216`", ",", "0.19829008001697784`", ",",
           "0.00009363059409585457`"}], "}"}], ",", 
        RowBox[{"{", 
         RowBox[{
         "125.`", ",", "5.014656432487222`", ",", "0.20499842616921773`", ",",
           "0.00009364375773057217`"}], "}"}], ",", 
        RowBox[{"{", 
         RowBox[{
         "150.`", ",", "5.022466877217886`", ",", "0.2123582534075303`", ",", 
          "0.00009365797131537049`"}], "}"}], ",", 
        RowBox[{"{", 
         RowBox[{
         "175.`", ",", "5.031021230367809`", ",", "0.22048440811809938`", ",",
           "0.00009367336641923818`"}], "}"}], ",", 
        RowBox[{"{", 
         RowBox[{
         "200.`", ",", "5.040490800040891`", ",", "0.22952452573642507`", ",",
           "0.00009369023950604199`"}], "}"}], ",", 
        RowBox[{"{", 
         RowBox[{
         "225.`", ",", "5.050827694233763`", ",", "0.2396529007679665`", ",", 
          "0.00009370859207185097`"}], "}"}], ",", 
        RowBox[{"{", 
         RowBox[{
         "250.`", ",", "5.062404119637851`", ",", "0.25112470817666704`", ",",
           "0.00009372880473698238`"}], "}"}], ",", 
        RowBox[{"{", 
         RowBox[{
         "275.`", ",", "5.0753366300228056`", ",", "0.26425962782819995`", 
          ",", "0.00009375130893198068`"}], "}"}], ",", 
        RowBox[{"{", 
         RowBox[{
         "300.`", ",", "5.08989481173881`", ",", "0.27950536758877026`", ",", 
          "0.00009377653806741188`"}], "}"}], ",", 
        RowBox[{"{", 
         RowBox[{
         "325.`", ",", "5.106332462552623`", ",", "0.29748751115773286`", ",",
           "0.00009380514859879593`"}], "}"}], ",", 
        RowBox[{"{", 
         RowBox[{
         "350.`", ",", "5.124847691687086`", ",", "0.3191051716869836`", ",", 
          "0.00009383823845111182`"}], "}"}], ",", 
        RowBox[{"{", 
         RowBox[{
         "375.`", ",", "5.145391859738228`", ",", "0.34567489204527657`", ",",
           "0.00009387689326029027`"}], "}"}], ",", 
        RowBox[{"{", 
         RowBox[{
         "400.`", ",", "5.166974241057835`", ",", "0.3790880033478473`", ",", 
          "0.0000939238753795166`"}], "}"}], ",", 
        RowBox[{"{", 
         RowBox[{
         "425.`", ",", "5.185708874398694`", ",", "0.42170745698353684`", ",",
           "0.00009398348032969186`"}], "}"}], ",", 
        RowBox[{"{", 
         RowBox[{
         "450.`", ",", "5.190140415769147`", ",", "0.4746908519375967`", ",", 
          "0.00009406313073673942`"}], "}"}], ",", 
        RowBox[{"{", 
         RowBox[{
         "475.`", ",", "5.1588173628726555`", ",", "0.5329930338444491`", ",",
           "0.000094171941360113`"}], "}"}], ",", 
        RowBox[{"{", 
         RowBox[{
         "500.`", ",", "5.078148941344394`", ",", "0.5846402820709853`", ",", 
          "0.00009431129277205017`"}], "}"}], ",", 
        RowBox[{"{", 
         RowBox[{
         "525.`", ",", "4.960156111270867`", ",", "0.6226982576899597`", ",", 
          "0.0000944716779624643`"}], "}"}], ",", 
        RowBox[{"{", 
         RowBox[{
         "550.`", ",", "4.8247090649707545`", ",", "0.6486586510359093`", ",",
           "0.00009464380060082242`"}], "}"}], ",", 
        RowBox[{"{", 
         RowBox[{
         "575.`", ",", "4.684994408427543`", ",", "0.6662930291268909`", ",", 
          "0.00009482222272863822`"}], "}"}], ",", 
        RowBox[{"{", 
         RowBox[{
         "600.`", ",", "4.547804028361946`", ",", "0.6786797993125693`", ",", 
          "0.0000950042995743541`"}], "}"}], ",", 
        RowBox[{"{", 
         RowBox[{
         "625.`", ",", "4.416294761487661`", ",", "0.6878617316370393`", ",", 
          "0.00009518873365792469`"}], "}"}], ",", 
        RowBox[{"{", 
         RowBox[{
         "650.`", ",", "4.291798130863759`", ",", "0.6951414962925505`", ",", 
          "0.00009537484468426562`"}], "}"}], ",", 
        RowBox[{"{", 
         RowBox[{
         "675.`", ",", "4.1747038345310425`", ",", "0.7013205603658872`", ",",
           "0.00009556227467568029`"}], "}"}], ",", 
        RowBox[{"{", 
         RowBox[{
         "700.`", ",", "4.064964127313507`", ",", "0.7069164578330972`", ",", 
          "0.00009575080109180461`"}], "}"}], ",", 
        RowBox[{"{", 
         RowBox[{
         "725.`", ",", "3.9622970107529842`", ",", "0.7122496975429183`", ",",
           "0.00009594029702634575`"}], "}"}], ",", 
        RowBox[{"{", 
         RowBox[{
         "750.`", ",", "3.8662898754090778`", ",", "0.7174958137189305`", ",",
           "0.00009613067695194149`"}], "}"}], ",", 
        RowBox[{"{", 
         RowBox[{
         "775.`", ",", "3.7765377861347416`", ",", "0.7227975749582919`", ",",
           "0.00009632187976047858`"}], "}"}], ",", 
        RowBox[{"{", 
         RowBox[{
         "800.`", ",", "3.6925801338876627`", ",", "0.7282022713995744`", ",",
           "0.00009651386218042623`"}], "}"}], ",", 
        RowBox[{"{", 
         RowBox[{
         "825.`", ",", "3.6140468199291855`", ",", "0.7338003198319172`", ",",
           "0.00009670657142941678`"}], "}"}], ",", 
        RowBox[{"{", 
         RowBox[{
         "850.`", ",", "3.5405814679118652`", ",", "0.7396558459839242`", ",",
           "0.00009689996831851333`"}], "}"}], ",", 
        RowBox[{"{", 
         RowBox[{
         "875.`", ",", "3.4718900376809025`", ",", "0.7458561791297854`", ",",
           "0.00009709401878653605`"}], "}"}], ",", 
        RowBox[{"{", 
         RowBox[{
         "900.`", ",", "3.407696460260839`", ",", "0.7524720292537277`", ",", 
          "0.0000972886972785186`"}], "}"}], ",", 
        RowBox[{"{", 
         RowBox[{
         "925.`", ",", "3.3477717776620515`", ",", "0.7595886899505604`", ",",
           "0.00009748397953077355`"}], "}"}], ",", 
        RowBox[{"{", 
         RowBox[{
         "950.`", ",", "3.2919408421110314`", ",", "0.767315773149853`", ",", 
          "0.00009767983892985329`"}], "}"}], ",", 
        RowBox[{"{", 
         RowBox[{
         "975.`", ",", "3.2400266012134606`", ",", "0.7757352331578494`", ",",
           "0.0000978762531879555`"}], "}"}], ",", 
        RowBox[{"{", 
         RowBox[{
         "1000.`", ",", "3.1918770949133326`", ",", "0.7849302754419637`", 
          ",", "0.00009807319905660324`"}], "}"}], ",", 
        RowBox[{"{", 
         RowBox[{
         "1025.`", ",", "3.1474272838399546`", ",", "0.7950490016687412`", 
          ",", "0.00009827064100871844`"}], "}"}], ",", 
        RowBox[{"{", 
         RowBox[{
         "1050.`", ",", "3.1065057036757118`", ",", "0.806115303713538`", ",",
           "0.00009846856261564584`"}], "}"}], ",", 
        RowBox[{"{", 
         RowBox[{
         "1075.`", ",", "3.0691115330044365`", ",", "0.8183050589148606`", 
          ",", "0.00009866691956918347`"}], "}"}], ",", 
        RowBox[{"{", 
         RowBox[{
         "1100.`", ",", "3.035166104183218`", ",", "0.8317018184476536`", ",",
           "0.00009886568139160804`"}], "}"}], ",", 
        RowBox[{"{", 
         RowBox[{
         "1125.`", ",", "3.004644427923399`", ",", "0.8464286799662049`", ",",
           "0.00009906480876230294`"}], "}"}], ",", 
        RowBox[{"{", 
         RowBox[{
         "1150.`", ",", "2.9775450195566457`", ",", "0.8626198197406902`", 
          ",", "0.00009926425844348541`"}], "}"}], ",", 
        RowBox[{"{", 
         RowBox[{
         "1175.`", ",", "2.9538895544781525`", ",", "0.8804214046334838`", 
          ",", "0.00009946398328121148`"}], "}"}], ",", 
        RowBox[{"{", 
         RowBox[{
         "1200.`", ",", "2.9337379766737426`", ",", "0.9000077704506242`", 
          ",", "0.00009966392918059869`"}], "}"}], ",", 
        RowBox[{"{", 
         RowBox[{
         "1225.`", ",", "2.917167509193767`", ",", "0.9215615081728057`", ",",
           "0.00009986403942959673`"}], "}"}], ",", 
        RowBox[{"{", 
         RowBox[{
         "1250.`", ",", "2.9042843369595976`", ",", "0.9452859741177829`", 
          ",", "0.00010006425280622434`"}], "}"}], ",", 
        RowBox[{"{", 
         RowBox[{
         "1275.`", ",", "2.89527008734459`", ",", "0.9714524998781999`", ",", 
          "0.00010026449391734542`"}], "}"}], ",", 
        RowBox[{"{", 
         RowBox[{
         "1300.`", ",", "2.8903032938188717`", ",", "1.0003227001452517`", 
          ",", "0.00010046469078075013`"}], "}"}], ",", 
        RowBox[{"{", 
         RowBox[{
         "1325.`", ",", "2.8896568347451326`", ",", "1.0322464062276868`", 
          ",", "0.00010066475459304838`"}], "}"}], ",", 
        RowBox[{"{", 
         RowBox[{
         "1350.`", ",", "2.893652716733142`", ",", "1.067617091188153`", ",", 
          "0.00010086459085140483`"}], "}"}], ",", 
        RowBox[{"{", 
         RowBox[{
         "1375.`", ",", "2.902723338153445`", ",", "1.1069336287084552`", ",",
           "0.00010106408736414702`"}], "}"}], ",", 
        RowBox[{"{", 
         RowBox[{
         "1400.`", ",", "2.917345432355068`", ",", "1.1507346842496164`", ",",
           "0.00010126313194175465`"}], "}"}], ",", 
        RowBox[{"{", 
         RowBox[{
         "1425.`", ",", "2.938172949740312`", ",", "1.1997320395253233`", ",",
           "0.00010146158548875586`"}], "}"}], ",", 
        RowBox[{"{", 
         RowBox[{
         "1450.`", ",", "2.9659878122623673`", ",", "1.2547617062416068`", 
          ",", "0.00010165929822247479`"}], "}"}], ",", 
        RowBox[{"{", 
         RowBox[{
         "1475.`", ",", "3.0017774382361435`", ",", "1.3168618164050694`", 
          ",", "0.00010185609859475594`"}], "}"}], ",", 
        RowBox[{"{", 
         RowBox[{
         "1500.`", ",", "3.0467752345764967`", ",", "1.387313424676512`", ",",
           "0.00010205179376077358`"}], "}"}], ",", 
        RowBox[{"{", 
         RowBox[{
         "1525.`", ",", "3.102592555516409`", ",", "1.4677728472868563`", ",",
           "0.0001022461529707979`"}], "}"}], ",", 
        RowBox[{"{", 
         RowBox[{
         "1550.`", ",", "3.1712760832820157`", ",", "1.5603292700884994`", 
          ",", "0.00010243891453420402`"}], "}"}], ",", 
        RowBox[{"{", 
         RowBox[{
         "1575.`", ",", "3.2555115943853905`", ",", "1.6677088621609661`", 
          ",", "0.0001026297688961412`"}], "}"}], ",", 
        RowBox[{"{", 
         RowBox[{
         "1600.`", ",", "3.358807615482002`", ",", "1.793458640476408`", ",", 
          "0.00010281835989752594`"}], "}"}], ",", 
        RowBox[{"{", 
         RowBox[{
         "1625.`", ",", "3.4860095159349695`", ",", "1.9424611208487115`", 
          ",", "0.00010300423978860146`"}], "}"}], ",", 
        RowBox[{"{", 
         RowBox[{
         "1650.`", ",", "3.643605763243531`", ",", "2.121240517144014`", ",", 
          "0.0001031868999629645`"}], "}"}], ",", 
        RowBox[{"{", 
         RowBox[{
         "1675.`", ",", "3.8411554254800295`", ",", "2.3393914715667568`", 
          ",", "0.00010336564776232584`"}], "}"}], ",", 
        RowBox[{"{", 
         RowBox[{
         "1700.`", ",", "4.092332387665085`", ",", "2.610623014637425`", ",", 
          "0.00010353965898268366`"}], "}"}], ",", 
        RowBox[{"{", 
         RowBox[{
         "1725.`", ",", "4.418016277991523`", ",", "2.955850781595398`", ",", 
          "0.000103707850425625`"}], "}"}], ",", 
        RowBox[{"{", 
         RowBox[{
         "1750.`", ",", "4.851936294163701`", ",", "3.4088424659473175`", ",",
           "0.00010386872442007922`"}], "}"}], ",", 
        RowBox[{"{", 
         RowBox[{
         "1775.`", ",", "5.4506787973749695`", ",", "4.026226402123051`", ",",
           "0.00010402028304405405`"}], "}"}], ",", 
        RowBox[{"{", 
         RowBox[{
         "1800.`", ",", "6.318433973857295`", ",", "4.912242451067325`", ",", 
          "0.00010415960123600489`"}], "}"}], ",", 
        RowBox[{"{", 
         RowBox[{
         "1825.`", ",", "7.669659202034765`", ",", "6.281412336542003`", ",", 
          "0.0001042821258730239`"}], "}"}], ",", 
        RowBox[{"{", 
         RowBox[{
         "1850.`", ",", "10.018683733801353`", ",", "8.64815702426798`", ",", 
          "0.00010438039085722617`"}], "}"}], ",", 
        RowBox[{"{", 
         RowBox[{
         "1875.`", ",", "14.96629842547616`", ",", "13.613422340228894`", ",",
           "0.00010444035632077887`"}], "}"}], ",", 
        RowBox[{"{", 
         RowBox[{
         "1900.`", ",", "30.202842504511302`", ",", "28.867849027373307`", 
          ",", "0.0001044327386975244`"}], "}"}], ",", 
        RowBox[{"{", 
         RowBox[{
         "1925.`", ",", "109.62575951444923`", ",", "108.30942029806069`", 
          ",", "0.00010430080656477562`"}], "}"}], ",", 
        RowBox[{"{", 
         RowBox[{
         "1950.`", ",", "290.9749561473082`", ",", "289.677497645981`", ",", 
          "0.00010409326076596382`"}], "}"}], ",", 
        RowBox[{"{", 
         RowBox[{
         "1975.`", ",", "491.0785168081855`", ",", "489.7994330436454`", ",", 
          "0.00010388748562305714`"}], "}"}], ",", 
        RowBox[{"{", 
         RowBox[{
         "2000.`", ",", "690.3218328930735`", ",", "689.0605721611038`", ",", 
          "0.00010369134811604236`"}], "}"}], ",", 
        RowBox[{"{", 
         RowBox[{
         "2025.`", ",", "885.7786125366043`", ",", "884.5346430549424`", ",", 
          "0.00010350511803513931`"}], "}"}], ",", 
        RowBox[{"{", 
         RowBox[{
         "2050.`", ",", "1076.8626026631512`", ",", "1075.6354182814887`", 
          ",", "0.00010332818638798904`"}], "}"}], ",", 
        RowBox[{"{", 
         RowBox[{
         "2075.`", ",", "1263.3596173297199`", ",", "1262.148734351065`", ",",
           "0.00010316011230548652`"}], "}"}], ",", 
        RowBox[{"{", 
         RowBox[{
         "2100.`", ",", "1445.335935456297`", ",", "1444.1408932704671`", ",",
           "0.00010300024974066952`"}], "}"}], ",", 
        RowBox[{"{", 
         RowBox[{
         "2125.`", ",", "1622.8589556300637`", ",", "1621.6793143061016`", 
          ",", "0.00010284809457750146`"}], "}"}], ",", 
        RowBox[{"{", 
         RowBox[{
         "2150.`", ",", "1796.1915424250435`", ",", "1795.026883874108`", ",",
           "0.00010270289876961303`"}], "}"}], ",", 
        RowBox[{"{", 
         RowBox[{
         "2175.`", ",", "1965.28074154141`", ",", "1964.1306634348257`", ",", 
          "0.00010256449879724583`"}], "}"}], ",", 
        RowBox[{"{", 
         RowBox[{
         "2200.`", ",", "2130.2355288553267`", ",", "2129.0996459586418`", 
          ",", "0.00010243249179205002`"}], "}"}], ",", 
        RowBox[{"{", 
         RowBox[{
         "2225.`", ",", "2291.5176663825796`", ",", "2290.3956141740678`", 
          ",", "0.00010230595615878888`"}], "}"}], ",", 
        RowBox[{"{", 
         RowBox[{
         "2250.`", ",", "2448.9110525196165`", ",", "2447.8024770538987`", 
          ",", "0.00010218507171493215`"}], "}"}], ",", 
        RowBox[{"{", 
         RowBox[{
         "2275.`", ",", "2602.610214902284`", ",", "2601.5147775830483`", ",",
           "0.00010206939175957378`"}], "}"}], ",", 
        RowBox[{"{", 
         RowBox[{
         "2300.`", ",", "2752.8304873906036`", ",", "2751.7478643258687`", 
          ",", "0.00010195845698283031`"}], "}"}], ",", 
        RowBox[{"{", 
         RowBox[{
         "2325.`", ",", "2899.528089104312`", ",", "2898.4579672174646`", ",",
           "0.00010185221897306067`"}], "}"}], ",", 
        RowBox[{"{", 
         RowBox[{
         "2350.`", ",", "3043.1103427673147`", ",", "3042.0524244939324`", 
          ",", "0.00010174998319554466`"}], "}"}], ",", 
        RowBox[{"{", 
         RowBox[{
         "2375.`", ",", "3183.3853907507437`", ",", "3182.3393863962533`", 
          ",", "0.00010165193700400595`"}], "}"}], ",", 
        RowBox[{"{", 
         RowBox[{
         "2400.`", ",", "3320.538450983152`", ",", "3319.504082602659`", ",", 
          "0.00010155773178152405`"}], "}"}], ",", 
        RowBox[{"{", 
         RowBox[{
         "2425.`", ",", "3454.7408511373997`", ",", "3453.7178517660545`", 
          ",", "0.0001014670596877186`"}], "}"}], ",", 
        RowBox[{"{", 
         RowBox[{
         "2450.`", ",", "3586.038989407297`", ",", "3585.02710120624`", ",", 
          "0.00010137979016665753`"}], "}"}], ",", 
        RowBox[{"{", 
         RowBox[{
         "2475.`", ",", "3714.45381105615`", ",", "3713.452784653574`", ",", 
          "0.00010129583447583291`"}], "}"}], ",", 
        RowBox[{"{", 
         RowBox[{
         "2500.`", ",", "3840.251467841934`", ",", "3839.2610643860144`", ",",
           "0.00010121478683244814`"}], "}"}]}], "}"}]}], "}"}]}], ";"}], 
  "\[IndentingNewLine]", "\[IndentingNewLine]", 
  RowBox[{"(*", " ", 
   RowBox[{
   "minimal", " ", "single", " ", "curative", " ", "doses", " ", "for", " ", 
    "pure", " ", "drug"}], " ", "*)"}]}], "\[IndentingNewLine]", 
 RowBox[{
  RowBox[{
   RowBox[{"Acur01", "=", 
    RowBox[{
     RowBox[{"AcurEtaDet", "[", 
      RowBox[{"[", 
       RowBox[{"1", ",", "1", ",", "2"}], "]"}], "]"}], "*", "nCpm"}]}], 
   ";"}], 
  RowBox[{"(*", 
   RowBox[{"ks", "=", "0"}], "*)"}]}], "\[IndentingNewLine]", 
 RowBox[{
  RowBox[{
   RowBox[{"Acur02", "=", 
    RowBox[{
     RowBox[{"AcurEtaDet", "[", 
      RowBox[{"[", 
       RowBox[{"2", ",", "1", ",", "2"}], "]"}], "]"}], "*", "nCpm"}]}], 
   ";"}], 
  RowBox[{"(*", 
   RowBox[{"ks", "=", "0.3"}], "*)"}]}], "\[IndentingNewLine]", 
 RowBox[{
  RowBox[{
   RowBox[{"Acur03", "=", 
    RowBox[{
     RowBox[{"AcurEtaDet", "[", 
      RowBox[{"[", 
       RowBox[{"3", ",", "1", ",", "2"}], "]"}], "]"}], "*", "nCpm"}]}], 
   ";"}], 
  RowBox[{"(*", 
   RowBox[{"ks", "=", "1"}], "*)"}]}], "\[IndentingNewLine]"}], "Input",
 CellGroupingRules->{"GroupTogetherGrouping", 10000.},
 CellChangeTimes->{
  3.915128553050788*^9, {3.9155503971429205`*^9, 3.91555040330715*^9}},
 CellLabel->"In[13]:=",ExpressionUUID->"a4acc828-4439-4362-902d-cc0a5da648d8"]
}, Closed]],

Cell[BoxData[""], "Input",
 CellChangeTimes->{{3.915127394133893*^9, 3.9151273944070935`*^9}, {
  3.915127732542698*^9, 
  3.9151277338385506`*^9}},ExpressionUUID->"e92c426b-f391-4092-88b3-\
68b0faf28edf"],

Cell[BoxData[
 StyleBox[
  RowBox[{
   StyleBox["(*",
    FontSize->18], 
   StyleBox[" ",
    FontSize->18], 
   RowBox[{"Figure", " ", "3", "A"}], 
   StyleBox[" ",
    FontSize->18], 
   StyleBox["*)",
    FontSize->18]}],
  FontWeight->"Bold",
  Background->RGBColor[1, 1, 0.85]]], "Input",
 CellChangeTimes->{{3.915550246380034*^9, 3.9155502512302265`*^9}, {
  3.921851454898565*^9, 
  3.9218514599998875`*^9}},ExpressionUUID->"b3f0f62a-a6b6-4532-a3f4-\
3453f2d20ca2"],

Cell[CellGroupData[{

Cell[BoxData[
 RowBox[{"(*", " ", 
  RowBox[{
   RowBox[{"For", " ", "it"}], ",", " ", 
   RowBox[{
   "we", " ", "need", " ", "to", " ", "find", " ", "the", " ", "values", " ", 
    "of", " ", "\[Eta]"}], ",", " ", "\[IndentingNewLine]", 
   RowBox[{
   "for", " ", "which", " ", "the", " ", "total", " ", "amount", " ", "of", 
    " ", "injected", " ", "antibodies", " ", 
    RowBox[{"(", 
     RowBox[{
     "which", " ", "by", " ", "itself", " ", "depends", " ", "on", " ", 
      "\[Eta]"}], ")"}], " ", "equals", " ", "\[IndentingNewLine]", "the", 
    " ", "total", " ", "amount", " ", "of", " ", "specific", " ", 
    "receptors"}], ",", " ", 
   RowBox[{
    RowBox[{
    "expressed", " ", "on", " ", "cancer", " ", "cells", " ", "during", " ", 
     "treatment", " ", 
     RowBox[{
      RowBox[{"(", 
       RowBox[{
       "which", " ", "also", " ", "depends", " ", "on", " ", "\[Eta]"}], 
       ")"}], ".", " ", "\[IndentingNewLine]", "Since"}], " ", "both", " ", 
     "measures", " ", "depend", " ", "on", " ", "\[Eta]", " ", "in", " ", 
     "non"}], "-", 
    RowBox[{"trivial", " ", "way"}]}], ",", " ", 
   RowBox[{
   "we", " ", "found", " ", "the", " ", "sought", " ", "values", " ", "of", 
    " ", "\[Eta]", " ", "numerically", " ", "via", " ", "the", " ", "code", 
    " ", "hidden", " ", "here"}]}], " ", "*)"}]], "Input",
 CellGroupingRules->{"GroupTogetherGrouping", 10001.},
 CellChangeTimes->{{3.9155502835118475`*^9, 3.9155502839815984`*^9}, {
   3.915550528915065*^9, 3.91555053586438*^9}, {3.92185141871922*^9, 
   3.921851420877885*^9}, 
   3.9222229024104576`*^9},ExpressionUUID->"0d061046-bae3-4a2d-86d6-\
85f31ceb9a7c"],

Cell[BoxData[{
 RowBox[{
  RowBox[{"SetBasicParameterValues", "[", "]"}], ";"}], "\[IndentingNewLine]", 
 RowBox[{
  RowBox[{
   RowBox[{"Nnew", "=", 
    RowBox[{"Array", "[", 
     RowBox[{"f", ",", "3"}], "]"}]}], ";"}], 
  "\[IndentingNewLine]"}], "\[IndentingNewLine]", 
 RowBox[{
  StyleBox[
   RowBox[{
    RowBox[{"id", "=", "3"}], ";"}],
   Background->RGBColor[1, 0.925, 0.925]], 
  StyleBox[" ",
   Background->RGBColor[1, 0.925, 0.925]], 
  StyleBox[
   RowBox[{"(*", " ", 
    RowBox[{
     RowBox[{
      RowBox[{
      "set", " ", "1", " ", "or", " ", "2", " ", "or", " ", "3", " ", "for", 
       " ", "ks"}], "=", "0"}], ",", " ", "0.3", ",", " ", 
     RowBox[{"1", " ", "correspondingly"}]}], " ", "*)"}],
   Background->RGBColor[1, 0.925, 0.925]], 
  "\[IndentingNewLine]"}], "\[IndentingNewLine]", 
 RowBox[{
  RowBox[{"step", "=", "0.01"}], ";", 
  RowBox[{"nnmax", "=", "1.2"}], ";"}], "\[IndentingNewLine]", 
 RowBox[{
  RowBox[{"iimax", "=", 
   RowBox[{"Round", "[", 
    RowBox[{"1", "+", 
     RowBox[{
      RowBox[{"(", 
       RowBox[{"nnmax", "-", "1"}], ")"}], "/", "step"}]}], "]"}]}], 
  ";"}], "\[IndentingNewLine]", 
 RowBox[{
  RowBox[{"Arr01", "=", 
   RowBox[{"Array", "[", 
    RowBox[{"f", ",", 
     RowBox[{"{", 
      RowBox[{"iimax", ",", "2"}], "}"}]}], "]"}]}], 
  ";"}], "\[IndentingNewLine]", 
 RowBox[{
  RowBox[{"Arr02", "=", 
   RowBox[{"Array", "[", 
    RowBox[{"f", ",", 
     RowBox[{"{", 
      RowBox[{"iimax", ",", "2"}], "}"}]}], "]"}]}], 
  ";"}], "\[IndentingNewLine]", 
 RowBox[{
  RowBox[{
   RowBox[{"Arr03", "=", 
    RowBox[{"Array", "[", 
     RowBox[{"f", ",", 
      RowBox[{"{", 
       RowBox[{"iimax", ",", "2"}], "}"}]}], "]"}]}], ";"}], 
  "\[IndentingNewLine]"}], "\[IndentingNewLine]", 
 RowBox[{
  RowBox[{"If", "[", 
   RowBox[{
    RowBox[{"id", "==", "1"}], ",", 
    RowBox[{
     RowBox[{"ks", "=", "0"}], ";", 
     RowBox[{"Acur", "=", "Acur01"}], ";", 
     RowBox[{"Arr0", "=", "Arr01"}]}]}], "]"}], ";"}], "\[IndentingNewLine]", 
 RowBox[{
  RowBox[{"If", "[", 
   RowBox[{
    RowBox[{"id", "==", "2"}], ",", 
    RowBox[{
     RowBox[{"ks", "=", "0.3"}], ";", 
     RowBox[{"Acur", "=", "Acur02"}], ";", 
     RowBox[{"Arr0", "=", "Arr02"}]}]}], "]"}], ";"}], "\[IndentingNewLine]", 
 RowBox[{
  RowBox[{
   RowBox[{"If", "[", 
    RowBox[{
     RowBox[{"id", "==", "3"}], ",", 
     RowBox[{
      RowBox[{"ks", "=", "1"}], ";", 
      RowBox[{"Acur", "=", "Acur03"}], ";", 
      RowBox[{"Arr0", "=", "Arr03"}]}]}], "]"}], ";"}], 
  "\[IndentingNewLine]"}], "\[IndentingNewLine]", 
 RowBox[{
  RowBox[{
   RowBox[{"etain", "=", 
    RowBox[{"(", 
     RowBox[{
      FractionBox[
       RowBox[{"gamma", "*", "N0"}], "Acur"], "-", "1"}], ")"}]}], ";"}], 
  RowBox[{"(*", " ", 
   RowBox[{
    RowBox[{"initial", " ", "estimation"}], ",", " ", 
    RowBox[{
    "based", " ", "on", " ", "the", " ", "amount", " ", "of", " ", 
     "receptors", " ", "at", " ", "the", " ", "moment", " ", "of", " ", 
     "drug", " ", "injection"}]}], " ", "*)"}], 
  "\[IndentingNewLine]"}], "\[IndentingNewLine]", 
 RowBox[{
  RowBox[{
   RowBox[{"For", "[", 
    RowBox[{
     RowBox[{"ii", "=", "1"}], ",", 
     RowBox[{"ii", "<=", "iimax"}], ",", 
     RowBox[{"ii", "++"}], ",", "\[IndentingNewLine]", 
     RowBox[{
      RowBox[{"eta", "=", 
       RowBox[{"etain", "*", 
        RowBox[{"(", 
         RowBox[{"1", "+", 
          RowBox[{
           RowBox[{"(", 
            RowBox[{"ii", "-", "1"}], ")"}], "*", "step"}]}], ")"}]}]}], ";", 
      "\[IndentingNewLine]", 
      RowBox[{"DA1", "=", 
       RowBox[{
        RowBox[{"FindCurDose", "[", "]"}], "*", "nCpm"}]}], ";", 
      RowBox[{"FullSystemSolutionMD", "[", "]"}], ";", "\[IndentingNewLine]", 
      RowBox[{"TableNN", "=", 
       RowBox[{"If", "[", 
        RowBox[{
         RowBox[{
          RowBox[{"Ainj", "[", 
           RowBox[{"[", 
            RowBox[{"1", ",", "1"}], "]"}], "]"}], "==", "0"}], ",", 
         RowBox[{"Table", "[", 
          RowBox[{
           RowBox[{"NMinimize", "[", 
            RowBox[{
             RowBox[{"{", 
              RowBox[{
               RowBox[{"Nnor", "*", 
                RowBox[{"(", 
                 RowBox[{
                  RowBox[{"NNpw", "[", 
                   RowBox[{"[", "nn", "]"}], "]"}], "[", "t", "]"}], ")"}]}], 
               ",", 
               RowBox[{"t", ">", 
                RowBox[{"tB", "[", 
                 RowBox[{"[", "nn", "]"}], "]"}]}], ",", 
               RowBox[{"t", "<", 
                RowBox[{"tE", "[", 
                 RowBox[{"[", "nn", "]"}], "]"}]}]}], "}"}], ",", "t"}], 
            "]"}], ",", 
           RowBox[{"{", 
            RowBox[{"nn", ",", "1", ",", "npw"}], "}"}]}], "]"}], ",", 
         RowBox[{"Table", "[", 
          RowBox[{
           RowBox[{
            RowBox[{"NMinimize", "[", 
             RowBox[{
              RowBox[{"{", 
               RowBox[{
                RowBox[{"Nnor", "*", 
                 RowBox[{"(", 
                  RowBox[{
                   RowBox[{"NNpw", "[", 
                    RowBox[{"[", "nn", "]"}], "]"}], "[", "t", "]"}], ")"}]}],
                 ",", 
                RowBox[{"t", ">", 
                 RowBox[{"tB", "[", 
                  RowBox[{"[", "nn", "]"}], "]"}]}], ",", 
                RowBox[{"t", "<", 
                 RowBox[{"tE", "[", 
                  RowBox[{"[", "nn", "]"}], "]"}]}]}], "}"}], ",", "t"}], 
             "]"}], "[", 
            RowBox[{"[", "1", "]"}], "]"}], ",", 
           RowBox[{"{", 
            RowBox[{"nn", ",", "2", ",", "npw"}], "}"}]}], "]"}]}], "]"}]}], 
      ";", "\[IndentingNewLine]", 
      RowBox[{"Nn", "=", 
       RowBox[{"Min", "[", 
        RowBox[{"TableNN", "[", 
         RowBox[{"[", 
          RowBox[{"All", ",", "1"}], "]"}], "]"}], "]"}]}], ";", 
      "\[IndentingNewLine]", 
      RowBox[{"tminNn", "=", 
       RowBox[{"t", "/.", 
        RowBox[{
         RowBox[{"TableNN", "[", 
          RowBox[{"[", 
           RowBox[{
            RowBox[{"Position", "[", 
             RowBox[{
              RowBox[{"TableNN", "[", 
               RowBox[{"[", 
                RowBox[{"All", ",", "1"}], "]"}], "]"}], ",", "Nn"}], "]"}], 
            "[", 
            RowBox[{"[", 
             RowBox[{"1", ",", "1"}], "]"}], "]"}], "]"}], "]"}], "[", 
         RowBox[{"[", "2", "]"}], "]"}]}]}], ";", "\[IndentingNewLine]", 
      RowBox[{
       RowBox[{"Nnew", "[", 
        RowBox[{"[", "id", "]"}], "]"}], "=", 
       RowBox[{
        RowBox[{"NewCellspw", "[", 
         RowBox[{"[", "npw", "]"}], "]"}], "[", "tminNn", "]"}]}], ";", 
      "\[IndentingNewLine]", 
      RowBox[{"eta2", "=", " ", 
       RowBox[{"(", 
        RowBox[{
         FractionBox[
          RowBox[{"gamma", "*", 
           RowBox[{"(", 
            RowBox[{"N0", "+", 
             RowBox[{"Nnew", "[", 
              RowBox[{"[", "id", "]"}], "]"}]}], ")"}]}], "Acur"], "-", "1"}],
         ")"}]}], ";", 
      RowBox[{"(*", " ", 
       RowBox[{
        RowBox[{
        "is", " ", "this", " ", "equals", " ", "to", " ", "the", " ", "value",
          " ", "of", " ", "\[Eta]", " ", "that", " ", 
         RowBox[{"we", "'"}], "ve", " ", "set"}], ",", " ", 
        RowBox[{
        "then", " ", "we", " ", "found", " ", "the", " ", "desired", " ", 
         "\[Eta]"}]}], " ", "*)"}], "\[IndentingNewLine]", 
      RowBox[{
       RowBox[{"Arr0", "[", 
        RowBox[{"[", "ii", "]"}], "]"}], "=", 
       RowBox[{"{", 
        RowBox[{"eta", ",", "eta2"}], "}"}]}], ";"}]}], "\[IndentingNewLine]",
     "]"}], ";"}], "\[IndentingNewLine]", "\[IndentingNewLine]", 
  RowBox[{"(*", " ", 
   RowBox[{
   "Plot", " ", "the", " ", "arrays", " ", "with", " ", "this", " ", "code", 
    " ", "and", " ", "find", " ", "the", " ", "sought", " ", "value", " ", 
    "of", " ", "\[Eta]"}], " ", "*)"}]}], "\[IndentingNewLine]", 
 RowBox[{"Show", "[", 
  RowBox[{
   RowBox[{"ListPlot", "[", "Arr0", "]"}], ",", 
   RowBox[{"Plot", "[", 
    RowBox[{"x", ",", 
     RowBox[{"{", 
      RowBox[{"x", ",", 
       RowBox[{"Arr0", "[", 
        RowBox[{"[", 
         RowBox[{"1", ",", "1"}], "]"}], "]"}], ",", 
       RowBox[{"Arr0", "[", 
        RowBox[{"[", 
         RowBox[{
          RowBox[{"Length", "[", "Arr0", "]"}], ",", "1"}], "]"}], "]"}]}], 
      "}"}]}], "]"}]}], "]"}], "\[IndentingNewLine]", 
 RowBox[{"etacr", "=", 
  RowBox[{"Quiet", "[", 
   RowBox[{"x", "/.", 
    RowBox[{
     RowBox[{"NMinimize", "[", 
      RowBox[{
       RowBox[{"{", 
        RowBox[{
         RowBox[{"Abs", "[", 
          RowBox[{
           RowBox[{
            RowBox[{"Interpolation", "[", "Arr0", "]"}], "[", "x", "]"}], "-",
            "x"}], "]"}], ",", 
         RowBox[{"etain", "<", "x", "<", 
          RowBox[{"etain", "*", 
           RowBox[{"(", 
            RowBox[{"1", "+", 
             RowBox[{
              RowBox[{"(", 
               RowBox[{"iimax", "-", "1"}], ")"}], "*", "step"}]}], 
            ")"}]}]}]}], "}"}], ",", "x"}], "]"}], "[", 
     RowBox[{"[", "2", "]"}], "]"}]}], "]"}]}]}], "Input",
 CellGroupingRules->{"GroupTogetherGrouping", 10001.},
 CellChangeTimes->{{3.9152864295618095`*^9, 3.9152865170999374`*^9}, {
   3.9152865693952203`*^9, 3.915286758427308*^9}, {3.915286873880952*^9, 
   3.9152868750800495`*^9}, {3.9152873916481185`*^9, 
   3.9152873939946156`*^9}, {3.91528751258955*^9, 3.9152878944015265`*^9}, {
   3.915288053111509*^9, 3.915288079041375*^9}, 3.915288216854841*^9, {
   3.915288888488763*^9, 3.915289161150195*^9}, {3.9152891971410584`*^9, 
   3.9152892365594006`*^9}, {3.915289550203067*^9, 3.915289550228979*^9}, 
   3.9152902982780876`*^9, {3.915550256430294*^9, 3.9155502802883425`*^9}, {
   3.9155503122673073`*^9, 3.9155503504501815`*^9}, {3.9155504326783237`*^9, 
   3.9155504572650194`*^9}, 
   3.915550528915065*^9},ExpressionUUID->"7b50b0ff-85df-45e6-91b4-\
988cc7f0c1f4"],

Cell[BoxData["$Aborted"], "Output",
 CellGroupingRules->{"GroupTogetherGrouping", 10001.},
 CellChangeTimes->{3.915291057394253*^9, 3.915550528915065*^9},
 CellLabel->
  "Out[292]=",ExpressionUUID->"f563f4f3-fb2c-4791-82fd-bb45f566e3c4"]
}, Closed]],

Cell[CellGroupData[{

Cell[BoxData[
 RowBox[{"(*", " ", 
  RowBox[{"Resulting", " ", "plots", " ", "are", " ", "hidden", " ", "here"}],
   " ", "*)"}]], "Input",
 CellGroupingRules->{"GroupTogetherGrouping", 10000.},
 CellChangeTimes->{{3.915550505245017*^9, 
  3.9155505510733957`*^9}},ExpressionUUID->"ecd96e24-b9f5-43be-a2c6-\
e3529cfcf84c"],

Cell[BoxData[
 RowBox[{"(*", " ", 
  RowBox[{
   RowBox[{
    RowBox[{"That", "'"}], "s", " ", "the", " ", "result", " ", "for", " ", 
    "ks"}], "=", "0"}], " ", "*)"}]], "Input",
 CellGroupingRules->{"GroupTogetherGrouping", 10000.},
 CellChangeTimes->{{3.9152891104151535`*^9, 3.915289121064129*^9}, {
   3.9152892612542515`*^9, 3.9152892661302633`*^9}, 
   3.9155505164428735`*^9},ExpressionUUID->"a0388004-4139-4ca3-bb43-\
755fb20f1b76"],

Cell[BoxData[
 GraphicsBox[{{{}, 
    InterpretationBox[{
      TagBox[
       TagBox[
        {RGBColor[0.368417, 0.506779, 0.709798], PointSize[
         0.012833333333333334`], AbsoluteThickness[2], 
         PointBox[CompressedData["
1:eJwBYQGe/iFib1JlAgAAABUAAAACAAAAzEJ4y/X6mUAAaVnOvDGeQPJXtEB4
PZpAOu6w/Vc0nkAYbfC1+n+aQPrrAAwjN55APoIsK33CmkDYey6gIzqeQGSX
aKD/BJtAHZcnYV49nkCKrKQVgkebQGOsshvZQJ5AsMHgigSKm0AnbF4umUSe
QNbWHACHzJtAoNTNaKVInkD861h1CQ+cQN1WEG4DTZ5AIgGV6otRnEDQmyyS
uFGeQEcW0V8OlJxA0g+lK8pWnkBtKw3VkNacQCKhTxk7XJ5Ak0BJShMZnUD3
4zlODGKeQLhVhb+VW51ArmJVJjZonkDfasE0GJ6dQLDMzVOTbp5ABID9qZrg
nUBsgnBZAmqeQCmVOR8dI55AyUXqQEghnkBPqnWUn2WeQIhTaNevEp5Adb+x
CSKonkCTM1x/NAeeQJvU7X6k6p5AfKdboan8nUDB6Sn0Ji2fQIl4+XOq8p1A
ukGccw==
          "]]},
        Annotation[#, "Charting`Private`Tag#1"]& ],
       {"WolframDynamicHighlight", <|
        "Label" -> {"XYLabel"}, "Ball" -> {"IndicatedBall"}|>}], 
      DynamicBox[(Charting`HighlightActionBox["DynamicHighlight", {}, 
        Slot["HighlightElements"], 
        Slot["LayoutOptions"], 
        Slot["Meta"], 
        Charting`HighlightActionFunction["DynamicHighlight", {{
           Annotation[{
             Directive[
              PointSize[0.012833333333333334`], 
              RGBColor[0.368417, 0.506779, 0.709798], 
              AbsoluteThickness[2]], 
             Point[CompressedData["
1:eJwBYQGe/iFib1JlAgAAABUAAAACAAAAzEJ4y/X6mUAAaVnOvDGeQPJXtEB4
PZpAOu6w/Vc0nkAYbfC1+n+aQPrrAAwjN55APoIsK33CmkDYey6gIzqeQGSX
aKD/BJtAHZcnYV49nkCKrKQVgkebQGOsshvZQJ5AsMHgigSKm0AnbF4umUSe
QNbWHACHzJtAoNTNaKVInkD861h1CQ+cQN1WEG4DTZ5AIgGV6otRnEDQmyyS
uFGeQEcW0V8OlJxA0g+lK8pWnkBtKw3VkNacQCKhTxk7XJ5Ak0BJShMZnUD3
4zlODGKeQLhVhb+VW51ArmJVJjZonkDfasE0GJ6dQLDMzVOTbp5ABID9qZrg
nUBsgnBZAmqeQCmVOR8dI55AyUXqQEghnkBPqnWUn2WeQIhTaNevEp5Adb+x
CSKonkCTM1x/NAeeQJvU7X6k6p5AfKdboan8nUDB6Sn0Ji2fQIl4+XOq8p1A
ukGccw==
              "]]}, "Charting`Private`Tag#1"]}}, <|
         "HighlightElements" -> <|
           "Label" -> {"XYLabel"}, "Ball" -> {"IndicatedBall"}|>, 
          "LayoutOptions" -> <|
           "PlotRange" -> {{1655.8119505131258`, 1995.2880407856867`}, {
             1914.945490458071, 1947.6438743740255`}}, 
            "Frame" -> {{False, False}, {False, False}}, 
            "AxesOrigin" -> {1655.8119505131258`, 1914.945490458071}, 
            "ImageSize" -> {360, 360/GoldenRatio}, "Axes" -> {True, True}, 
            "LabelStyle" -> {}, "AspectRatio" -> GoldenRatio^(-1), 
            "DefaultStyle" -> {
              Directive[
               PointSize[0.012833333333333334`], 
               RGBColor[0.368417, 0.506779, 0.709798], 
               AbsoluteThickness[2]]}, 
            "HighlightLabelingFunctions" -> <|"CoordinatesToolOptions" -> ({
                Identity[
                 Part[#, 1]], 
                Identity[
                 Part[#, 2]]}& ), 
              "ScalingFunctions" -> {{Identity, Identity}, {
                Identity, Identity}}|>, "Primitives" -> {}, "GCFlag" -> 
            False|>, 
          "Meta" -> <|
           "DefaultHighlight" -> {"Dynamic", None}, "Index" -> {}, "Function" -> 
            ListPlot, "GroupHighlight" -> False|>|>]]& )[<|
        "HighlightElements" -> <|
          "Label" -> {"XYLabel"}, "Ball" -> {"IndicatedBall"}|>, 
         "LayoutOptions" -> <|
          "PlotRange" -> {{1655.8119505131258`, 1995.2880407856867`}, {
            1914.945490458071, 1947.6438743740255`}}, 
           "Frame" -> {{False, False}, {False, False}}, 
           "AxesOrigin" -> {1655.8119505131258`, 1914.945490458071}, 
           "ImageSize" -> {360, 360/GoldenRatio}, "Axes" -> {True, True}, 
           "LabelStyle" -> {}, "AspectRatio" -> GoldenRatio^(-1), 
           "DefaultStyle" -> {
             Directive[
              PointSize[0.012833333333333334`], 
              RGBColor[0.368417, 0.506779, 0.709798], 
              AbsoluteThickness[2]]}, 
           "HighlightLabelingFunctions" -> <|"CoordinatesToolOptions" -> ({
               Identity[
                Part[#, 1]], 
               Identity[
                Part[#, 2]]}& ), 
             "ScalingFunctions" -> {{Identity, Identity}, {
               Identity, Identity}}|>, "Primitives" -> {}, "GCFlag" -> 
           False|>, 
         "Meta" -> <|
          "DefaultHighlight" -> {"Dynamic", None}, "Index" -> {}, "Function" -> 
           ListPlot, "GroupHighlight" -> False|>|>],
       ImageSizeCache->{{4.503599627370496*^15, -4.503599627370496*^15}, {
        4.503599627370496*^15, -4.503599627370496*^15}}]},
     Annotation[{{
        Annotation[{
          Directive[
           PointSize[0.012833333333333334`], 
           RGBColor[0.368417, 0.506779, 0.709798], 
           AbsoluteThickness[2]], 
          Point[CompressedData["
1:eJwBYQGe/iFib1JlAgAAABUAAAACAAAAzEJ4y/X6mUAAaVnOvDGeQPJXtEB4
PZpAOu6w/Vc0nkAYbfC1+n+aQPrrAAwjN55APoIsK33CmkDYey6gIzqeQGSX
aKD/BJtAHZcnYV49nkCKrKQVgkebQGOsshvZQJ5AsMHgigSKm0AnbF4umUSe
QNbWHACHzJtAoNTNaKVInkD861h1CQ+cQN1WEG4DTZ5AIgGV6otRnEDQmyyS
uFGeQEcW0V8OlJxA0g+lK8pWnkBtKw3VkNacQCKhTxk7XJ5Ak0BJShMZnUD3
4zlODGKeQLhVhb+VW51ArmJVJjZonkDfasE0GJ6dQLDMzVOTbp5ABID9qZrg
nUBsgnBZAmqeQCmVOR8dI55AyUXqQEghnkBPqnWUn2WeQIhTaNevEp5Adb+x
CSKonkCTM1x/NAeeQJvU7X6k6p5AfKdboan8nUDB6Sn0Ji2fQIl4+XOq8p1A
ukGccw==
           "]]}, "Charting`Private`Tag#1"]}}, <|
      "HighlightElements" -> <|
        "Label" -> {"XYLabel"}, "Ball" -> {"IndicatedBall"}|>, 
       "LayoutOptions" -> <|
        "PlotRange" -> {{1655.8119505131258`, 1995.2880407856867`}, {
          1914.945490458071, 1947.6438743740255`}}, 
         "Frame" -> {{False, False}, {False, False}}, 
         "AxesOrigin" -> {1655.8119505131258`, 1914.945490458071}, 
         "ImageSize" -> {360, 360/GoldenRatio}, "Axes" -> {True, True}, 
         "LabelStyle" -> {}, "AspectRatio" -> GoldenRatio^(-1), 
         "DefaultStyle" -> {
           Directive[
            PointSize[0.012833333333333334`], 
            RGBColor[0.368417, 0.506779, 0.709798], 
            AbsoluteThickness[2]]}, 
         "HighlightLabelingFunctions" -> <|"CoordinatesToolOptions" -> ({
             Identity[
              Part[#, 1]], 
             Identity[
              Part[#, 2]]}& ), 
           "ScalingFunctions" -> {{Identity, Identity}, {
             Identity, Identity}}|>, "Primitives" -> {}, "GCFlag" -> False|>, 
       "Meta" -> <|
        "DefaultHighlight" -> {"Dynamic", None}, "Index" -> {}, "Function" -> 
         ListPlot, "GroupHighlight" -> False|>|>, 
      "DynamicHighlight"]], {{}, {}}}, 
   InterpretationBox[{
     TagBox[{{{}, {}, 
        TagBox[
         {RGBColor[0.368417, 0.506779, 0.709798], AbsoluteThickness[2], 
          Opacity[1.], LineBox[CompressedData["
1:eJxNxXss1AEAB/BDpjPSZc0xq1hc4pIeTviJmhi7zeNkyWS4NSZnkSO/ona5
UWnK88LpsJUeSq67Sm675bFLFzuuY11bWfUPymtnDj3+6L6/Pz77eGQIEvjW
NBqN+9e/4+RH3y+vNoX/3xSqItLMuPVt2JNByjM64lbDGhYvhMQf2cD9/kET
pJXEsl/XfqPNZmwn9ZhlbMdWAVej0wPwteoXAm0sZllxjQo+dnDPqNBdwaXW
seYtzZhd0/OQVOK1Q6SMP46TOlz5eXN4/vXhzAf2dy0zpV7sTV44tUFITIXh
aU505dcUvNQ+02Z/AUcrnZayavDLL7U3gx/jXv3sgv8QXiwYuJM8jfs+5dOk
63h4VnKf6dZsed6Z1eAYiDtsxfGecVgi5Udl52I3WyZ9tAIryvwYPW24Uabi
DfZhmxrvrFU9fsZy6E5fxKQuMfyYU4vlsRhBy3EfnJ1DDxRG4utJQonmDNYk
RUU2lWDuRp2vpA6nnFcaX3XjrupT7xxHsKhIKyr/jksLOkV5tFbLcqZZVe2O
Syp3D2kDcblshB6RiDtH9bf3CTBP0/sjpBKfyGUUl3Zi9WTE+JQKn04dL5JP
Yo74G0+9jFsuaTbmnKSWRcbGz5lbcQ5xtt9AmbNuc1nNwGMksV7njG3Jp+ZQ
F3zuYv1K1Q7Mm8oy/KYcHHxQWbgT261+EKbtwvdK6KYATzxRTC4bvHCfIWaC
641lQa5yNWXBirzwEQvTi38ulvngXx/f6JYo6zk3nmfvxe2mPQWJvrgq2ZQw
TDlfMXCA8MMnXWq39VAmhBkL3mz8B1W7USE=
           "]]},
         Annotation[#, "Charting`Private`Tag#1"]& ]}, {}},
      {"WolframDynamicHighlight", <|
       "Label" -> {"XYLabel"}, "Ball" -> {"InterpolatedBall"}|>}], 
     DynamicBox[(Charting`HighlightActionBox["DynamicHighlight", {}, 
       Slot["HighlightElements"], 
       Slot["LayoutOptions"], 
       Slot["Meta"], 
       Charting`HighlightActionFunction["DynamicHighlight", {{{{}, {}, 
           Annotation[{
             Directive[
              Opacity[1.], 
              RGBColor[0.368417, 0.506779, 0.709798], 
              AbsoluteThickness[2]], 
             Line[CompressedData["
1:eJxNxXss1AEAB/BDpjPSZc0xq1hc4pIeTviJmhi7zeNkyWS4NSZnkSO/ona5
UWnK88LpsJUeSq67Sm675bFLFzuuY11bWfUPymtnDj3+6L6/Pz77eGQIEvjW
NBqN+9e/4+RH3y+vNoX/3xSqItLMuPVt2JNByjM64lbDGhYvhMQf2cD9/kET
pJXEsl/XfqPNZmwn9ZhlbMdWAVej0wPwteoXAm0sZllxjQo+dnDPqNBdwaXW
seYtzZhd0/OQVOK1Q6SMP46TOlz5eXN4/vXhzAf2dy0zpV7sTV44tUFITIXh
aU505dcUvNQ+02Z/AUcrnZayavDLL7U3gx/jXv3sgv8QXiwYuJM8jfs+5dOk
63h4VnKf6dZsed6Z1eAYiDtsxfGecVgi5Udl52I3WyZ9tAIryvwYPW24Uabi
DfZhmxrvrFU9fsZy6E5fxKQuMfyYU4vlsRhBy3EfnJ1DDxRG4utJQonmDNYk
RUU2lWDuRp2vpA6nnFcaX3XjrupT7xxHsKhIKyr/jksLOkV5tFbLcqZZVe2O
Syp3D2kDcblshB6RiDtH9bf3CTBP0/sjpBKfyGUUl3Zi9WTE+JQKn04dL5JP
Yo74G0+9jFsuaTbmnKSWRcbGz5lbcQ5xtt9AmbNuc1nNwGMksV7njG3Jp+ZQ
F3zuYv1K1Q7Mm8oy/KYcHHxQWbgT261+EKbtwvdK6KYATzxRTC4bvHCfIWaC
641lQa5yNWXBirzwEQvTi38ulvngXx/f6JYo6zk3nmfvxe2mPQWJvrgq2ZQw
TDlfMXCA8MMnXWq39VAmhBkL3mz8B1W7USE=
              "]]}, "Charting`Private`Tag#1"]}}, {}}, <|
        "HighlightElements" -> <|
          "Label" -> {"XYLabel"}, "Ball" -> {"InterpolatedBall"}|>, 
         "LayoutOptions" -> <|
          "PlotRange" -> {{1662.7400339880724`, 1995.2880407856867`}, {
            1662.7400407747664`, 1995.2880339989927`}}, 
           "Frame" -> {{False, False}, {False, False}}, 
           "AxesOrigin" -> {1662.740033988076, 1662.74004077477}, 
           "ImageSize" -> {360, 360/GoldenRatio}, "Axes" -> {True, True}, 
           "LabelStyle" -> {}, "AspectRatio" -> GoldenRatio^(-1), 
           "DefaultStyle" -> {
             Directive[
              Opacity[1.], 
              RGBColor[0.368417, 0.506779, 0.709798], 
              AbsoluteThickness[2]]}, 
           "HighlightLabelingFunctions" -> <|"CoordinatesToolOptions" -> ({
               Identity[
                Part[#, 1]], 
               Identity[
                Part[#, 2]]}& ), 
             "ScalingFunctions" -> {{Identity, Identity}, {
               Identity, Identity}}|>, "Primitives" -> {}, "GCFlag" -> 
           False|>, 
         "Meta" -> <|
          "DefaultHighlight" -> {"Dynamic", None}, "Index" -> {}, "Function" -> 
           Plot, "GroupHighlight" -> False|>|>]]& )[<|
       "HighlightElements" -> <|
         "Label" -> {"XYLabel"}, "Ball" -> {"InterpolatedBall"}|>, 
        "LayoutOptions" -> <|
         "PlotRange" -> {{1662.7400339880724`, 1995.2880407856867`}, {
           1662.7400407747664`, 1995.2880339989927`}}, 
          "Frame" -> {{False, False}, {False, False}}, 
          "AxesOrigin" -> {1662.740033988076, 1662.74004077477}, 
          "ImageSize" -> {360, 360/GoldenRatio}, "Axes" -> {True, True}, 
          "LabelStyle" -> {}, "AspectRatio" -> GoldenRatio^(-1), 
          "DefaultStyle" -> {
            Directive[
             Opacity[1.], 
             RGBColor[0.368417, 0.506779, 0.709798], 
             AbsoluteThickness[2]]}, 
          "HighlightLabelingFunctions" -> <|"CoordinatesToolOptions" -> ({
              Identity[
               Part[#, 1]], 
              Identity[
               Part[#, 2]]}& ), 
            "ScalingFunctions" -> {{Identity, Identity}, {
              Identity, Identity}}|>, "Primitives" -> {}, "GCFlag" -> False|>,
         "Meta" -> <|
         "DefaultHighlight" -> {"Dynamic", None}, "Index" -> {}, "Function" -> 
          Plot, "GroupHighlight" -> False|>|>],
      ImageSizeCache->{{4.503599627370496*^15, -4.503599627370496*^15}, {
       4.503599627370496*^15, -4.503599627370496*^15}}]},
    Annotation[{{{{}, {}, 
        Annotation[{
          Directive[
           Opacity[1.], 
           RGBColor[0.368417, 0.506779, 0.709798], 
           AbsoluteThickness[2]], 
          Line[CompressedData["
1:eJxNxXss1AEAB/BDpjPSZc0xq1hc4pIeTviJmhi7zeNkyWS4NSZnkSO/ona5
UWnK88LpsJUeSq67Sm675bFLFzuuY11bWfUPymtnDj3+6L6/Pz77eGQIEvjW
NBqN+9e/4+RH3y+vNoX/3xSqItLMuPVt2JNByjM64lbDGhYvhMQf2cD9/kET
pJXEsl/XfqPNZmwn9ZhlbMdWAVej0wPwteoXAm0sZllxjQo+dnDPqNBdwaXW
seYtzZhd0/OQVOK1Q6SMP46TOlz5eXN4/vXhzAf2dy0zpV7sTV44tUFITIXh
aU505dcUvNQ+02Z/AUcrnZayavDLL7U3gx/jXv3sgv8QXiwYuJM8jfs+5dOk
63h4VnKf6dZsed6Z1eAYiDtsxfGecVgi5Udl52I3WyZ9tAIryvwYPW24Uabi
DfZhmxrvrFU9fsZy6E5fxKQuMfyYU4vlsRhBy3EfnJ1DDxRG4utJQonmDNYk
RUU2lWDuRp2vpA6nnFcaX3XjrupT7xxHsKhIKyr/jksLOkV5tFbLcqZZVe2O
Syp3D2kDcblshB6RiDtH9bf3CTBP0/sjpBKfyGUUl3Zi9WTE+JQKn04dL5JP
Yo74G0+9jFsuaTbmnKSWRcbGz5lbcQ5xtt9AmbNuc1nNwGMksV7njG3Jp+ZQ
F3zuYv1K1Q7Mm8oy/KYcHHxQWbgT261+EKbtwvdK6KYATzxRTC4bvHCfIWaC
641lQa5yNWXBirzwEQvTi38ulvngXx/f6JYo6zk3nmfvxe2mPQWJvrgq2ZQw
TDlfMXCA8MMnXWq39VAmhBkL3mz8B1W7USE=
           "]]}, "Charting`Private`Tag#1"]}}, {}}, <|
     "HighlightElements" -> <|
       "Label" -> {"XYLabel"}, "Ball" -> {"InterpolatedBall"}|>, 
      "LayoutOptions" -> <|
       "PlotRange" -> {{1662.7400339880724`, 1995.2880407856867`}, {
         1662.7400407747664`, 1995.2880339989927`}}, 
        "Frame" -> {{False, False}, {False, False}}, 
        "AxesOrigin" -> {1662.740033988076, 1662.74004077477}, 
        "ImageSize" -> {360, 360/GoldenRatio}, "Axes" -> {True, True}, 
        "LabelStyle" -> {}, "AspectRatio" -> GoldenRatio^(-1), "DefaultStyle" -> {
          Directive[
           Opacity[1.], 
           RGBColor[0.368417, 0.506779, 0.709798], 
           AbsoluteThickness[2]]}, 
        "HighlightLabelingFunctions" -> <|"CoordinatesToolOptions" -> ({
            Identity[
             Part[#, 1]], 
            Identity[
             Part[#, 2]]}& ), 
          "ScalingFunctions" -> {{Identity, Identity}, {
            Identity, Identity}}|>, "Primitives" -> {}, "GCFlag" -> False|>, 
      "Meta" -> <|
       "DefaultHighlight" -> {"Dynamic", None}, "Index" -> {}, "Function" -> 
        Plot, "GroupHighlight" -> False|>|>, "DynamicHighlight"]]},
  AspectRatio->NCache[GoldenRatio^(-1), 0.6180339887498948],
  Axes->{True, True},
  AxesLabel->{None, None},
  AxesOrigin->{1655.8119505131258`, 1914.945490458071},
  DisplayFunction->Identity,
  Frame->{{False, False}, {False, False}},
  FrameLabel->{{None, None}, {None, None}},
  FrameTicks->{{Automatic, Automatic}, {Automatic, Automatic}},
  GridLines->{None, None},
  GridLinesStyle->Directive[
    GrayLevel[0.5, 0.4]],
  Method->{
   "AxisPadding" -> Scaled[0.02], "DefaultBoundaryStyle" -> Automatic, 
    "DefaultGraphicsInteraction" -> {
     "Version" -> 1.2, "TrackMousePosition" -> {True, False}, 
      "Effects" -> {
       "Highlight" -> {"ratio" -> 2}, "HighlightPoint" -> {"ratio" -> 2}, 
        "Droplines" -> {
         "freeformCursorMode" -> True, 
          "placement" -> {"x" -> "All", "y" -> "None"}}}}, "DefaultMeshStyle" -> 
    AbsolutePointSize[6], "DefaultPlotStyle" -> {
      Directive[
       RGBColor[0.368417, 0.506779, 0.709798], 
       AbsoluteThickness[2]], 
      Directive[
       RGBColor[0.880722, 0.611041, 0.142051], 
       AbsoluteThickness[2]], 
      Directive[
       RGBColor[0.560181, 0.691569, 0.194885], 
       AbsoluteThickness[2]], 
      Directive[
       RGBColor[0.922526, 0.385626, 0.209179], 
       AbsoluteThickness[2]], 
      Directive[
       RGBColor[0.528488, 0.470624, 0.701351], 
       AbsoluteThickness[2]], 
      Directive[
       RGBColor[0.772079, 0.431554, 0.102387], 
       AbsoluteThickness[2]], 
      Directive[
       RGBColor[0.363898, 0.618501, 0.782349], 
       AbsoluteThickness[2]], 
      Directive[
       RGBColor[1, 0.75, 0], 
       AbsoluteThickness[2]], 
      Directive[
       RGBColor[0.647624, 0.37816, 0.614037], 
       AbsoluteThickness[2]], 
      Directive[
       RGBColor[0.571589, 0.586483, 0.], 
       AbsoluteThickness[2]], 
      Directive[
       RGBColor[0.915, 0.3325, 0.2125], 
       AbsoluteThickness[2]], 
      Directive[
       RGBColor[0.40082222609352647`, 0.5220066643438841, 0.85], 
       AbsoluteThickness[2]], 
      Directive[
       RGBColor[0.9728288904374106, 0.621644452187053, 0.07336199581899142], 
       AbsoluteThickness[2]], 
      Directive[
       RGBColor[0.736782672705901, 0.358, 0.5030266573755369], 
       AbsoluteThickness[2]], 
      Directive[
       RGBColor[0.28026441037696703`, 0.715, 0.4292089322474965], 
       AbsoluteThickness[2]]}, "DomainPadding" -> Scaled[0.02], 
    "PointSizeFunction" -> "SmallPointSize", "RangePadding" -> Scaled[0.05], 
    "OptimizePlotMarkers" -> True, "IncludeHighlighting" -> "CurrentPoint", 
    "HighlightStyle" -> Automatic, "OptimizePlotMarkers" -> True, 
    "CoordinatesToolOptions" -> {"DisplayFunction" -> ({
        Identity[
         Part[#, 1]], 
        Identity[
         Part[#, 2]]}& ), "CopiedValueFunction" -> ({
        Identity[
         Part[#, 1]], 
        Identity[
         Part[#, 2]]}& )}},
  PlotRange->{{1655.8119505131258`, 1995.2880407856867`}, {1914.945490458071, 
   1947.6438743740255`}},
  PlotRangeClipping->True,
  PlotRangePadding->{{
     Scaled[0.02], 
     Scaled[0.02]}, {
     Scaled[0.05], 
     Scaled[0.05]}},
  Ticks->{Automatic, Automatic}]], "Output",
 CellGroupingRules->{"GroupTogetherGrouping", 10000.},
 CellChangeTimes->{{3.915288158595629*^9, 3.9152882062271433`*^9}, 
   3.91528879665073*^9, 3.9152888720569553`*^9, 3.9155505164428735`*^9},
 CellLabel->
  "Out[217]=",ExpressionUUID->"726e286c-1e3b-43d3-90d1-ed41bd297045"],

Cell[BoxData[
 RowBox[{"(*", " ", 
  RowBox[{
   RowBox[{
    RowBox[{"That", "'"}], "s", " ", "the", " ", "result", " ", "for", " ", 
    "ks"}], "=", "0.3"}], " ", "*)"}]], "Input",
 CellGroupingRules->{"GroupTogetherGrouping", 10000.},
 CellChangeTimes->{{3.915289536689103*^9, 3.9152895367792177`*^9}, {
   3.9152902554809294`*^9, 3.9152902603868647`*^9}, 
   3.9155505164553404`*^9},ExpressionUUID->"296c9f28-6672-4ba8-b18a-\
149f59119ddb"],

Cell[BoxData[
 GraphicsBox[{{{}, 
    InterpretationBox[{
      TagBox[
       TagBox[
        {RGBColor[0.368417, 0.506779, 0.709798], PointSize[
         0.012833333333333334`], AbsoluteThickness[2], 
         PointBox[CompressedData["
1:eJwBYQGe/iFib1JlAgAAABUAAAACAAAAC8peNP2DlECNVPf9AhmXQN0Y70uC
uJRA/rpbs78al0CvZ39jB+2UQJj4lpubHJdAgbYPe4whlUCTETUKmh6XQFMF
oJIRVpVAuhWn9L4gl0AlVDCqloqVQPMjyVwPI5dA96LAwRu/lUAKckAakSWX
QMrxUNmg85VA6Mk+9kool0CcQOHwJSiWQMSk44VFK5dAbo9xCKtclkDqKr3V
ii6XQEDeASAwkZZAkDZwiiYyl0ASLZI3tcWWQFCQeM8kNpdA5HsiTzr6lkDS
kXgSjzqXQLXKsma/LpdAeJNNdWY/l0CIGUN+RGOXQGV6lMGhRJdAWWjTlcmX
l0B1G7duLkqXQCu3Y61OzJdAFHzki/dPl0D9BfTE0wCYQPUCkGfrVZdAz1SE
3Fg1mEBU5kQW/FuXQKGjFPTdaZhAMq26XyBil0Bz8qQLY56YQLeNDM1RaJdA
HjGeXg==
          "]]},
        Annotation[#, "Charting`Private`Tag#1"]& ],
       {"WolframDynamicHighlight", <|
        "Label" -> {"XYLabel"}, "Ball" -> {"IndicatedBall"}|>}], 
      DynamicBox[(Charting`HighlightActionBox["DynamicHighlight", {}, 
        Slot["HighlightElements"], 
        Slot["LayoutOptions"], 
        Slot["Meta"], 
        Charting`HighlightActionFunction["DynamicHighlight", {{
           Annotation[{
             Directive[
              PointSize[0.012833333333333334`], 
              RGBColor[0.368417, 0.506779, 0.709798], 
              AbsoluteThickness[2]], 
             Point[CompressedData["
1:eJwBYQGe/iFib1JlAgAAABUAAAACAAAAC8peNP2DlECNVPf9AhmXQN0Y70uC
uJRA/rpbs78al0CvZ39jB+2UQJj4lpubHJdAgbYPe4whlUCTETUKmh6XQFMF
oJIRVpVAuhWn9L4gl0AlVDCqloqVQPMjyVwPI5dA96LAwRu/lUAKckAakSWX
QMrxUNmg85VA6Mk+9kool0CcQOHwJSiWQMSk44VFK5dAbo9xCKtclkDqKr3V
ii6XQEDeASAwkZZAkDZwiiYyl0ASLZI3tcWWQFCQeM8kNpdA5HsiTzr6lkDS
kXgSjzqXQLXKsma/LpdAeJNNdWY/l0CIGUN+RGOXQGV6lMGhRJdAWWjTlcmX
l0B1G7duLkqXQCu3Y61OzJdAFHzki/dPl0D9BfTE0wCYQPUCkGfrVZdAz1SE
3Fg1mEBU5kQW/FuXQKGjFPTdaZhAMq26XyBil0Bz8qQLY56YQLeNDM1RaJdA
HjGeXg==
              "]]}, "Charting`Private`Tag#1"]}}, <|
         "HighlightElements" -> <|
           "Label" -> {"XYLabel"}, "Ball" -> {"IndicatedBall"}|>, 
          "LayoutOptions" -> <|
           "PlotRange" -> {{1307.5264481305253`, 1575.5967241070728`}, {
             1477.151424049276, 1498.0798837625023`}}, 
            "Frame" -> {{False, False}, {False, False}}, 
            "AxesOrigin" -> {1307.5264481305253`, 1477.151424049276}, 
            "ImageSize" -> {360, 360/GoldenRatio}, "Axes" -> {True, True}, 
            "LabelStyle" -> {}, "AspectRatio" -> GoldenRatio^(-1), 
            "DefaultStyle" -> {
              Directive[
               PointSize[0.012833333333333334`], 
               RGBColor[0.368417, 0.506779, 0.709798], 
               AbsoluteThickness[2]]}, 
            "HighlightLabelingFunctions" -> <|"CoordinatesToolOptions" -> ({
                Identity[
                 Part[#, 1]], 
                Identity[
                 Part[#, 2]]}& ), 
              "ScalingFunctions" -> {{Identity, Identity}, {
                Identity, Identity}}|>, "Primitives" -> {}, "GCFlag" -> 
            False|>, 
          "Meta" -> <|
           "DefaultHighlight" -> {"Dynamic", None}, "Index" -> {}, "Function" -> 
            ListPlot, "GroupHighlight" -> False|>|>]]& )[<|
        "HighlightElements" -> <|
          "Label" -> {"XYLabel"}, "Ball" -> {"IndicatedBall"}|>, 
         "LayoutOptions" -> <|
          "PlotRange" -> {{1307.5264481305253`, 1575.5967241070728`}, {
            1477.151424049276, 1498.0798837625023`}}, 
           "Frame" -> {{False, False}, {False, False}}, 
           "AxesOrigin" -> {1307.5264481305253`, 1477.151424049276}, 
           "ImageSize" -> {360, 360/GoldenRatio}, "Axes" -> {True, True}, 
           "LabelStyle" -> {}, "AspectRatio" -> GoldenRatio^(-1), 
           "DefaultStyle" -> {
             Directive[
              PointSize[0.012833333333333334`], 
              RGBColor[0.368417, 0.506779, 0.709798], 
              AbsoluteThickness[2]]}, 
           "HighlightLabelingFunctions" -> <|"CoordinatesToolOptions" -> ({
               Identity[
                Part[#, 1]], 
               Identity[
                Part[#, 2]]}& ), 
             "ScalingFunctions" -> {{Identity, Identity}, {
               Identity, Identity}}|>, "Primitives" -> {}, "GCFlag" -> 
           False|>, 
         "Meta" -> <|
          "DefaultHighlight" -> {"Dynamic", None}, "Index" -> {}, "Function" -> 
           ListPlot, "GroupHighlight" -> False|>|>],
       ImageSizeCache->{{4.503599627370496*^15, -4.503599627370496*^15}, {
        4.503599627370496*^15, -4.503599627370496*^15}}]},
     Annotation[{{
        Annotation[{
          Directive[
           PointSize[0.012833333333333334`], 
           RGBColor[0.368417, 0.506779, 0.709798], 
           AbsoluteThickness[2]], 
          Point[CompressedData["
1:eJwBYQGe/iFib1JlAgAAABUAAAACAAAAC8peNP2DlECNVPf9AhmXQN0Y70uC
uJRA/rpbs78al0CvZ39jB+2UQJj4lpubHJdAgbYPe4whlUCTETUKmh6XQFMF
oJIRVpVAuhWn9L4gl0AlVDCqloqVQPMjyVwPI5dA96LAwRu/lUAKckAakSWX
QMrxUNmg85VA6Mk+9kool0CcQOHwJSiWQMSk44VFK5dAbo9xCKtclkDqKr3V
ii6XQEDeASAwkZZAkDZwiiYyl0ASLZI3tcWWQFCQeM8kNpdA5HsiTzr6lkDS
kXgSjzqXQLXKsma/LpdAeJNNdWY/l0CIGUN+RGOXQGV6lMGhRJdAWWjTlcmX
l0B1G7duLkqXQCu3Y61OzJdAFHzki/dPl0D9BfTE0wCYQPUCkGfrVZdAz1SE
3Fg1mEBU5kQW/FuXQKGjFPTdaZhAMq26XyBil0Bz8qQLY56YQLeNDM1RaJdA
HjGeXg==
           "]]}, "Charting`Private`Tag#1"]}}, <|
      "HighlightElements" -> <|
        "Label" -> {"XYLabel"}, "Ball" -> {"IndicatedBall"}|>, 
       "LayoutOptions" -> <|
        "PlotRange" -> {{1307.5264481305253`, 1575.5967241070728`}, {
          1477.151424049276, 1498.0798837625023`}}, 
         "Frame" -> {{False, False}, {False, False}}, 
         "AxesOrigin" -> {1307.5264481305253`, 1477.151424049276}, 
         "ImageSize" -> {360, 360/GoldenRatio}, "Axes" -> {True, True}, 
         "LabelStyle" -> {}, "AspectRatio" -> GoldenRatio^(-1), 
         "DefaultStyle" -> {
           Directive[
            PointSize[0.012833333333333334`], 
            RGBColor[0.368417, 0.506779, 0.709798], 
            AbsoluteThickness[2]]}, 
         "HighlightLabelingFunctions" -> <|"CoordinatesToolOptions" -> ({
             Identity[
              Part[#, 1]], 
             Identity[
              Part[#, 2]]}& ), 
           "ScalingFunctions" -> {{Identity, Identity}, {
             Identity, Identity}}|>, "Primitives" -> {}, "GCFlag" -> False|>, 
       "Meta" -> <|
        "DefaultHighlight" -> {"Dynamic", None}, "Index" -> {}, "Function" -> 
         ListPlot, "GroupHighlight" -> False|>|>, 
      "DynamicHighlight"]], {{}, {}}}, 
   InterpretationBox[{
     TagBox[{{{}, {}, 
        TagBox[
         {RGBColor[0.368417, 0.506779, 0.709798], AbsoluteThickness[2], 
          Opacity[1.], LineBox[CompressedData["
1:eJxNxVtIUwEABuA1bV4Qh9BMTQVDa+Wg1GnoLBeEDp2rFE28lQ4lH2rOHLXY
prjymq6WNtfchJlS08SsLNZiHhQLwRASrdloJibLNBQN0e4P7T8PH19YsSij
hEqhUNL/+veyaCz2p7KV+/+EHFn/yWu4nhu930g63M8QkHId5w9Ktm/W4vH1
cCK8AfdIlXx+Cz6r5Ap17dhRVtWw0Y9XfZPlUyO4VJppTH2Hl4YihmUr+Pdg
VW+MW5vrvTUGVU8gNvm7dw8cwkTZal3SCbyo6hI25mJ9pd0nV4SfhRYuDiux
Q9dlntdi7Ux5XlM/LvpM3VgZxS3mWavThlPTE3PKvmHG4yLnvZ13XJfP+PJK
grDtTXXn3GF8vymeuZGMaR5XFc15+FJW1cScGIuKfb6Ya/Ek23EkUoe5tiuK
M49w0jGt2nMMCySKTskHTIhNdukaHmUVOqkeGtfT5unllBB82WPG6heN5YGh
IxXJWP3rgFWVj+OML+ujxNgZ4J+mqsMswXebuAO/5YV0LA3gRn+v7LBXeNIo
s8/O4gjq04KMNfxxH5t+zrPdNdOb07IWjKuHabTjMfh8bG7aLh5+IlonFPmY
Ls+M6q7AW7yEi6fqsGeW6Xkf6d1FQW5e9Zgt3dIQpC88MBPRjdjhxWEwmvHY
OMfyXo2npntpcbfx/Kc9p9WkKdvbC6mtOD7SQre04b6mRKGhHZs1fQ+3SL/u
Ct7M1uKFFz9u0O/i0K+WoWodZm2ydthJc9z1afEdOCdY7lglXcpcPijQ40p2
gcREuoY7YaUZ8C3+UW8h6T9lCkwz
           "]]},
         Annotation[#, "Charting`Private`Tag#1"]& ]}, {}},
      {"WolframDynamicHighlight", <|
       "Label" -> {"XYLabel"}, "Ball" -> {"InterpolatedBall"}|>}], 
     DynamicBox[(Charting`HighlightActionBox["DynamicHighlight", {}, 
       Slot["HighlightElements"], 
       Slot["LayoutOptions"], 
       Slot["Meta"], 
       Charting`HighlightActionFunction["DynamicHighlight", {{{{}, {}, 
           Annotation[{
             Directive[
              Opacity[1.], 
              RGBColor[0.368417, 0.506779, 0.709798], 
              AbsoluteThickness[2]], 
             Line[CompressedData["
1:eJxNxVtIUwEABuA1bV4Qh9BMTQVDa+Wg1GnoLBeEDp2rFE28lQ4lH2rOHLXY
prjymq6WNtfchJlS08SsLNZiHhQLwRASrdloJibLNBQN0e4P7T8PH19YsSij
hEqhUNL/+veyaCz2p7KV+/+EHFn/yWu4nhu930g63M8QkHId5w9Ktm/W4vH1
cCK8AfdIlXx+Cz6r5Ap17dhRVtWw0Y9XfZPlUyO4VJppTH2Hl4YihmUr+Pdg
VW+MW5vrvTUGVU8gNvm7dw8cwkTZal3SCbyo6hI25mJ9pd0nV4SfhRYuDiux
Q9dlntdi7Ux5XlM/LvpM3VgZxS3mWavThlPTE3PKvmHG4yLnvZ13XJfP+PJK
grDtTXXn3GF8vymeuZGMaR5XFc15+FJW1cScGIuKfb6Ya/Ek23EkUoe5tiuK
M49w0jGt2nMMCySKTskHTIhNdukaHmUVOqkeGtfT5unllBB82WPG6heN5YGh
IxXJWP3rgFWVj+OML+ujxNgZ4J+mqsMswXebuAO/5YV0LA3gRn+v7LBXeNIo
s8/O4gjq04KMNfxxH5t+zrPdNdOb07IWjKuHabTjMfh8bG7aLh5+IlonFPmY
Ls+M6q7AW7yEi6fqsGeW6Xkf6d1FQW5e9Zgt3dIQpC88MBPRjdjhxWEwmvHY
OMfyXo2npntpcbfx/Kc9p9WkKdvbC6mtOD7SQre04b6mRKGhHZs1fQ+3SL/u
Ct7M1uKFFz9u0O/i0K+WoWodZm2ydthJc9z1afEdOCdY7lglXcpcPijQ40p2
gcREuoY7YaUZ8C3+UW8h6T9lCkwz
              "]]}, "Charting`Private`Tag#1"]}}, {}}, <|
        "HighlightElements" -> <|
          "Label" -> {"XYLabel"}, "Ball" -> {"InterpolatedBall"}|>, 
         "LayoutOptions" -> <|
          "PlotRange" -> {{1312.9972700892274`, 1575.5967241070728`}, {
            1312.9972754484, 1575.5967187479002`}}, 
           "Frame" -> {{False, False}, {False, False}}, 
           "AxesOrigin" -> {1312.9972700892304`, 1312.997275448403}, 
           "ImageSize" -> {360, 360/GoldenRatio}, "Axes" -> {True, True}, 
           "LabelStyle" -> {}, "AspectRatio" -> GoldenRatio^(-1), 
           "DefaultStyle" -> {
             Directive[
              Opacity[1.], 
              RGBColor[0.368417, 0.506779, 0.709798], 
              AbsoluteThickness[2]]}, 
           "HighlightLabelingFunctions" -> <|"CoordinatesToolOptions" -> ({
               Identity[
                Part[#, 1]], 
               Identity[
                Part[#, 2]]}& ), 
             "ScalingFunctions" -> {{Identity, Identity}, {
               Identity, Identity}}|>, "Primitives" -> {}, "GCFlag" -> 
           False|>, 
         "Meta" -> <|
          "DefaultHighlight" -> {"Dynamic", None}, "Index" -> {}, "Function" -> 
           Plot, "GroupHighlight" -> False|>|>]]& )[<|
       "HighlightElements" -> <|
         "Label" -> {"XYLabel"}, "Ball" -> {"InterpolatedBall"}|>, 
        "LayoutOptions" -> <|
         "PlotRange" -> {{1312.9972700892274`, 1575.5967241070728`}, {
           1312.9972754484, 1575.5967187479002`}}, 
          "Frame" -> {{False, False}, {False, False}}, 
          "AxesOrigin" -> {1312.9972700892304`, 1312.997275448403}, 
          "ImageSize" -> {360, 360/GoldenRatio}, "Axes" -> {True, True}, 
          "LabelStyle" -> {}, "AspectRatio" -> GoldenRatio^(-1), 
          "DefaultStyle" -> {
            Directive[
             Opacity[1.], 
             RGBColor[0.368417, 0.506779, 0.709798], 
             AbsoluteThickness[2]]}, 
          "HighlightLabelingFunctions" -> <|"CoordinatesToolOptions" -> ({
              Identity[
               Part[#, 1]], 
              Identity[
               Part[#, 2]]}& ), 
            "ScalingFunctions" -> {{Identity, Identity}, {
              Identity, Identity}}|>, "Primitives" -> {}, "GCFlag" -> False|>,
         "Meta" -> <|
         "DefaultHighlight" -> {"Dynamic", None}, "Index" -> {}, "Function" -> 
          Plot, "GroupHighlight" -> False|>|>],
      ImageSizeCache->{{4.503599627370496*^15, -4.503599627370496*^15}, {
       4.503599627370496*^15, -4.503599627370496*^15}}]},
    Annotation[{{{{}, {}, 
        Annotation[{
          Directive[
           Opacity[1.], 
           RGBColor[0.368417, 0.506779, 0.709798], 
           AbsoluteThickness[2]], 
          Line[CompressedData["
1:eJxNxVtIUwEABuA1bV4Qh9BMTQVDa+Wg1GnoLBeEDp2rFE28lQ4lH2rOHLXY
prjymq6WNtfchJlS08SsLNZiHhQLwRASrdloJibLNBQN0e4P7T8PH19YsSij
hEqhUNL/+veyaCz2p7KV+/+EHFn/yWu4nhu930g63M8QkHId5w9Ktm/W4vH1
cCK8AfdIlXx+Cz6r5Ap17dhRVtWw0Y9XfZPlUyO4VJppTH2Hl4YihmUr+Pdg
VW+MW5vrvTUGVU8gNvm7dw8cwkTZal3SCbyo6hI25mJ9pd0nV4SfhRYuDiux
Q9dlntdi7Ux5XlM/LvpM3VgZxS3mWavThlPTE3PKvmHG4yLnvZ13XJfP+PJK
grDtTXXn3GF8vymeuZGMaR5XFc15+FJW1cScGIuKfb6Ya/Ek23EkUoe5tiuK
M49w0jGt2nMMCySKTskHTIhNdukaHmUVOqkeGtfT5unllBB82WPG6heN5YGh
IxXJWP3rgFWVj+OML+ujxNgZ4J+mqsMswXebuAO/5YV0LA3gRn+v7LBXeNIo
s8/O4gjq04KMNfxxH5t+zrPdNdOb07IWjKuHabTjMfh8bG7aLh5+IlonFPmY
Ls+M6q7AW7yEi6fqsGeW6Xkf6d1FQW5e9Zgt3dIQpC88MBPRjdjhxWEwmvHY
OMfyXo2npntpcbfx/Kc9p9WkKdvbC6mtOD7SQre04b6mRKGhHZs1fQ+3SL/u
Ct7M1uKFFz9u0O/i0K+WoWodZm2ydthJc9z1afEdOCdY7lglXcpcPijQ40p2
gcREuoY7YaUZ8C3+UW8h6T9lCkwz
           "]]}, "Charting`Private`Tag#1"]}}, {}}, <|
     "HighlightElements" -> <|
       "Label" -> {"XYLabel"}, "Ball" -> {"InterpolatedBall"}|>, 
      "LayoutOptions" -> <|
       "PlotRange" -> {{1312.9972700892274`, 1575.5967241070728`}, {
         1312.9972754484, 1575.5967187479002`}}, 
        "Frame" -> {{False, False}, {False, False}}, 
        "AxesOrigin" -> {1312.9972700892304`, 1312.997275448403}, 
        "ImageSize" -> {360, 360/GoldenRatio}, "Axes" -> {True, True}, 
        "LabelStyle" -> {}, "AspectRatio" -> GoldenRatio^(-1), "DefaultStyle" -> {
          Directive[
           Opacity[1.], 
           RGBColor[0.368417, 0.506779, 0.709798], 
           AbsoluteThickness[2]]}, 
        "HighlightLabelingFunctions" -> <|"CoordinatesToolOptions" -> ({
            Identity[
             Part[#, 1]], 
            Identity[
             Part[#, 2]]}& ), 
          "ScalingFunctions" -> {{Identity, Identity}, {
            Identity, Identity}}|>, "Primitives" -> {}, "GCFlag" -> False|>, 
      "Meta" -> <|
       "DefaultHighlight" -> {"Dynamic", None}, "Index" -> {}, "Function" -> 
        Plot, "GroupHighlight" -> False|>|>, "DynamicHighlight"]]},
  AspectRatio->NCache[GoldenRatio^(-1), 0.6180339887498948],
  Axes->{True, True},
  AxesLabel->{None, None},
  AxesOrigin->{1307.5264481305253`, 1477.151424049276},
  DisplayFunction->Identity,
  Frame->{{False, False}, {False, False}},
  FrameLabel->{{None, None}, {None, None}},
  FrameTicks->{{Automatic, Automatic}, {Automatic, Automatic}},
  GridLines->{None, None},
  GridLinesStyle->Directive[
    GrayLevel[0.5, 0.4]],
  Method->{
   "AxisPadding" -> Scaled[0.02], "DefaultBoundaryStyle" -> Automatic, 
    "DefaultGraphicsInteraction" -> {
     "Version" -> 1.2, "TrackMousePosition" -> {True, False}, 
      "Effects" -> {
       "Highlight" -> {"ratio" -> 2}, "HighlightPoint" -> {"ratio" -> 2}, 
        "Droplines" -> {
         "freeformCursorMode" -> True, 
          "placement" -> {"x" -> "All", "y" -> "None"}}}}, "DefaultMeshStyle" -> 
    AbsolutePointSize[6], "DefaultPlotStyle" -> {
      Directive[
       RGBColor[0.368417, 0.506779, 0.709798], 
       AbsoluteThickness[2]], 
      Directive[
       RGBColor[0.880722, 0.611041, 0.142051], 
       AbsoluteThickness[2]], 
      Directive[
       RGBColor[0.560181, 0.691569, 0.194885], 
       AbsoluteThickness[2]], 
      Directive[
       RGBColor[0.922526, 0.385626, 0.209179], 
       AbsoluteThickness[2]], 
      Directive[
       RGBColor[0.528488, 0.470624, 0.701351], 
       AbsoluteThickness[2]], 
      Directive[
       RGBColor[0.772079, 0.431554, 0.102387], 
       AbsoluteThickness[2]], 
      Directive[
       RGBColor[0.363898, 0.618501, 0.782349], 
       AbsoluteThickness[2]], 
      Directive[
       RGBColor[1, 0.75, 0], 
       AbsoluteThickness[2]], 
      Directive[
       RGBColor[0.647624, 0.37816, 0.614037], 
       AbsoluteThickness[2]], 
      Directive[
       RGBColor[0.571589, 0.586483, 0.], 
       AbsoluteThickness[2]], 
      Directive[
       RGBColor[0.915, 0.3325, 0.2125], 
       AbsoluteThickness[2]], 
      Directive[
       RGBColor[0.40082222609352647`, 0.5220066643438841, 0.85], 
       AbsoluteThickness[2]], 
      Directive[
       RGBColor[0.9728288904374106, 0.621644452187053, 0.07336199581899142], 
       AbsoluteThickness[2]], 
      Directive[
       RGBColor[0.736782672705901, 0.358, 0.5030266573755369], 
       AbsoluteThickness[2]], 
      Directive[
       RGBColor[0.28026441037696703`, 0.715, 0.4292089322474965], 
       AbsoluteThickness[2]]}, "DomainPadding" -> Scaled[0.02], 
    "PointSizeFunction" -> "SmallPointSize", "RangePadding" -> Scaled[0.05], 
    "OptimizePlotMarkers" -> True, "IncludeHighlighting" -> "CurrentPoint", 
    "HighlightStyle" -> Automatic, "OptimizePlotMarkers" -> True, 
    "CoordinatesToolOptions" -> {"DisplayFunction" -> ({
        Identity[
         Part[#, 1]], 
        Identity[
         Part[#, 2]]}& ), "CopiedValueFunction" -> ({
        Identity[
         Part[#, 1]], 
        Identity[
         Part[#, 2]]}& )}},
  PlotRange->{{1307.5264481305253`, 1575.5967241070728`}, {1477.151424049276, 
   1498.0798837625023`}},
  PlotRangeClipping->True,
  PlotRangePadding->{{
     Scaled[0.02], 
     Scaled[0.02]}, {
     Scaled[0.05], 
     Scaled[0.05]}},
  Ticks->{Automatic, Automatic}]], "Input",
 CellGroupingRules->{"GroupTogetherGrouping", 10000.},
 CellChangeTimes->{
  3.91555051645763*^9},ExpressionUUID->"7c9be7d1-8820-4875-9da4-c54de54da981"],

Cell[BoxData[
 RowBox[{"(*", " ", 
  RowBox[{
   RowBox[{
    RowBox[{"That", "'"}], "s", " ", "the", " ", "result", " ", "for", " ", 
    "ks"}], "=", "1"}], " ", "*)"}]], "Input",
 CellGroupingRules->{"GroupTogetherGrouping", 10000.},
 CellChangeTimes->{{3.915288154977332*^9, 3.9152882058067884`*^9}, {
   3.915289245718051*^9, 3.915289258221198*^9}, {3.9152895031381397`*^9, 
   3.915289521219276*^9}, {3.9152911121603007`*^9, 3.9152911291019*^9}, {
   3.9155504549200125`*^9, 3.915550471854451*^9}, 
   3.915550516458141*^9},ExpressionUUID->"9b3b00c0-a69c-40e8-9890-\
b2af402210d9"],

Cell[BoxData[
 GraphicsBox[{{{}, 
    InterpretationBox[{
      TagBox[
       TagBox[
        {RGBColor[0.368417, 0.506779, 0.709798], PointSize[
         0.012833333333333334`], AbsoluteThickness[2], 
         PointBox[{{464.61343928012553`, 485.9368177273462}, {
          469.2595736729268, 486.04698404311404`}, {473.90570806572805`, 
          486.1629937948799}, {478.55184245852934`, 486.2846516675101}, {
          483.19797685133057`, 486.41180312656064`}, {487.84411124413185`, 
          486.5440947992285}, {492.4902456369331, 486.68119538560217`}, {
          497.13638002973437`, 486.82269362045224`}, {501.7825144225356, 
          486.96820749076176`}, {506.4286488153369, 487.1173096240065}, {
          511.0747832081381, 487.2696536616363}, {515.7209176009394, 
          487.42487191467956`}, {520.3670519937407, 487.5826613582165}, {
          525.0131863865417, 487.74272487140513`}}]},
        Annotation[#, "Charting`Private`Tag#1"]& ],
       {"WolframDynamicHighlight", <|
        "Label" -> {"XYLabel"}, "Ball" -> {"IndicatedBall"}|>}], 
      DynamicBox[(Charting`HighlightActionBox["DynamicHighlight", {}, 
        Slot["HighlightElements"], 
        Slot["LayoutOptions"], 
        Slot["Meta"], 
        Charting`HighlightActionFunction["DynamicHighlight", {{
           Annotation[{
             Directive[
              PointSize[0.012833333333333334`], 
              RGBColor[0.368417, 0.506779, 0.709798], 
              AbsoluteThickness[2]], 
             
             Point[{{464.61343928012553`, 485.9368177273462}, {
              469.2595736729268, 486.04698404311404`}, {473.90570806572805`, 
              486.1629937948799}, {478.55184245852934`, 486.2846516675101}, {
              483.19797685133057`, 486.41180312656064`}, {487.84411124413185`,
               486.5440947992285}, {492.4902456369331, 486.68119538560217`}, {
              497.13638002973437`, 486.82269362045224`}, {501.7825144225356, 
              486.96820749076176`}, {506.4286488153369, 487.1173096240065}, {
              511.0747832081381, 487.2696536616363}, {515.7209176009394, 
              487.42487191467956`}, {520.3670519937407, 487.5826613582165}, {
              525.0131863865417, 487.74272487140513`}}]}, 
            "Charting`Private`Tag#1"]}}, <|
         "HighlightElements" -> <|
           "Label" -> {"XYLabel"}, "Ball" -> {"IndicatedBall"}|>, 
          "LayoutOptions" -> <|
           "PlotRange" -> {{463.3551112154096, 525.0131863865417}, {
             485.83648955267734`, 487.74272487140513`}}, 
            "Frame" -> {{False, False}, {False, False}}, 
            "AxesOrigin" -> {463.3551112154096, 485.83648955267734`}, 
            "ImageSize" -> {360, 360/GoldenRatio}, "Axes" -> {True, True}, 
            "LabelStyle" -> {}, "AspectRatio" -> GoldenRatio^(-1), 
            "DefaultStyle" -> {
              Directive[
               PointSize[0.012833333333333334`], 
               RGBColor[0.368417, 0.506779, 0.709798], 
               AbsoluteThickness[2]]}, 
            "HighlightLabelingFunctions" -> <|"CoordinatesToolOptions" -> ({
                Identity[
                 Part[#, 1]], 
                Identity[
                 Part[#, 2]]}& ), 
              "ScalingFunctions" -> {{Identity, Identity}, {
                Identity, Identity}}|>, "Primitives" -> {}, "GCFlag" -> 
            False|>, 
          "Meta" -> <|
           "DefaultHighlight" -> {"Dynamic", None}, "Index" -> {}, "Function" -> 
            ListPlot, "GroupHighlight" -> False|>|>]]& )[<|
        "HighlightElements" -> <|
          "Label" -> {"XYLabel"}, "Ball" -> {"IndicatedBall"}|>, 
         "LayoutOptions" -> <|
          "PlotRange" -> {{463.3551112154096, 525.0131863865417}, {
            485.83648955267734`, 487.74272487140513`}}, 
           "Frame" -> {{False, False}, {False, False}}, 
           "AxesOrigin" -> {463.3551112154096, 485.83648955267734`}, 
           "ImageSize" -> {360, 360/GoldenRatio}, "Axes" -> {True, True}, 
           "LabelStyle" -> {}, "AspectRatio" -> GoldenRatio^(-1), 
           "DefaultStyle" -> {
             Directive[
              PointSize[0.012833333333333334`], 
              RGBColor[0.368417, 0.506779, 0.709798], 
              AbsoluteThickness[2]]}, 
           "HighlightLabelingFunctions" -> <|"CoordinatesToolOptions" -> ({
               Identity[
                Part[#, 1]], 
               Identity[
                Part[#, 2]]}& ), 
             "ScalingFunctions" -> {{Identity, Identity}, {
               Identity, Identity}}|>, "Primitives" -> {}, "GCFlag" -> 
           False|>, 
         "Meta" -> <|
          "DefaultHighlight" -> {"Dynamic", None}, "Index" -> {}, "Function" -> 
           ListPlot, "GroupHighlight" -> False|>|>],
       ImageSizeCache->{{4.503599627370496*^15, -4.503599627370496*^15}, {
        4.503599627370496*^15, -4.503599627370496*^15}}]},
     Annotation[{{
        Annotation[{
          Directive[
           PointSize[0.012833333333333334`], 
           RGBColor[0.368417, 0.506779, 0.709798], 
           AbsoluteThickness[2]], 
          
          Point[{{464.61343928012553`, 485.9368177273462}, {469.2595736729268,
            486.04698404311404`}, {473.90570806572805`, 486.1629937948799}, {
           478.55184245852934`, 486.2846516675101}, {483.19797685133057`, 
           486.41180312656064`}, {487.84411124413185`, 486.5440947992285}, {
           492.4902456369331, 486.68119538560217`}, {497.13638002973437`, 
           486.82269362045224`}, {501.7825144225356, 486.96820749076176`}, {
           506.4286488153369, 487.1173096240065}, {511.0747832081381, 
           487.2696536616363}, {515.7209176009394, 487.42487191467956`}, {
           520.3670519937407, 487.5826613582165}, {525.0131863865417, 
           487.74272487140513`}}]}, "Charting`Private`Tag#1"]}}, <|
      "HighlightElements" -> <|
        "Label" -> {"XYLabel"}, "Ball" -> {"IndicatedBall"}|>, 
       "LayoutOptions" -> <|
        "PlotRange" -> {{463.3551112154096, 525.0131863865417}, {
          485.83648955267734`, 487.74272487140513`}}, 
         "Frame" -> {{False, False}, {False, False}}, 
         "AxesOrigin" -> {463.3551112154096, 485.83648955267734`}, 
         "ImageSize" -> {360, 360/GoldenRatio}, "Axes" -> {True, True}, 
         "LabelStyle" -> {}, "AspectRatio" -> GoldenRatio^(-1), 
         "DefaultStyle" -> {
           Directive[
            PointSize[0.012833333333333334`], 
            RGBColor[0.368417, 0.506779, 0.709798], 
            AbsoluteThickness[2]]}, 
         "HighlightLabelingFunctions" -> <|"CoordinatesToolOptions" -> ({
             Identity[
              Part[#, 1]], 
             Identity[
              Part[#, 2]]}& ), 
           "ScalingFunctions" -> {{Identity, Identity}, {
             Identity, Identity}}|>, "Primitives" -> {}, "GCFlag" -> False|>, 
       "Meta" -> <|
        "DefaultHighlight" -> {"Dynamic", None}, "Index" -> {}, "Function" -> 
         ListPlot, "GroupHighlight" -> False|>|>, 
      "DynamicHighlight"]], {{}, {}}}, 
   InterpretationBox[{
     TagBox[{{{}, {}, 
        TagBox[
         {RGBColor[0.368417, 0.506779, 0.709798], AbsoluteThickness[2], 
          Opacity[1.], LineBox[CompressedData["
1:eJxNxVtMEmAABlDm5kgLVyZphguzApeXgdPaWptTsYvklCiRkgkq6EKzZK5l
XmeTKdM1KwqZ4XRm1lr6hGkrHwRMS0HMZqVOZmZSxkK3wtnlIb//4eyEyi4J
8rwoFMrpv/6tMv3uHPcpj/9/U0NKHcMXd6dpFfnEc9NRbMpWzF/Jehi9DYcF
DTxq9MO2gqtP+Tsxh+bqszCwvkqclMnBXHfZiiYJvyq9HZmdgbcfZDlGLuLq
yeK+6Qps6OFSa5rxoN65aHmAaWrJUu8zTDWckMWO4UjjF494Hgtna9nMVRwe
ox0t96nAddKbFQw8Re14HcjBddoZfRoPy1hWTYQILzuOug1KbDBIrhsrsVf9
z7L8W1heo/EzduHVa1OD3f2Ya9A5Y8dxyxD9SK4De/9S7+Ku4ZDzKuVd38rN
pQOBjrYQLDgVY03kYt5isuBGMs6p9XcXZOLo1HO0xULMChIcp1ZjposXYG7G
5rUe0d4urFuffB7cj4Ojr+iejGGT1KRdmMcl7f7sgVX8Wb2spXtXbX7oZfjj
Vj88RNu//iMIz8l09N1heIdR+aIpAt8L83TY4nBc00KwIh4LvfjikZN4uKFo
0nMGC+lf58qzsLZTebaLePqwc9hGLBUv97IkuOj+Uq2VWB3+iX0gG/cfmy0e
leGNN5KFNeKE7JnM0BxsqfmYUEpsN78PYObib+nvjCV5mOPIiGwlVqmm2izE
njtv60PkeMsH+wUzcUqh0OoibtyY4DEUmB46EXWZWNQraG8h1ifaAk3Es/Z0
zXfifXIrZU8+/gPg0DxH
           "]]},
         Annotation[#, "Charting`Private`Tag#1"]& ]}, {}},
      {"WolframDynamicHighlight", <|
       "Label" -> {"XYLabel"}, "Ball" -> {"InterpolatedBall"}|>}], 
     DynamicBox[(Charting`HighlightActionBox["DynamicHighlight", {}, 
       Slot["HighlightElements"], 
       Slot["LayoutOptions"], 
       Slot["Meta"], 
       Charting`HighlightActionFunction["DynamicHighlight", {{{{}, {}, 
           Annotation[{
             Directive[
              Opacity[1.], 
              RGBColor[0.368417, 0.506779, 0.709798], 
              AbsoluteThickness[2]], 
             Line[CompressedData["
1:eJxNxVtMEmAABlDm5kgLVyZphguzApeXgdPaWptTsYvklCiRkgkq6EKzZK5l
XmeTKdM1KwqZ4XRm1lr6hGkrHwRMS0HMZqVOZmZSxkK3wtnlIb//4eyEyi4J
8rwoFMrpv/6tMv3uHPcpj/9/U0NKHcMXd6dpFfnEc9NRbMpWzF/Jehi9DYcF
DTxq9MO2gqtP+Tsxh+bqszCwvkqclMnBXHfZiiYJvyq9HZmdgbcfZDlGLuLq
yeK+6Qps6OFSa5rxoN65aHmAaWrJUu8zTDWckMWO4UjjF494Hgtna9nMVRwe
ox0t96nAddKbFQw8Re14HcjBddoZfRoPy1hWTYQILzuOug1KbDBIrhsrsVf9
z7L8W1heo/EzduHVa1OD3f2Ya9A5Y8dxyxD9SK4De/9S7+Ku4ZDzKuVd38rN
pQOBjrYQLDgVY03kYt5isuBGMs6p9XcXZOLo1HO0xULMChIcp1ZjposXYG7G
5rUe0d4urFuffB7cj4Ojr+iejGGT1KRdmMcl7f7sgVX8Wb2spXtXbX7oZfjj
Vj88RNu//iMIz8l09N1heIdR+aIpAt8L83TY4nBc00KwIh4LvfjikZN4uKFo
0nMGC+lf58qzsLZTebaLePqwc9hGLBUv97IkuOj+Uq2VWB3+iX0gG/cfmy0e
leGNN5KFNeKE7JnM0BxsqfmYUEpsN78PYObib+nvjCV5mOPIiGwlVqmm2izE
njtv60PkeMsH+wUzcUqh0OoibtyY4DEUmB46EXWZWNQraG8h1ifaAk3Es/Z0
zXfifXIrZU8+/gPg0DxH
              "]]}, "Charting`Private`Tag#1"]}}, {}}, <|
        "HighlightElements" -> <|
          "Label" -> {"XYLabel"}, "Ball" -> {"InterpolatedBall"}|>, 
         "LayoutOptions" -> <|
          "PlotRange" -> {{464.61343928012553`, 525.0131863865417}, {
            464.6134405127734, 525.0131851538938}}, 
           "Frame" -> {{False, False}, {False, False}}, 
           "AxesOrigin" -> {464.61343928012656`, 464.61344051277445`}, 
           "ImageSize" -> {360, 360/GoldenRatio}, "Axes" -> {True, True}, 
           "LabelStyle" -> {}, "AspectRatio" -> GoldenRatio^(-1), 
           "DefaultStyle" -> {
             Directive[
              Opacity[1.], 
              RGBColor[0.368417, 0.506779, 0.709798], 
              AbsoluteThickness[2]]}, 
           "HighlightLabelingFunctions" -> <|"CoordinatesToolOptions" -> ({
               Identity[
                Part[#, 1]], 
               Identity[
                Part[#, 2]]}& ), 
             "ScalingFunctions" -> {{Identity, Identity}, {
               Identity, Identity}}|>, "Primitives" -> {}, "GCFlag" -> 
           False|>, 
         "Meta" -> <|
          "DefaultHighlight" -> {"Dynamic", None}, "Index" -> {}, "Function" -> 
           Plot, "GroupHighlight" -> False|>|>]]& )[<|
       "HighlightElements" -> <|
         "Label" -> {"XYLabel"}, "Ball" -> {"InterpolatedBall"}|>, 
        "LayoutOptions" -> <|
         "PlotRange" -> {{464.61343928012553`, 525.0131863865417}, {
           464.6134405127734, 525.0131851538938}}, 
          "Frame" -> {{False, False}, {False, False}}, 
          "AxesOrigin" -> {464.61343928012656`, 464.61344051277445`}, 
          "ImageSize" -> {360, 360/GoldenRatio}, "Axes" -> {True, True}, 
          "LabelStyle" -> {}, "AspectRatio" -> GoldenRatio^(-1), 
          "DefaultStyle" -> {
            Directive[
             Opacity[1.], 
             RGBColor[0.368417, 0.506779, 0.709798], 
             AbsoluteThickness[2]]}, 
          "HighlightLabelingFunctions" -> <|"CoordinatesToolOptions" -> ({
              Identity[
               Part[#, 1]], 
              Identity[
               Part[#, 2]]}& ), 
            "ScalingFunctions" -> {{Identity, Identity}, {
              Identity, Identity}}|>, "Primitives" -> {}, "GCFlag" -> False|>,
         "Meta" -> <|
         "DefaultHighlight" -> {"Dynamic", None}, "Index" -> {}, "Function" -> 
          Plot, "GroupHighlight" -> False|>|>],
      ImageSizeCache->{{4.503599627370496*^15, -4.503599627370496*^15}, {
       4.503599627370496*^15, -4.503599627370496*^15}}]},
    Annotation[{{{{}, {}, 
        Annotation[{
          Directive[
           Opacity[1.], 
           RGBColor[0.368417, 0.506779, 0.709798], 
           AbsoluteThickness[2]], 
          Line[CompressedData["
1:eJxNxVtMEmAABlDm5kgLVyZphguzApeXgdPaWptTsYvklCiRkgkq6EKzZK5l
XmeTKdM1KwqZ4XRm1lr6hGkrHwRMS0HMZqVOZmZSxkK3wtnlIb//4eyEyi4J
8rwoFMrpv/6tMv3uHPcpj/9/U0NKHcMXd6dpFfnEc9NRbMpWzF/Jehi9DYcF
DTxq9MO2gqtP+Tsxh+bqszCwvkqclMnBXHfZiiYJvyq9HZmdgbcfZDlGLuLq
yeK+6Qps6OFSa5rxoN65aHmAaWrJUu8zTDWckMWO4UjjF494Hgtna9nMVRwe
ox0t96nAddKbFQw8Re14HcjBddoZfRoPy1hWTYQILzuOug1KbDBIrhsrsVf9
z7L8W1heo/EzduHVa1OD3f2Ya9A5Y8dxyxD9SK4De/9S7+Ku4ZDzKuVd38rN
pQOBjrYQLDgVY03kYt5isuBGMs6p9XcXZOLo1HO0xULMChIcp1ZjposXYG7G
5rUe0d4urFuffB7cj4Ojr+iejGGT1KRdmMcl7f7sgVX8Wb2spXtXbX7oZfjj
Vj88RNu//iMIz8l09N1heIdR+aIpAt8L83TY4nBc00KwIh4LvfjikZN4uKFo
0nMGC+lf58qzsLZTebaLePqwc9hGLBUv97IkuOj+Uq2VWB3+iX0gG/cfmy0e
leGNN5KFNeKE7JnM0BxsqfmYUEpsN78PYObib+nvjCV5mOPIiGwlVqmm2izE
njtv60PkeMsH+wUzcUqh0OoibtyY4DEUmB46EXWZWNQraG8h1ifaAk3Es/Z0
zXfifXIrZU8+/gPg0DxH
           "]]}, "Charting`Private`Tag#1"]}}, {}}, <|
     "HighlightElements" -> <|
       "Label" -> {"XYLabel"}, "Ball" -> {"InterpolatedBall"}|>, 
      "LayoutOptions" -> <|
       "PlotRange" -> {{464.61343928012553`, 525.0131863865417}, {
         464.6134405127734, 525.0131851538938}}, 
        "Frame" -> {{False, False}, {False, False}}, 
        "AxesOrigin" -> {464.61343928012656`, 464.61344051277445`}, 
        "ImageSize" -> {360, 360/GoldenRatio}, "Axes" -> {True, True}, 
        "LabelStyle" -> {}, "AspectRatio" -> GoldenRatio^(-1), "DefaultStyle" -> {
          Directive[
           Opacity[1.], 
           RGBColor[0.368417, 0.506779, 0.709798], 
           AbsoluteThickness[2]]}, 
        "HighlightLabelingFunctions" -> <|"CoordinatesToolOptions" -> ({
            Identity[
             Part[#, 1]], 
            Identity[
             Part[#, 2]]}& ), 
          "ScalingFunctions" -> {{Identity, Identity}, {
            Identity, Identity}}|>, "Primitives" -> {}, "GCFlag" -> False|>, 
      "Meta" -> <|
       "DefaultHighlight" -> {"Dynamic", None}, "Index" -> {}, "Function" -> 
        Plot, "GroupHighlight" -> False|>|>, "DynamicHighlight"]]},
  AspectRatio->NCache[GoldenRatio^(-1), 0.6180339887498948],
  Axes->{True, True},
  AxesLabel->{None, None},
  AxesOrigin->{463.3551112154096, 485.83648955267734`},
  DisplayFunction->Identity,
  Frame->{{False, False}, {False, False}},
  FrameLabel->{{None, None}, {None, None}},
  FrameTicks->{{Automatic, Automatic}, {Automatic, Automatic}},
  GridLines->{None, None},
  GridLinesStyle->Directive[
    GrayLevel[0.5, 0.4]],
  Method->{
   "AxisPadding" -> Scaled[0.02], "DefaultBoundaryStyle" -> Automatic, 
    "DefaultGraphicsInteraction" -> {
     "Version" -> 1.2, "TrackMousePosition" -> {True, False}, 
      "Effects" -> {
       "Highlight" -> {"ratio" -> 2}, "HighlightPoint" -> {"ratio" -> 2}, 
        "Droplines" -> {
         "freeformCursorMode" -> True, 
          "placement" -> {"x" -> "All", "y" -> "None"}}}}, "DefaultMeshStyle" -> 
    AbsolutePointSize[6], "DefaultPlotStyle" -> {
      Directive[
       RGBColor[0.368417, 0.506779, 0.709798], 
       AbsoluteThickness[2]], 
      Directive[
       RGBColor[0.880722, 0.611041, 0.142051], 
       AbsoluteThickness[2]], 
      Directive[
       RGBColor[0.560181, 0.691569, 0.194885], 
       AbsoluteThickness[2]], 
      Directive[
       RGBColor[0.922526, 0.385626, 0.209179], 
       AbsoluteThickness[2]], 
      Directive[
       RGBColor[0.528488, 0.470624, 0.701351], 
       AbsoluteThickness[2]], 
      Directive[
       RGBColor[0.772079, 0.431554, 0.102387], 
       AbsoluteThickness[2]], 
      Directive[
       RGBColor[0.363898, 0.618501, 0.782349], 
       AbsoluteThickness[2]], 
      Directive[
       RGBColor[1, 0.75, 0], 
       AbsoluteThickness[2]], 
      Directive[
       RGBColor[0.647624, 0.37816, 0.614037], 
       AbsoluteThickness[2]], 
      Directive[
       RGBColor[0.571589, 0.586483, 0.], 
       AbsoluteThickness[2]], 
      Directive[
       RGBColor[0.915, 0.3325, 0.2125], 
       AbsoluteThickness[2]], 
      Directive[
       RGBColor[0.40082222609352647`, 0.5220066643438841, 0.85], 
       AbsoluteThickness[2]], 
      Directive[
       RGBColor[0.9728288904374106, 0.621644452187053, 0.07336199581899142], 
       AbsoluteThickness[2]], 
      Directive[
       RGBColor[0.736782672705901, 0.358, 0.5030266573755369], 
       AbsoluteThickness[2]], 
      Directive[
       RGBColor[0.28026441037696703`, 0.715, 0.4292089322474965], 
       AbsoluteThickness[2]]}, "DomainPadding" -> Scaled[0.02], 
    "PointSizeFunction" -> "SmallPointSize", "RangePadding" -> Scaled[0.05], 
    "OptimizePlotMarkers" -> True, "IncludeHighlighting" -> "CurrentPoint", 
    "HighlightStyle" -> Automatic, "OptimizePlotMarkers" -> True, 
    "CoordinatesToolOptions" -> {"DisplayFunction" -> ({
        Identity[
         Part[#, 1]], 
        Identity[
         Part[#, 2]]}& ), "CopiedValueFunction" -> ({
        Identity[
         Part[#, 1]], 
        Identity[
         Part[#, 2]]}& )}},
  PlotRange->{{463.3551112154096, 525.0131863865417}, {485.83648955267734`, 
   487.74272487140513`}},
  PlotRangeClipping->True,
  PlotRangePadding->{{
     Scaled[0.02], 
     Scaled[0.02]}, {
     Scaled[0.05], 
     Scaled[0.05]}},
  Ticks->{Automatic, Automatic}]], "Output",
 CellGroupingRules->{"GroupTogetherGrouping", 10000.},
 CellChangeTimes->{
  3.915291059873342*^9, {3.9152911076111975`*^9, 3.9152911293990326`*^9}, 
   3.915550516459135*^9},
 CellLabel->
  "Out[303]=",ExpressionUUID->"99da6e21-0f9f-44c0-941d-27a8013e2c8e"]
}, Closed]],

Cell[CellGroupData[{

Cell[BoxData[
 RowBox[{
  RowBox[{"(*", " ", 
   RowBox[{
   "Here", " ", "are", " ", "the", " ", "found", " ", "values", " ", "of", 
    " ", "\[Eta]"}], " ", "*)"}], 
  StyleBox["\[IndentingNewLine]",
   Background->RGBColor[1, 1, 0.85]], 
  RowBox[{
   RowBox[{
    RowBox[{"etacr01", "=", "1928.5470657073904`"}], ";"}], " ", 
   RowBox[{"(*", " ", 
    RowBox[{
     SubscriptBox["k", "s"], "=", "0"}], " ", "*)"}], "\[IndentingNewLine]", 
   RowBox[{
    RowBox[{"etacr02", "=", "1488.29932122596`"}], ";"}], " ", 
   RowBox[{"(*", " ", 
    RowBox[{
     SubscriptBox["k", "s"], "=", "0.3"}], " ", "*)"}], "\[IndentingNewLine]", 
   RowBox[{
    RowBox[{"etacr03", "=", "486.50547128740044`"}], ";"}], " ", 
   RowBox[{"(*", " ", 
    RowBox[{
     SubscriptBox["k", "s"], "=", "1"}], " ", "*)"}], "\[IndentingNewLine]", 
   "\[IndentingNewLine]", 
   RowBox[{
    RowBox[{"Thk", "=", "0.0075"}], ";"}], 
   RowBox[{"(*", " ", 
    RowBox[{"Thickness", " ", "of", " ", "graphs"}], " ", "*)"}], 
   "\[IndentingNewLine]", "\[IndentingNewLine]", 
   RowBox[{"Show", "[", 
    RowBox[{
     RowBox[{"ListPlot", "[", 
      RowBox[{
       RowBox[{"{", 
        RowBox[{
         RowBox[{"AcurEtaDet", "[", 
          RowBox[{"[", "1", "]"}], "]"}], ",", 
         RowBox[{"AcurEtaDet", "[", 
          RowBox[{"[", "2", "]"}], "]"}], ",", 
         RowBox[{"AcurEtaDet", "[", 
          RowBox[{"[", "3", "]"}], "]"}]}], "}"}], ",", 
       RowBox[{"Joined", "->", "True"}], ",", 
       RowBox[{"PlotStyle", "->", 
        RowBox[{"{", 
         RowBox[{
          RowBox[{"Directive", "[", 
           RowBox[{
            RowBox[{"Darker", "[", "Red", "]"}], ",", 
            RowBox[{"Thickness", "[", "Thk", "]"}]}], "]"}], ",", 
          RowBox[{"Directive", "[", 
           RowBox[{
            RowBox[{"Darker", "[", "Green", "]"}], ",", 
            RowBox[{"Thickness", "[", "Thk", "]"}]}], "]"}], ",", 
          RowBox[{"Directive", "[", 
           RowBox[{
            RowBox[{"Darker", "[", "Blue", "]"}], ",", 
            RowBox[{"Thickness", "[", "Thk", "]"}]}], "]"}]}], "}"}]}], ",", 
       RowBox[{"Frame", "->", "True"}], ",", 
       RowBox[{"FrameLabel", "->", 
        RowBox[{"{", 
         RowBox[{
         "\"\<Coefficient of drug impurity, \[Eta]\>\"", ",", 
          "\"\<Minimal single curative dose, \
\!\(\*SubscriptBox[StyleBox[\"A\",FontSlant->\"Italic\"], \
\"cur\"]\)\!\(\*StyleBox[\" \
\",FontSlant->\"Italic\"]\)\!\(\*StyleBox[\"(\",FontSlant->\"Italic\"]\)\!\(\*\
StyleBox[\"nCi\",FontSlant->\"Italic\"]\)\!\(\*StyleBox[\")\",FontSlant->\"\
Italic\"]\)\>\""}], "}"}]}], ",", 
       RowBox[{"PlotRange", "->", 
        RowBox[{"{", 
         RowBox[{
          RowBox[{"{", 
           RowBox[{
            RowBox[{"0", "-", "10"}], ",", 
            RowBox[{"2200", "+", "10"}]}], "}"}], ",", 
          RowBox[{"{", 
           RowBox[{"0", ",", "250"}], "}"}]}], "}"}]}]}], "]"}], 
     "\[IndentingNewLine]", ",", 
     RowBox[{"Plot", "[", 
      RowBox[{
       RowBox[{"{", 
        RowBox[{
         RowBox[{"10000", "*", 
          RowBox[{"(", 
           RowBox[{"x", "-", "etacr01"}], ")"}]}], ",", 
         RowBox[{"10000", "*", 
          RowBox[{"(", 
           RowBox[{"x", "-", 
            RowBox[{"(", 
             RowBox[{
              FractionBox[
               RowBox[{"gamma", "*", "N0"}], "Acur01"], "-", "1"}], ")"}]}], 
           ")"}]}]}], "}"}], ",", 
       RowBox[{"{", 
        RowBox[{"x", ",", "1600", ",", "2200"}], "}"}], ",", 
       RowBox[{"PlotStyle", "->", 
        RowBox[{"{", 
         RowBox[{
          RowBox[{"Directive", "[", 
           RowBox[{
            RowBox[{"Darker", "[", "Red", "]"}], ",", "Dashed"}], "]"}], ",", 
          RowBox[{"Directive", "[", 
           RowBox[{
            RowBox[{"Darker", "[", "Red", "]"}], ",", "Dotted"}], "]"}]}], 
         "}"}]}]}], "]"}], ",", 
     RowBox[{"Plot", "[", 
      RowBox[{
       RowBox[{"{", 
        RowBox[{
         RowBox[{"10000", "*", 
          RowBox[{"(", 
           RowBox[{"x", "-", "etacr02"}], ")"}]}], ",", 
         RowBox[{"10000", "*", 
          RowBox[{"(", 
           RowBox[{"x", "-", 
            RowBox[{"(", 
             RowBox[{
              FractionBox[
               RowBox[{"gamma", "*", "N0"}], "Acur02"], "-", "1"}], ")"}]}], 
           ")"}]}]}], "}"}], ",", 
       RowBox[{"{", 
        RowBox[{"x", ",", "1300", ",", "1500"}], "}"}], ",", 
       RowBox[{"PlotStyle", "->", 
        RowBox[{"{", 
         RowBox[{
          RowBox[{"Directive", "[", 
           RowBox[{
            RowBox[{"Darker", "[", "Green", "]"}], ",", "Dashed"}], "]"}], 
          ",", 
          RowBox[{"Directive", "[", 
           RowBox[{
            RowBox[{"Darker", "[", "Green", "]"}], ",", "Dotted"}], "]"}]}], 
         "}"}]}]}], "]"}], ",", 
     RowBox[{"Plot", "[", 
      RowBox[{
       RowBox[{"{", 
        RowBox[{
         RowBox[{"10000", "*", 
          RowBox[{"(", 
           RowBox[{"x", "-", "etacr03"}], ")"}]}], ",", 
         RowBox[{"10000", "*", 
          RowBox[{"(", 
           RowBox[{"x", "-", 
            RowBox[{"(", 
             RowBox[{
              FractionBox[
               RowBox[{"gamma", "*", "N0"}], "Acur03"], "-", "1"}], ")"}]}], 
           ")"}]}]}], "}"}], ",", 
       RowBox[{"{", 
        RowBox[{"x", ",", "400", ",", "525"}], "}"}], ",", 
       RowBox[{"PlotStyle", "->", 
        RowBox[{"{", 
         RowBox[{
          RowBox[{"Directive", "[", 
           RowBox[{
            RowBox[{"Darker", "[", "Blue", "]"}], ",", "Dashed"}], "]"}], ",", 
          RowBox[{"Directive", "[", 
           RowBox[{
            RowBox[{"Darker", "[", "Blue", "]"}], ",", "Dotted"}], "]"}]}], 
         "}"}]}]}], "]"}], ",", 
     RowBox[{"Plot", "[", 
      RowBox[{
       RowBox[{"{", 
        RowBox[{"10000", "*", 
         RowBox[{"(", 
          RowBox[{"x", "-", "1780"}], ")"}]}], "}"}], ",", 
       RowBox[{"{", 
        RowBox[{"x", ",", "1750", ",", "1830"}], "}"}], ",", 
       RowBox[{"PlotStyle", "->", 
        RowBox[{"{", 
         RowBox[{"Directive", "[", 
          RowBox[{"Gray", ",", "Thin"}], "]"}], "}"}]}]}], "]"}], ",", 
     "\[IndentingNewLine]", 
     RowBox[{"Plot", "[", 
      RowBox[{
       RowBox[{"{", 
        RowBox[{
         RowBox[{"AcurEtaDet", "[", 
          RowBox[{"[", 
           RowBox[{"1", ",", "1", ",", "2"}], "]"}], "]"}], ",", 
         RowBox[{"AcurEtaDet", "[", 
          RowBox[{"[", 
           RowBox[{"2", ",", "1", ",", "2"}], "]"}], "]"}], ",", 
         RowBox[{"AcurEtaDet", "[", 
          RowBox[{"[", 
           RowBox[{"3", ",", "1", ",", "2"}], "]"}], "]"}]}], "}"}], ",", 
       RowBox[{"{", 
        RowBox[{"x", ",", "0", ",", "2500"}], "}"}], ",", 
       RowBox[{"PlotStyle", "->", 
        RowBox[{"{", 
         RowBox[{
          RowBox[{"Directive", "[", 
           RowBox[{
            RowBox[{"Lighter", "[", "Red", "]"}], ",", 
            RowBox[{"Thickness", "[", 
             RowBox[{"Thk", "/", "10"}], "]"}]}], "]"}], ",", 
          RowBox[{"Directive", "[", 
           RowBox[{
            RowBox[{"Lighter", "[", "Green", "]"}], ",", 
            RowBox[{"Thickness", "[", 
             RowBox[{"Thk", "/", "10"}], "]"}]}], "]"}], ",", 
          RowBox[{"Directive", "[", 
           RowBox[{
            RowBox[{"Lighter", "[", "Blue", "]"}], ",", 
            RowBox[{"Thickness", "[", 
             RowBox[{"Thk", "/", "10"}], "]"}]}], "]"}]}], "}"}]}]}], "]"}]}],
     "]"}]}]}]], "Input",
 CellChangeTimes->{{3.9018150685508213`*^9, 3.9018151224527917`*^9}, {
   3.9018204373932953`*^9, 3.901820439939968*^9}, {3.9018205031402264`*^9, 
   3.9018205756861954`*^9}, {3.901821861630368*^9, 3.9018218618590183`*^9}, {
   3.901822320821916*^9, 3.901822345771057*^9}, {3.9024416855295506`*^9, 
   3.902441747285628*^9}, {3.9024417795957403`*^9, 3.902441782231839*^9}, {
   3.902512741982004*^9, 3.902512746902444*^9}, {3.902513359750972*^9, 
   3.902513369714815*^9}, 3.902514781171575*^9, {3.9028626666363754`*^9, 
   3.9028626684409904`*^9}, {3.9028641751299324`*^9, 3.902864225987019*^9}, {
   3.9028662060506935`*^9, 3.902866303928296*^9}, {3.9029158719634724`*^9, 
   3.902915884001111*^9}, {3.902916015825137*^9, 3.9029160282034597`*^9}, {
   3.9029230840221157`*^9, 3.9029230842085104`*^9}, {3.9029313264973745`*^9, 
   3.902931371466002*^9}, {3.902931403184297*^9, 3.902931492480562*^9}, {
   3.9029319875084076`*^9, 3.9029320280796776`*^9}, {3.9029320607034287`*^9, 
   3.90293209795772*^9}, {3.9151287689362288`*^9, 3.915128826337078*^9}, {
   3.915134098451517*^9, 3.9151341609715567`*^9}, {3.91513428909582*^9, 
   3.9151342982844133`*^9}, {3.915134363735263*^9, 3.9151343652306795`*^9}, {
   3.9151347028763723`*^9, 3.915134703662754*^9}, 3.915147180713709*^9, 
   3.915286426745931*^9, {3.915289467417307*^9, 3.9152894980478797`*^9}, {
   3.9152902686389623`*^9, 3.915290279929927*^9}, {3.9152911369719715`*^9, 
   3.915291162278595*^9}, 3.915550373663412*^9, {3.915550571501133*^9, 
   3.9155505966075306`*^9}, {3.9155506447147136`*^9, 3.915550692710145*^9}, {
   3.9155721607616854`*^9, 3.9155722475524054`*^9}, {3.915572312917879*^9, 
   3.915572351825884*^9}, {3.915572568196816*^9, 3.9155725717215505`*^9}, {
   3.9155729582116203`*^9, 3.915572962112273*^9}},
 CellLabel->"In[17]:=",ExpressionUUID->"9b6c03c8-ad0d-484c-98a4-032ad1c26d7a"],

Cell[BoxData[
 GraphicsBox[{{{}, 
    InterpretationBox[{
      TagBox[{{}, {}, 
        TagBox[
         {RGBColor[
           NCache[
            Rational[2, 3], 0.6666666666666666], 0, 0], PointSize[
          0.007333333333333334], Thickness[0.0075], LineBox[CompressedData["
1:eJw91AtIU2EUB/Dp7GGlplkqpSyyLDEZTmNS0d/QalgqhqZhLy1zpc0iLVMx
n80y2+ZsPjallxoVWUoPElkUtsioRDGx0tGDHsvKV8tnW56vC5fL73Lvd873
5567OFYSvs+Sw+GEmk7zlR2tbvwHuV82YUr+SNcaAtr/WwT/kU91Hl/J2nAY
BXq7dGZONJ5Mc9n2ihm7oL4ksV3xjT0fC/nhgIIC5t59SK3tcNUzc8TI6eJ+
Wm8g8xKhuSQprmWGBHUdmkjr72T+YXRz40OPMGuPwCre7nUXc9hRbDEKFm/s
Y/VSkLVszKWeOfkYVs6/5cj/weqnQdJ953sls+zEv3rTf7J+Mszr6fOY6zPx
PqfoDOcX6y8LZWt3D2czJ5zEVemVi479rN9scx7FF5iN2ZAUN99fPsD6z0Ga
zceh+8zSXCjcRQ4hg2w/eTC93tzL7JyPbyHX0jOH2P7yEdAyzcV1mFxXgB5x
Su1T5uRT8NO/CBT/Jgul6F2U2eBsZPsvNHugk1lXiBJ3UZv0D8vjNF6H7eRG
jJCjzkB3jxdnP8ryKcJSkeKDnvlzEe4mdac2jbG8zkKkcLdWjZOPFyPy2HaN
dILldw65RbP7sybJVjJkd3FrDpm+u6k8ZRBu7HmTZUFuleHpPd77QksyXw7V
6agD1VyyUo6HBgtBixXZKMd+u7Jx7nRyjALRnrErwmaQtQpzvfiamWT3EmgN
FgOcWWRpCYZPduUWziYbShAc5NXhZEMOU+KdKe9btuRGJfxN/SbPJTuXYs2N
vsZQB3JGKR5VW09ucCT3lsI+OOh63AJy4Hnw07Vetc7kuvPwGCv/6bCQPEcF
H2/d8duu5GQVtr8V+53ikdtV+OCndKpaQhaW4dnB5TeHlpHVZchfN2/isieZ
U47VN/p8G7zJe8sRlGazlC8g68rhtDfmpY+Q7FUBgbdO2LaWLKvAKmWnzCuQ
PFiBWaaBSwwmR1Wa59lWu5XcVIkU0/xLdpB5akQ8Dpc/TyDnqTG52diwK5X8
WY2PfsptIwXkzRqEGAV7otTkeg2eufFHk5rJjlXmeY/29BVD0aLZneNaNXXf
9B/5C2mnfHY=
           "]]},
         Annotation[#, "Charting`Private`Tag#1"]& ], 
        TagBox[
         {RGBColor[0, 
           NCache[
            Rational[2, 3], 0.6666666666666666], 0], PointSize[
          0.007333333333333334], Thickness[0.0075], LineBox[CompressedData["
1:eJw11A1MjHEcB/BjbUyMpGVey9taC+3M1Gi+5t0u2o2WI9GqFSpRkpVe5Kpz
naeuu+veipJqiiwku9LKLIRFJ1FzWGlGJu/N5HK/37M9e/Z5/s/+/9//+3ue
xzM8Xho5XiQS7bCfY1c+VM7iK6OKHXDIHyuWtfudOsveisFBY/kou0UKy7MP
j+VKHt+NhtvPvN3yyQhDY+yrHxfZLeH4ndGzHiqyLRJef/R1L9iiGIQky+Ym
nCN7HEaTfNjgKvB88fg0rn5CDds3Ac/NwT+jCnj+owivzq2YVkgOSsSGlCmL
H7BtSdi20ceqUJOPJENRsUC7q4jXT8EU8bItSzVk4SRmPTgU/ZntkQr744p2
LbkuDYmVVvMVHdeXjtNKZ/H5YnJ0BtbUDn3L1HO9mchv9j+ZYSD/ysTEjnm+
ciPXn4Um/5EonYmcexr26YZqzLyfbHi7XetqLCHPPAPbk+z0kVLe3xlEtZbm
iS+Qq+QYlfw6FlvG+83BRh+3hPvlZL9c5Kx1/buwgvefh33rUwKNl8jteXi6
anPY8irOQ4FpxQH7G6vJIWdxMKlSc+Iy56Mcy2eSuJY8qESZRX506lXOKx9y
+3ru18gnVIhVNf/2rOf8zkGrCPkQdYPsJMDdPWJOUwPnKUB6V9q58ja5Q4Ax
OPmlzcL5FqA3Jul94x1yUQHmaxUv2lo57wJk29cff4+8txCeWsXMtPucfyG+
Pups8H1EXqSG/XWTzO/kfqgxqX/lzgAr+aMa743ly7N6uD9F6L0Zu+dhH/l6
EVJaPq6zvuF+aeA/MlC1uJ+cqkHg5dWfuge4fxqYgpNlfjy+QYvjldY+L56v
Svv/6s71TtZhYvoSSxD3+4hu7HtUfTlA7tKhWT48y9WF+12MLa/nBGy6td1h
UzGc6idM7goli/SwyIdlNidyhB75zuK4uVcDHW7Xo2Z17dD1ULKPAbPTjiXe
cyELBqza/Lq3rkPi8DcDQoWEdRECOcSInxk9bV/CyBYj9lfnRlaA7GHCvHdZ
krQ15GwT1N1BJZeiyYMmFHYH7ds5QpaY4Zy+JFUoo3rrzJD1xXz3bpM6PKME
77KUD4dvxWG6rHXRW7v/37f/R/4B1WqDRg==
           "]]},
         Annotation[#, "Charting`Private`Tag#2"]& ], 
        TagBox[
         {RGBColor[0, 0, 
           NCache[
            Rational[2, 3], 0.6666666666666666]], PointSize[
          0.007333333333333334], Thickness[0.0075], LineBox[CompressedData["
1:eJw91AtIE3EcB/BZShTWMIPEpHxEkGQNpVRM/Oq0ZZqZZW65fCy3ipI07GFm
mi5dVnbzsc05KytFC0SxpIeEWZiKVqZRhuZKEjXpYVZDe23d7zo4js//7vfj
9/v9785FdjBKPovH40WYT8uVO5QB9iftAhVg5YuBpuQlDf8diiGnzMZnQeSW
KCxq2G6tF3L3Jaj7ePN4VTAZ8Uib6lbfCeGelyHhe3Z/3wayUY6MlokHJhEX
vw/TI6Oxa0LJzgdwVuwu893E5TsIawXfISCMLEhFUJtN/9xwLv8hRD+Kskvm
HJkGd1mtyoaz8TDu9Y4XLuTypRzFn3CT1yKuPl46rjbneT7xJTPHIWVSrRxd
uHpOQMHXDWJCzro+E+fE7q2GfDKyUO2quS75nMR6bzamuntiPNaTBaegLRB3
Ps7ezdp0ChuGnH5ld8io/hxL/PgXR7Iq19L/O/WRROpHibrKZkXuQAJrh9N4
7i26tDOcbDwNX9HQwKeCeNY1eehaKvCTFMZRv/lwG87p0lTuYu2jQmpgm438
oZT6PwM5X5dZMhnLuv0MNprrs19NZgrwerZiy1jaTtbis1BImQbPNgnN5xz0
n/fkuLqQR/856I9STPM6j7HRcjfXLzGsjxViW5zwzmQSGRfwrbvnx8jQDtbW
DITp86uUieS9DJ70eItixqJZdzHI7Z9dPXOELFBDLmXU9vPIJWrcuts7vunK
dpq3GoNNyRnRAWRpkaVf/4/GbTT/IszLWiF9mUdeXmypv/WVgKwqxtysFU4t
b6JYTxTjUGBbiIwhR5aAt9nUqA0h3yzBrMY5tvi9lfarFB8ibswE3CWfKMVm
k1dibjrZWIq+8Yj9037kYI3l/au8aEWu0Vji76V0RrK21eK283BOhoacooV/
wne8kJP7tAgtWt5xzYfso8MCnf9lNz7ZoMM1V01nWO8W1rwyLDZ/z0I1OakM
l3cc1Ssl5PYyrHv7VDnhQV6lx4fyq2vC7MiMHrWqqne355Cn9Igd3Le2YDFZ
XA6vt0+D+WHk5nIk1Kre1zWSnQ2wfb82rYOrV2lAvDDd4/wwedSA/ElH98GV
NN/wCtzPMy9Y037XV6DXW7Tsp1McmkeG/ZO+VrDr5v/GX+IxeB8=
           "]]},
         Annotation[#, "Charting`Private`Tag#3"]& ]},
       {"WolframDynamicHighlight", <|
        "Label" -> {"XYLabel"}, "Ball" -> {"IndicatedBall"}|>}], 
      DynamicBox[(Charting`HighlightActionBox["DynamicHighlight", {}, 
        Slot["HighlightElements"], 
        Slot["LayoutOptions"], 
        Slot["Meta"], 
        Charting`HighlightActionFunction["DynamicHighlight", {{{}, {}, 
           Annotation[{
             Hue[0.67, 0.6, 0.6], 
             Directive[
              PointSize[0.007333333333333334], 
              AbsoluteThickness[2], 
              RGBColor[
               Rational[2, 3], 0, 0], 
              Thickness[0.0075]], 
             Line[CompressedData["
1:eJw91AtIU2EUB/Dp7GGlplkqpSyyLDEZTmNS0d/QalgqhqZhLy1zpc0iLVMx
n80y2+ZsPjallxoVWUoPElkUtsioRDGx0tGDHsvKV8tnW56vC5fL73Lvd873
5567OFYSvs+Sw+GEmk7zlR2tbvwHuV82YUr+SNcaAtr/WwT/kU91Hl/J2nAY
BXq7dGZONJ5Mc9n2ihm7oL4ksV3xjT0fC/nhgIIC5t59SK3tcNUzc8TI6eJ+
Wm8g8xKhuSQprmWGBHUdmkjr72T+YXRz40OPMGuPwCre7nUXc9hRbDEKFm/s
Y/VSkLVszKWeOfkYVs6/5cj/weqnQdJ953sls+zEv3rTf7J+Mszr6fOY6zPx
PqfoDOcX6y8LZWt3D2czJ5zEVemVi479rN9scx7FF5iN2ZAUN99fPsD6z0Ga
zceh+8zSXCjcRQ4hg2w/eTC93tzL7JyPbyHX0jOH2P7yEdAyzcV1mFxXgB5x
Su1T5uRT8NO/CBT/Jgul6F2U2eBsZPsvNHugk1lXiBJ3UZv0D8vjNF6H7eRG
jJCjzkB3jxdnP8ryKcJSkeKDnvlzEe4mdac2jbG8zkKkcLdWjZOPFyPy2HaN
dILldw65RbP7sybJVjJkd3FrDpm+u6k8ZRBu7HmTZUFuleHpPd77QksyXw7V
6agD1VyyUo6HBgtBixXZKMd+u7Jx7nRyjALRnrErwmaQtQpzvfiamWT3EmgN
FgOcWWRpCYZPduUWziYbShAc5NXhZEMOU+KdKe9btuRGJfxN/SbPJTuXYs2N
vsZQB3JGKR5VW09ucCT3lsI+OOh63AJy4Hnw07Vetc7kuvPwGCv/6bCQPEcF
H2/d8duu5GQVtr8V+53ikdtV+OCndKpaQhaW4dnB5TeHlpHVZchfN2/isieZ
U47VN/p8G7zJe8sRlGazlC8g68rhtDfmpY+Q7FUBgbdO2LaWLKvAKmWnzCuQ
PFiBWaaBSwwmR1Wa59lWu5XcVIkU0/xLdpB5akQ8Dpc/TyDnqTG52diwK5X8
WY2PfsptIwXkzRqEGAV7otTkeg2eufFHk5rJjlXmeY/29BVD0aLZneNaNXXf
9B/5C2mnfHY=
              "]]}, "Charting`Private`Tag#1"], 
           Annotation[{
             Hue[0.9060679774997897, 0.6, 0.6], 
             Directive[
              PointSize[0.007333333333333334], 
              AbsoluteThickness[2], 
              RGBColor[0, 
               Rational[2, 3], 0], 
              Thickness[0.0075]], 
             Line[CompressedData["
1:eJw11A1MjHEcB/BjbUyMpGVey9taC+3M1Gi+5t0u2o2WI9GqFSpRkpVe5Kpz
naeuu+veipJqiiwku9LKLIRFJ1FzWGlGJu/N5HK/37M9e/Z5/s/+/9//+3ue
xzM8Xho5XiQS7bCfY1c+VM7iK6OKHXDIHyuWtfudOsveisFBY/kou0UKy7MP
j+VKHt+NhtvPvN3yyQhDY+yrHxfZLeH4ndGzHiqyLRJef/R1L9iiGIQky+Ym
nCN7HEaTfNjgKvB88fg0rn5CDds3Ac/NwT+jCnj+owivzq2YVkgOSsSGlCmL
H7BtSdi20ceqUJOPJENRsUC7q4jXT8EU8bItSzVk4SRmPTgU/ZntkQr744p2
LbkuDYmVVvMVHdeXjtNKZ/H5YnJ0BtbUDn3L1HO9mchv9j+ZYSD/ysTEjnm+
ciPXn4Um/5EonYmcexr26YZqzLyfbHi7XetqLCHPPAPbk+z0kVLe3xlEtZbm
iS+Qq+QYlfw6FlvG+83BRh+3hPvlZL9c5Kx1/buwgvefh33rUwKNl8jteXi6
anPY8irOQ4FpxQH7G6vJIWdxMKlSc+Iy56Mcy2eSuJY8qESZRX506lXOKx9y
+3ru18gnVIhVNf/2rOf8zkGrCPkQdYPsJMDdPWJOUwPnKUB6V9q58ja5Q4Ax
OPmlzcL5FqA3Jul94x1yUQHmaxUv2lo57wJk29cff4+8txCeWsXMtPucfyG+
Pups8H1EXqSG/XWTzO/kfqgxqX/lzgAr+aMa743ly7N6uD9F6L0Zu+dhH/l6
EVJaPq6zvuF+aeA/MlC1uJ+cqkHg5dWfuge4fxqYgpNlfjy+QYvjldY+L56v
Svv/6s71TtZhYvoSSxD3+4hu7HtUfTlA7tKhWT48y9WF+12MLa/nBGy6td1h
UzGc6idM7goli/SwyIdlNidyhB75zuK4uVcDHW7Xo2Z17dD1ULKPAbPTjiXe
cyELBqza/Lq3rkPi8DcDQoWEdRECOcSInxk9bV/CyBYj9lfnRlaA7GHCvHdZ
krQ15GwT1N1BJZeiyYMmFHYH7ds5QpaY4Zy+JFUoo3rrzJD1xXz3bpM6PKME
77KUD4dvxWG6rHXRW7v/37f/R/4B1WqDRg==
              "]]}, "Charting`Private`Tag#2"], 
           Annotation[{
             Hue[0.1421359549995791, 0.6, 0.6], 
             Directive[
              PointSize[0.007333333333333334], 
              AbsoluteThickness[2], 
              RGBColor[0, 0, 
               Rational[2, 3]], 
              Thickness[0.0075]], 
             Line[CompressedData["
1:eJw91AtIE3EcB/BZShTWMIPEpHxEkGQNpVRM/Oq0ZZqZZW65fCy3ipI07GFm
mi5dVnbzsc05KytFC0SxpIeEWZiKVqZRhuZKEjXpYVZDe23d7zo4js//7vfj
9/v9785FdjBKPovH40WYT8uVO5QB9iftAhVg5YuBpuQlDf8diiGnzMZnQeSW
KCxq2G6tF3L3Jaj7ePN4VTAZ8Uib6lbfCeGelyHhe3Z/3wayUY6MlokHJhEX
vw/TI6Oxa0LJzgdwVuwu893E5TsIawXfISCMLEhFUJtN/9xwLv8hRD+Kskvm
HJkGd1mtyoaz8TDu9Y4XLuTypRzFn3CT1yKuPl46rjbneT7xJTPHIWVSrRxd
uHpOQMHXDWJCzro+E+fE7q2GfDKyUO2quS75nMR6bzamuntiPNaTBaegLRB3
Ps7ezdp0ChuGnH5ld8io/hxL/PgXR7Iq19L/O/WRROpHibrKZkXuQAJrh9N4
7i26tDOcbDwNX9HQwKeCeNY1eehaKvCTFMZRv/lwG87p0lTuYu2jQmpgm438
oZT6PwM5X5dZMhnLuv0MNprrs19NZgrwerZiy1jaTtbis1BImQbPNgnN5xz0
n/fkuLqQR/856I9STPM6j7HRcjfXLzGsjxViW5zwzmQSGRfwrbvnx8jQDtbW
DITp86uUieS9DJ70eItixqJZdzHI7Z9dPXOELFBDLmXU9vPIJWrcuts7vunK
dpq3GoNNyRnRAWRpkaVf/4/GbTT/IszLWiF9mUdeXmypv/WVgKwqxtysFU4t
b6JYTxTjUGBbiIwhR5aAt9nUqA0h3yzBrMY5tvi9lfarFB8ibswE3CWfKMVm
k1dibjrZWIq+8Yj9037kYI3l/au8aEWu0Vji76V0RrK21eK283BOhoacooV/
wne8kJP7tAgtWt5xzYfso8MCnf9lNz7ZoMM1V01nWO8W1rwyLDZ/z0I1OakM
l3cc1Ssl5PYyrHv7VDnhQV6lx4fyq2vC7MiMHrWqqne355Cn9Igd3Le2YDFZ
XA6vt0+D+WHk5nIk1Kre1zWSnQ2wfb82rYOrV2lAvDDd4/wwedSA/ElH98GV
NN/wCtzPMy9Y037XV6DXW7Tsp1McmkeG/ZO+VrDr5v/GX+IxeB8=
              "]]}, "Charting`Private`Tag#3"]}}, <|
         "HighlightElements" -> <|
           "Label" -> {"XYLabel"}, "Ball" -> {"IndicatedBall"}|>, 
          "LayoutOptions" -> <|
           "PlotRange" -> {{-10., 2210.}, {0., 250.}}, 
            "Frame" -> {{True, True}, {True, True}}, "AxesOrigin" -> {0, 0}, 
            "ImageSize" -> {360, 360/GoldenRatio}, "Axes" -> {True, True}, 
            "LabelStyle" -> {}, "AspectRatio" -> GoldenRatio^(-1), 
            "DefaultStyle" -> {
              Directive[
               PointSize[0.007333333333333334], 
               AbsoluteThickness[2], 
               RGBColor[0, 0, 
                Rational[2, 3]], 
               Thickness[0.0075]], 
              Directive[
               PointSize[0.007333333333333334], 
               AbsoluteThickness[2], 
               RGBColor[0, 
                Rational[2, 3], 0], 
               Thickness[0.0075]], 
              Directive[
               PointSize[0.007333333333333334], 
               AbsoluteThickness[2], 
               RGBColor[
                Rational[2, 3], 0, 0], 
               Thickness[0.0075]]}, 
            "HighlightLabelingFunctions" -> <|"CoordinatesToolOptions" -> ({
                Identity[
                 Part[#, 1]], 
                Identity[
                 Part[#, 2]]}& ), 
              "ScalingFunctions" -> {{Identity, Identity}, {
                Identity, Identity}}|>, "Primitives" -> {}, "GCFlag" -> 
            False|>, 
          "Meta" -> <|
           "DefaultHighlight" -> {"Dynamic", None}, "Index" -> {}, "Function" -> 
            ListPlot, "GroupHighlight" -> False|>|>]]& )[<|
        "HighlightElements" -> <|
          "Label" -> {"XYLabel"}, "Ball" -> {"IndicatedBall"}|>, 
         "LayoutOptions" -> <|
          "PlotRange" -> {{-10., 2210.}, {0., 250.}}, 
           "Frame" -> {{True, True}, {True, True}}, "AxesOrigin" -> {0, 0}, 
           "ImageSize" -> {360, 360/GoldenRatio}, "Axes" -> {True, True}, 
           "LabelStyle" -> {}, "AspectRatio" -> GoldenRatio^(-1), 
           "DefaultStyle" -> {
             Directive[
              PointSize[0.007333333333333334], 
              AbsoluteThickness[2], 
              RGBColor[0, 0, 
               Rational[2, 3]], 
              Thickness[0.0075]], 
             Directive[
              PointSize[0.007333333333333334], 
              AbsoluteThickness[2], 
              RGBColor[0, 
               Rational[2, 3], 0], 
              Thickness[0.0075]], 
             Directive[
              PointSize[0.007333333333333334], 
              AbsoluteThickness[2], 
              RGBColor[
               Rational[2, 3], 0, 0], 
              Thickness[0.0075]]}, 
           "HighlightLabelingFunctions" -> <|"CoordinatesToolOptions" -> ({
               Identity[
                Part[#, 1]], 
               Identity[
                Part[#, 2]]}& ), 
             "ScalingFunctions" -> {{Identity, Identity}, {
               Identity, Identity}}|>, "Primitives" -> {}, "GCFlag" -> 
           False|>, 
         "Meta" -> <|
          "DefaultHighlight" -> {"Dynamic", None}, "Index" -> {}, "Function" -> 
           ListPlot, "GroupHighlight" -> False|>|>],
       ImageSizeCache->{{225.52654686747366`, 305.9097828153517}, {
        15.399639811085876`, 53.98287575896411}}]},
     Annotation[{{{}, {}, 
        Annotation[{
          Hue[0.67, 0.6, 0.6], 
          Directive[
           PointSize[0.007333333333333334], 
           AbsoluteThickness[2], 
           RGBColor[
            Rational[2, 3], 0, 0], 
           Thickness[0.0075]], 
          Line[CompressedData["
1:eJw91AtIU2EUB/Dp7GGlplkqpSyyLDEZTmNS0d/QalgqhqZhLy1zpc0iLVMx
n80y2+ZsPjallxoVWUoPElkUtsioRDGx0tGDHsvKV8tnW56vC5fL73Lvd873
5567OFYSvs+Sw+GEmk7zlR2tbvwHuV82YUr+SNcaAtr/WwT/kU91Hl/J2nAY
BXq7dGZONJ5Mc9n2ihm7oL4ksV3xjT0fC/nhgIIC5t59SK3tcNUzc8TI6eJ+
Wm8g8xKhuSQprmWGBHUdmkjr72T+YXRz40OPMGuPwCre7nUXc9hRbDEKFm/s
Y/VSkLVszKWeOfkYVs6/5cj/weqnQdJ953sls+zEv3rTf7J+Mszr6fOY6zPx
PqfoDOcX6y8LZWt3D2czJ5zEVemVi479rN9scx7FF5iN2ZAUN99fPsD6z0Ga
zceh+8zSXCjcRQ4hg2w/eTC93tzL7JyPbyHX0jOH2P7yEdAyzcV1mFxXgB5x
Su1T5uRT8NO/CBT/Jgul6F2U2eBsZPsvNHugk1lXiBJ3UZv0D8vjNF6H7eRG
jJCjzkB3jxdnP8ryKcJSkeKDnvlzEe4mdac2jbG8zkKkcLdWjZOPFyPy2HaN
dILldw65RbP7sybJVjJkd3FrDpm+u6k8ZRBu7HmTZUFuleHpPd77QksyXw7V
6agD1VyyUo6HBgtBixXZKMd+u7Jx7nRyjALRnrErwmaQtQpzvfiamWT3EmgN
FgOcWWRpCYZPduUWziYbShAc5NXhZEMOU+KdKe9btuRGJfxN/SbPJTuXYs2N
vsZQB3JGKR5VW09ucCT3lsI+OOh63AJy4Hnw07Vetc7kuvPwGCv/6bCQPEcF
H2/d8duu5GQVtr8V+53ikdtV+OCndKpaQhaW4dnB5TeHlpHVZchfN2/isieZ
U47VN/p8G7zJe8sRlGazlC8g68rhtDfmpY+Q7FUBgbdO2LaWLKvAKmWnzCuQ
PFiBWaaBSwwmR1Wa59lWu5XcVIkU0/xLdpB5akQ8Dpc/TyDnqTG52diwK5X8
WY2PfsptIwXkzRqEGAV7otTkeg2eufFHk5rJjlXmeY/29BVD0aLZneNaNXXf
9B/5C2mnfHY=
           "]]}, "Charting`Private`Tag#1"], 
        Annotation[{
          Hue[0.9060679774997897, 0.6, 0.6], 
          Directive[
           PointSize[0.007333333333333334], 
           AbsoluteThickness[2], 
           RGBColor[0, 
            Rational[2, 3], 0], 
           Thickness[0.0075]], 
          Line[CompressedData["
1:eJw11A1MjHEcB/BjbUyMpGVey9taC+3M1Gi+5t0u2o2WI9GqFSpRkpVe5Kpz
naeuu+veipJqiiwku9LKLIRFJ1FzWGlGJu/N5HK/37M9e/Z5/s/+/9//+3ue
xzM8Xho5XiQS7bCfY1c+VM7iK6OKHXDIHyuWtfudOsveisFBY/kou0UKy7MP
j+VKHt+NhtvPvN3yyQhDY+yrHxfZLeH4ndGzHiqyLRJef/R1L9iiGIQky+Ym
nCN7HEaTfNjgKvB88fg0rn5CDds3Ac/NwT+jCnj+owivzq2YVkgOSsSGlCmL
H7BtSdi20ceqUJOPJENRsUC7q4jXT8EU8bItSzVk4SRmPTgU/ZntkQr744p2
LbkuDYmVVvMVHdeXjtNKZ/H5YnJ0BtbUDn3L1HO9mchv9j+ZYSD/ysTEjnm+
ciPXn4Um/5EonYmcexr26YZqzLyfbHi7XetqLCHPPAPbk+z0kVLe3xlEtZbm
iS+Qq+QYlfw6FlvG+83BRh+3hPvlZL9c5Kx1/buwgvefh33rUwKNl8jteXi6
anPY8irOQ4FpxQH7G6vJIWdxMKlSc+Iy56Mcy2eSuJY8qESZRX506lXOKx9y
+3ru18gnVIhVNf/2rOf8zkGrCPkQdYPsJMDdPWJOUwPnKUB6V9q58ja5Q4Ax
OPmlzcL5FqA3Jul94x1yUQHmaxUv2lo57wJk29cff4+8txCeWsXMtPucfyG+
Pups8H1EXqSG/XWTzO/kfqgxqX/lzgAr+aMa743ly7N6uD9F6L0Zu+dhH/l6
EVJaPq6zvuF+aeA/MlC1uJ+cqkHg5dWfuge4fxqYgpNlfjy+QYvjldY+L56v
Svv/6s71TtZhYvoSSxD3+4hu7HtUfTlA7tKhWT48y9WF+12MLa/nBGy6td1h
UzGc6idM7goli/SwyIdlNidyhB75zuK4uVcDHW7Xo2Z17dD1ULKPAbPTjiXe
cyELBqza/Lq3rkPi8DcDQoWEdRECOcSInxk9bV/CyBYj9lfnRlaA7GHCvHdZ
krQ15GwT1N1BJZeiyYMmFHYH7ds5QpaY4Zy+JFUoo3rrzJD1xXz3bpM6PKME
77KUD4dvxWG6rHXRW7v/37f/R/4B1WqDRg==
           "]]}, "Charting`Private`Tag#2"], 
        Annotation[{
          Hue[0.1421359549995791, 0.6, 0.6], 
          Directive[
           PointSize[0.007333333333333334], 
           AbsoluteThickness[2], 
           RGBColor[0, 0, 
            Rational[2, 3]], 
           Thickness[0.0075]], 
          Line[CompressedData["
1:eJw91AtIE3EcB/BZShTWMIPEpHxEkGQNpVRM/Oq0ZZqZZW65fCy3ipI07GFm
mi5dVnbzsc05KytFC0SxpIeEWZiKVqZRhuZKEjXpYVZDe23d7zo4js//7vfj
9/v9785FdjBKPovH40WYT8uVO5QB9iftAhVg5YuBpuQlDf8diiGnzMZnQeSW
KCxq2G6tF3L3Jaj7ePN4VTAZ8Uib6lbfCeGelyHhe3Z/3wayUY6MlokHJhEX
vw/TI6Oxa0LJzgdwVuwu893E5TsIawXfISCMLEhFUJtN/9xwLv8hRD+Kskvm
HJkGd1mtyoaz8TDu9Y4XLuTypRzFn3CT1yKuPl46rjbneT7xJTPHIWVSrRxd
uHpOQMHXDWJCzro+E+fE7q2GfDKyUO2quS75nMR6bzamuntiPNaTBaegLRB3
Ps7ezdp0ChuGnH5ld8io/hxL/PgXR7Iq19L/O/WRROpHibrKZkXuQAJrh9N4
7i26tDOcbDwNX9HQwKeCeNY1eehaKvCTFMZRv/lwG87p0lTuYu2jQmpgm438
oZT6PwM5X5dZMhnLuv0MNprrs19NZgrwerZiy1jaTtbis1BImQbPNgnN5xz0
n/fkuLqQR/856I9STPM6j7HRcjfXLzGsjxViW5zwzmQSGRfwrbvnx8jQDtbW
DITp86uUieS9DJ70eItixqJZdzHI7Z9dPXOELFBDLmXU9vPIJWrcuts7vunK
dpq3GoNNyRnRAWRpkaVf/4/GbTT/IszLWiF9mUdeXmypv/WVgKwqxtysFU4t
b6JYTxTjUGBbiIwhR5aAt9nUqA0h3yzBrMY5tvi9lfarFB8ibswE3CWfKMVm
k1dibjrZWIq+8Yj9037kYI3l/au8aEWu0Vji76V0RrK21eK283BOhoacooV/
wne8kJP7tAgtWt5xzYfso8MCnf9lNz7ZoMM1V01nWO8W1rwyLDZ/z0I1OakM
l3cc1Ssl5PYyrHv7VDnhQV6lx4fyq2vC7MiMHrWqqne355Cn9Igd3Le2YDFZ
XA6vt0+D+WHk5nIk1Kre1zWSnQ2wfb82rYOrV2lAvDDd4/wwedSA/ElH98GV
NN/wCtzPMy9Y037XV6DXW7Tsp1McmkeG/ZO+VrDr5v/GX+IxeB8=
           "]]}, "Charting`Private`Tag#3"]}}, <|
      "HighlightElements" -> <|
        "Label" -> {"XYLabel"}, "Ball" -> {"IndicatedBall"}|>, 
       "LayoutOptions" -> <|
        "PlotRange" -> {{-10., 2210.}, {0., 250.}}, 
         "Frame" -> {{True, True}, {True, True}}, "AxesOrigin" -> {0, 0}, 
         "ImageSize" -> {360, 360/GoldenRatio}, "Axes" -> {True, True}, 
         "LabelStyle" -> {}, "AspectRatio" -> GoldenRatio^(-1), 
         "DefaultStyle" -> {
           Directive[
            PointSize[0.007333333333333334], 
            AbsoluteThickness[2], 
            RGBColor[0, 0, 
             Rational[2, 3]], 
            Thickness[0.0075]], 
           Directive[
            PointSize[0.007333333333333334], 
            AbsoluteThickness[2], 
            RGBColor[0, 
             Rational[2, 3], 0], 
            Thickness[0.0075]], 
           Directive[
            PointSize[0.007333333333333334], 
            AbsoluteThickness[2], 
            RGBColor[
             Rational[2, 3], 0, 0], 
            Thickness[0.0075]]}, 
         "HighlightLabelingFunctions" -> <|"CoordinatesToolOptions" -> ({
             Identity[
              Part[#, 1]], 
             Identity[
              Part[#, 2]]}& ), 
           "ScalingFunctions" -> {{Identity, Identity}, {
             Identity, Identity}}|>, "Primitives" -> {}, "GCFlag" -> False|>, 
       "Meta" -> <|
        "DefaultHighlight" -> {"Dynamic", None}, "Index" -> {}, "Function" -> 
         ListPlot, "GroupHighlight" -> False|>|>, 
      "DynamicHighlight"]], {{}, {}}}, 
   InterpretationBox[{
     TagBox[{{{}, {}, 
        TagBox[
         {RGBColor[
           NCache[
            Rational[2, 3], 0.6666666666666666], 0, 0], AbsoluteThickness[2], 
          Opacity[1.], Dashing[{Small, Small}], LineBox[CompressedData["
1:eJwVzHk81Hkcx/EhZe2Uo00kkvuetnLF0Ofb/GpnbCIhm1W5uhwVoYyrS0ha
HZPf3L9op3okx1aYjPFN9JAlnVLxSFEboqwcFXb2j/fj9Xj+8zaL2BsQrU6j
0XxV+79KhcssGo2Efl48MazLwWPygoRalY/Or3PcPI+DGdXvew6qkWBYME9f
qcXBwkqy/rM6Cb8ev9ZXoM7BqbKp9LezSZAl9mczRtnYtbBxoolOwjb/Hc1x
HWx8PSpo6JQBCQ+0tm4YFLGxkJ7UuXgZCTVpviEf7Nl4E+FmyIggocWiC+Ut
/wWHUoeHugpJyNPKLq1gr8Puctl6cT0JFhrt4Xui1uJhhf9PQf+SMKO8P9Ac
S+DxvsP7r5jzIUfePV52nIU7J1zcR4P4EJRc3Mk8uQb/ca8x2y+HD9/WaWmE
nkeYlHfFsqv4wAnOKZ8pA8wtOnjbrZ8P9b77onnxq3EZX0DdXSQAZqx6vIfY
C1eH8HUi2AKIvfFMU63DE/PVjN99SRWAU+ZcX/0Pq3Bbm1WgzVUBeN07wHM1
dsevsivt/boE8KTQ++QlW1dc99Uo94SOEOyyffTcvJ3xyBl6Zpi3ENrGcwRP
D6zAtIWZXXb7hTA5YPsQH/sZb1ekPj4rFcJ7+Zh+cowTJv0ml48+FsLUxa2v
Z2XZYZlok2H0HBGkdfu0PvvTCmvquvISXURALhDeadAxxxAnSDu4SwRlku0m
RcHGuGUo56tRkQj20Dc1vdLTxw6OAbS2JhG89xTu2vyWjqMCxfEpkyLQGGCu
bnwxUT8sTThQZysGn5Wh3v5q7RD4vPnNt1AxGDPsAjnFauhUy/fnnAIxfHrs
Qb+aoYsM31btcFGIgbf4QihXZoDS+778bvBJDEt/i5vWjzFFznNr+3mmErjV
zmR7B1kg5VAYzWaDBMKpuvhrb6yRZe2RjNIsCUzFpntnKuzRy9Jl5x6WSeC7
V8ds92AGisnbNn/wjQQGNdxu2y9ZjmSN9AUBWlI4/9Fvr+OnFUi95GnEraVS
SL5mfYZe44zuj7/u0/eQQvs/Ai3RZVd0O6zc+e5GKbySdaeZpbijRatwVVyM
FLb1KomQWA8UPqLMkByTgvX4Vm5sCBM9UhzRWyqUgii/pTTRwhuVT2c/F9yU
QpNfDJ/3I6CqjX4xO1qlcIHf8XJwBNDlI7PX1PRKIaf94pOKZwjNsZtarzkt
Bde1ivEHrWvQqZ5qixJ9Cry4dUU7b7BQ/hmLs/MWUlAV+TczrpqF8lgF6ikq
26x/8TqhloWyL0X2cAwo+MFkzDbjLgtl7daWDBtS0F3nVHPuCQslfI408jSm
IEld1IlHWWizmo7eI3MKSnO5RsYuBAquPJTlaaH6S8itM1tFoMDI3uESlYu2
XIiw8SKQf2NNW4olBYcc/rq6Yi2BfHKj8k2sKdjQ2u/BCSIQU0+uuduOgne6
W0KTkwjkcccy5ZHKwZM7Z7iHCOSeePqdpz0FTT1JxYfTCeTyNKpR24GCisrC
gfzjBGKQOkdvOFKQHtjMLT5PIEef1BETJwo+MjtMr5AEcvjWG35C5V1WfQ3X
RQSyDZPDFgYFAWO0ufJLBLLWtipvULmhW7tceYVAlsrTpk7LKFh5zziwsZRA
5vu+FvBULimzn7hfQSAzs+jpGZWXFLkL228S6D8/HULs
           "]]},
         Annotation[#, "Charting`Private`Tag#1"]& ], 
        TagBox[
         {RGBColor[
           NCache[
            Rational[2, 3], 0.6666666666666666], 0, 0], AbsoluteThickness[2], 
          Opacity[1.], Dashing[{0, Small}], LineBox[CompressedData["
1:eJwVzX0w1HkcB/C1VylkqTwkJbtLofQwyNPx+UjlKU/7leukWE/Xs9QdbWI9
jKdDqSZ++/xrCB09UNFmrS0y1cScri5XphRdGZH0QIXb++Mz73nNe+b9seYf
DE9gMhiMrdr7P9Uq5x8YDArOu/AOnrThaD4rS1NatDawKTNaa8bRODb/25+m
Q8HOhd1XuudyNJIGqm2MSYH9+4CPhsNsjaB66vir2RSIan2OljSwNS5lHRN3
9CkQWK7PKfJmay7GR4yUmFHgzjQuz91urZHo/9q7ZA0Ft8XS42MWVhqe7wZz
Rz4FkX9Z3JsIMdNE0VkjfWUUBDP5K5zmGWlcldVBsjbtv4txp8cf6GhGVaEL
I8YpKNl1rCJW3tP2ZTDrUC1bBDOPY80SPSagd8LZ9WOECJodE0YH2vXxZGdH
XkiBCFYuyOVmlZkgpezb59ek7ct/b4tqscRjFWk3NwyJILsw7+8ZYOMlkZhu
XyyGoiD+naZ+G2z+ScTi+4nBruXGKftkOxTpWL7+JBBDtW3wXGbQauzqsiEr
LojB936r8nnKWnyW12Af0ieGOsanjuTE9dj61aIwnyWBSIO33s9DnfDDKf3M
aC8JNIouXAMLF2SYZvbZHZJAwXk9IdFzxRiV4OFphQTmO7tujup1Qypkct3H
hxJg4qzYRd0eWC3lmSfMkcJGTunQhZs/oq6Ry9nDzlJwKhg86JTvjbBfnJ72
ixQCrr3jNrcA3h8p+GpRIYWHSd0nQqoQHVaFM7ruSCF7tlFDRKEPxhPZgdRJ
Kbzpl09fFW7EUUXKkdaVMqjONL1bkuSL5Mndl9+iZMDe8Uyljt2EJfe/P/Ev
lUErR2dPTORmNH/VlOiskkFjncEZgecWPD74aYfZexnEH0l6887JD50MWobO
WsnhwFSN8h9Lf1SPRDNWBMuBOuTv68IIQG5Ldka9UA5CrtvE0OcAfFq/5syf
l+SgrmDZL+4LxL1FuxYMv5TD9UDnPMXjIKzu0F8UPk8B+m0YQ6u3IrPyEf/6
cgUcs6ofM6oMxntfXgyauCugVpVU3ysOwZvRl53awxRQXpo7XoKhuNhN07R/
rwKa+9KrnraGYuwHdYY8VwF7znEbX7iFYY8q23i5RAGdnerMc3VheHk674n4
mgJyirP7jezCsSksZG/iAwUMX3FlekrDsSZ7ts+NAQUMBMkylrF4OMduKkh3
WgEe+Q4n64t4WNLfzKk0ocGLXRczOcXD4lOc0/NNaUg3bVz/fYaHRRtLmala
X9VTzprRIZhXFdfvb0YDd7yzZtYcgsLdhvJRcxpY7a/eswwJpozFWXhY0vA0
YUmW7TKCkTos4x42Dam1RTTPi+C2hqNCD452T1p2eBsQJHEDo5VaD5dVbNru
QzC040ZXKpeGaMH5tzs3EwwojC9eakvDlsBb6/YEE/Q0VurutqNh4btJjXAn
Qfdb3NQerQP7GWdyYgi6Hj7x2sOehpxHuol5fILOj+I7DB1omFSZ6BUnEnSk
WDlXV9HwvHRdePkBgqsCBB+WrqbBLMeVK0om6PBtIDZfa5Lq/VmSQnBltBJ+
dqTh7q6tonO/EbQ1tLl8W2smIfuq0ghy1SesVq+hwd0vyqtGQJCd/LX0rNYp
nnyjP9IJWlsnTM9ofWnt7pf1GQT/A2COLaE=
           "]]},
         Annotation[#, "Charting`Private`Tag#2"]& ]}, {}},
      {"WolframDynamicHighlight", <|
       "Label" -> {"XYLabel"}, "Ball" -> {"InterpolatedBall"}|>}], 
     DynamicBox[(Charting`HighlightActionBox["DynamicHighlight", {}, 
       Slot["HighlightElements"], 
       Slot["LayoutOptions"], 
       Slot["Meta"], 
       Charting`HighlightActionFunction["DynamicHighlight", {{{{}, {}, 
           Annotation[{
             Directive[
              Opacity[1.], 
              AbsoluteThickness[2], 
              RGBColor[
               Rational[2, 3], 0, 0], 
              Dashing[{Small, Small}]], 
             Line[CompressedData["
1:eJwVzHk81Hkcx/EhZe2Uo00kkvuetnLF0Ofb/GpnbCIhm1W5uhwVoYyrS0ha
HZPf3L9op3okx1aYjPFN9JAlnVLxSFEboqwcFXb2j/fj9Xj+8zaL2BsQrU6j
0XxV+79KhcssGo2Efl48MazLwWPygoRalY/Or3PcPI+DGdXvew6qkWBYME9f
qcXBwkqy/rM6Cb8ev9ZXoM7BqbKp9LezSZAl9mczRtnYtbBxoolOwjb/Hc1x
HWx8PSpo6JQBCQ+0tm4YFLGxkJ7UuXgZCTVpviEf7Nl4E+FmyIggocWiC+Ut
/wWHUoeHugpJyNPKLq1gr8Puctl6cT0JFhrt4Xui1uJhhf9PQf+SMKO8P9Ac
S+DxvsP7r5jzIUfePV52nIU7J1zcR4P4EJRc3Mk8uQb/ca8x2y+HD9/WaWmE
nkeYlHfFsqv4wAnOKZ8pA8wtOnjbrZ8P9b77onnxq3EZX0DdXSQAZqx6vIfY
C1eH8HUi2AKIvfFMU63DE/PVjN99SRWAU+ZcX/0Pq3Bbm1WgzVUBeN07wHM1
dsevsivt/boE8KTQ++QlW1dc99Uo94SOEOyyffTcvJ3xyBl6Zpi3ENrGcwRP
D6zAtIWZXXb7hTA5YPsQH/sZb1ekPj4rFcJ7+Zh+cowTJv0ml48+FsLUxa2v
Z2XZYZlok2H0HBGkdfu0PvvTCmvquvISXURALhDeadAxxxAnSDu4SwRlku0m
RcHGuGUo56tRkQj20Dc1vdLTxw6OAbS2JhG89xTu2vyWjqMCxfEpkyLQGGCu
bnwxUT8sTThQZysGn5Wh3v5q7RD4vPnNt1AxGDPsAjnFauhUy/fnnAIxfHrs
Qb+aoYsM31btcFGIgbf4QihXZoDS+778bvBJDEt/i5vWjzFFznNr+3mmErjV
zmR7B1kg5VAYzWaDBMKpuvhrb6yRZe2RjNIsCUzFpntnKuzRy9Jl5x6WSeC7
V8ds92AGisnbNn/wjQQGNdxu2y9ZjmSN9AUBWlI4/9Fvr+OnFUi95GnEraVS
SL5mfYZe44zuj7/u0/eQQvs/Ai3RZVd0O6zc+e5GKbySdaeZpbijRatwVVyM
FLb1KomQWA8UPqLMkByTgvX4Vm5sCBM9UhzRWyqUgii/pTTRwhuVT2c/F9yU
QpNfDJ/3I6CqjX4xO1qlcIHf8XJwBNDlI7PX1PRKIaf94pOKZwjNsZtarzkt
Bde1ivEHrWvQqZ5qixJ9Cry4dUU7b7BQ/hmLs/MWUlAV+TczrpqF8lgF6ikq
26x/8TqhloWyL0X2cAwo+MFkzDbjLgtl7daWDBtS0F3nVHPuCQslfI408jSm
IEld1IlHWWizmo7eI3MKSnO5RsYuBAquPJTlaaH6S8itM1tFoMDI3uESlYu2
XIiw8SKQf2NNW4olBYcc/rq6Yi2BfHKj8k2sKdjQ2u/BCSIQU0+uuduOgne6
W0KTkwjkcccy5ZHKwZM7Z7iHCOSeePqdpz0FTT1JxYfTCeTyNKpR24GCisrC
gfzjBGKQOkdvOFKQHtjMLT5PIEef1BETJwo+MjtMr5AEcvjWG35C5V1WfQ3X
RQSyDZPDFgYFAWO0ufJLBLLWtipvULmhW7tceYVAlsrTpk7LKFh5zziwsZRA
5vu+FvBULimzn7hfQSAzs+jpGZWXFLkL228S6D8/HULs
              "]]}, "Charting`Private`Tag#1"], 
           Annotation[{
             Directive[
              Opacity[1.], 
              AbsoluteThickness[2], 
              RGBColor[
               Rational[2, 3], 0, 0], 
              Dashing[{0, Small}]], 
             Line[CompressedData["
1:eJwVzX0w1HkcB/C1VylkqTwkJbtLofQwyNPx+UjlKU/7leukWE/Xs9QdbWI9
jKdDqSZ++/xrCB09UNFmrS0y1cScri5XphRdGZH0QIXb++Mz73nNe+b9seYf
DE9gMhiMrdr7P9Uq5x8YDArOu/AOnrThaD4rS1NatDawKTNaa8bRODb/25+m
Q8HOhd1XuudyNJIGqm2MSYH9+4CPhsNsjaB66vir2RSIan2OljSwNS5lHRN3
9CkQWK7PKfJmay7GR4yUmFHgzjQuz91urZHo/9q7ZA0Ft8XS42MWVhqe7wZz
Rz4FkX9Z3JsIMdNE0VkjfWUUBDP5K5zmGWlcldVBsjbtv4txp8cf6GhGVaEL
I8YpKNl1rCJW3tP2ZTDrUC1bBDOPY80SPSagd8LZ9WOECJodE0YH2vXxZGdH
XkiBCFYuyOVmlZkgpezb59ek7ct/b4tqscRjFWk3NwyJILsw7+8ZYOMlkZhu
XyyGoiD+naZ+G2z+ScTi+4nBruXGKftkOxTpWL7+JBBDtW3wXGbQauzqsiEr
LojB936r8nnKWnyW12Af0ieGOsanjuTE9dj61aIwnyWBSIO33s9DnfDDKf3M
aC8JNIouXAMLF2SYZvbZHZJAwXk9IdFzxRiV4OFphQTmO7tujup1Qypkct3H
hxJg4qzYRd0eWC3lmSfMkcJGTunQhZs/oq6Ry9nDzlJwKhg86JTvjbBfnJ72
ixQCrr3jNrcA3h8p+GpRIYWHSd0nQqoQHVaFM7ruSCF7tlFDRKEPxhPZgdRJ
Kbzpl09fFW7EUUXKkdaVMqjONL1bkuSL5Mndl9+iZMDe8Uyljt2EJfe/P/Ev
lUErR2dPTORmNH/VlOiskkFjncEZgecWPD74aYfZexnEH0l6887JD50MWobO
WsnhwFSN8h9Lf1SPRDNWBMuBOuTv68IIQG5Ldka9UA5CrtvE0OcAfFq/5syf
l+SgrmDZL+4LxL1FuxYMv5TD9UDnPMXjIKzu0F8UPk8B+m0YQ6u3IrPyEf/6
cgUcs6ofM6oMxntfXgyauCugVpVU3ysOwZvRl53awxRQXpo7XoKhuNhN07R/
rwKa+9KrnraGYuwHdYY8VwF7znEbX7iFYY8q23i5RAGdnerMc3VheHk674n4
mgJyirP7jezCsSksZG/iAwUMX3FlekrDsSZ7ts+NAQUMBMkylrF4OMduKkh3
WgEe+Q4n64t4WNLfzKk0ocGLXRczOcXD4lOc0/NNaUg3bVz/fYaHRRtLmala
X9VTzprRIZhXFdfvb0YDd7yzZtYcgsLdhvJRcxpY7a/eswwJpozFWXhY0vA0
YUmW7TKCkTos4x42Dam1RTTPi+C2hqNCD452T1p2eBsQJHEDo5VaD5dVbNru
QzC040ZXKpeGaMH5tzs3EwwojC9eakvDlsBb6/YEE/Q0VurutqNh4btJjXAn
Qfdb3NQerQP7GWdyYgi6Hj7x2sOehpxHuol5fILOj+I7DB1omFSZ6BUnEnSk
WDlXV9HwvHRdePkBgqsCBB+WrqbBLMeVK0om6PBtIDZfa5Lq/VmSQnBltBJ+
dqTh7q6tonO/EbQ1tLl8W2smIfuq0ghy1SesVq+hwd0vyqtGQJCd/LX0rNYp
nnyjP9IJWlsnTM9ofWnt7pf1GQT/A2COLaE=
              "]]}, "Charting`Private`Tag#2"]}}, {}}, <|
        "HighlightElements" -> <|
          "Label" -> {"XYLabel"}, "Ball" -> {"InterpolatedBall"}|>, 
         "LayoutOptions" -> <|
          "PlotRange" -> {{1600, 2200}, {-3.285470534624924*^6, 
             5.3725995376702985`*^6}}, 
           "Frame" -> {{False, False}, {False, False}}, 
           "AxesOrigin" -> {1600.0000000000036`, 0}, 
           "ImageSize" -> {360, 360/GoldenRatio}, "Axes" -> {True, True}, 
           "LabelStyle" -> {}, "AspectRatio" -> GoldenRatio^(-1), 
           "DefaultStyle" -> {
             Directive[
              Opacity[1.], 
              AbsoluteThickness[2], 
              RGBColor[
               Rational[2, 3], 0, 0], 
              Dashing[{0, Small}]], 
             Directive[
              Opacity[1.], 
              AbsoluteThickness[2], 
              RGBColor[
               Rational[2, 3], 0, 0], 
              Dashing[{Small, Small}]]}, 
           "HighlightLabelingFunctions" -> <|"CoordinatesToolOptions" -> ({
               Identity[
                Part[#, 1]], 
               Identity[
                Part[#, 2]]}& ), 
             "ScalingFunctions" -> {{Identity, Identity}, {
               Identity, Identity}}|>, "Primitives" -> {}, "GCFlag" -> 
           False|>, 
         "Meta" -> <|
          "DefaultHighlight" -> {"Dynamic", None}, "Index" -> {}, "Function" -> 
           Plot, "GroupHighlight" -> False|>|>]]& )[<|
       "HighlightElements" -> <|
         "Label" -> {"XYLabel"}, "Ball" -> {"InterpolatedBall"}|>, 
        "LayoutOptions" -> <|
         "PlotRange" -> {{1600, 2200}, {-3.285470534624924*^6, 
            5.3725995376702985`*^6}}, 
          "Frame" -> {{False, False}, {False, False}}, 
          "AxesOrigin" -> {1600.0000000000036`, 0}, 
          "ImageSize" -> {360, 360/GoldenRatio}, "Axes" -> {True, True}, 
          "LabelStyle" -> {}, "AspectRatio" -> GoldenRatio^(-1), 
          "DefaultStyle" -> {
            Directive[
             Opacity[1.], 
             AbsoluteThickness[2], 
             RGBColor[
              Rational[2, 3], 0, 0], 
             Dashing[{0, Small}]], 
            Directive[
             Opacity[1.], 
             AbsoluteThickness[2], 
             RGBColor[
              Rational[2, 3], 0, 0], 
             Dashing[{Small, Small}]]}, 
          "HighlightLabelingFunctions" -> <|"CoordinatesToolOptions" -> ({
              Identity[
               Part[#, 1]], 
              Identity[
               Part[#, 2]]}& ), 
            "ScalingFunctions" -> {{Identity, Identity}, {
              Identity, Identity}}|>, "Primitives" -> {}, "GCFlag" -> False|>,
         "Meta" -> <|
         "DefaultHighlight" -> {"Dynamic", None}, "Index" -> {}, "Function" -> 
          Plot, "GroupHighlight" -> False|>|>],
      ImageSizeCache->{{4.503599627370496*^15, -4.503599627370496*^15}, {
       4.503599627370496*^15, -4.503599627370496*^15}}]},
    Annotation[{{{{}, {}, 
        Annotation[{
          Directive[
           Opacity[1.], 
           AbsoluteThickness[2], 
           RGBColor[
            Rational[2, 3], 0, 0], 
           Dashing[{Small, Small}]], 
          Line[CompressedData["
1:eJwVzHk81Hkcx/EhZe2Uo00kkvuetnLF0Ofb/GpnbCIhm1W5uhwVoYyrS0ha
HZPf3L9op3okx1aYjPFN9JAlnVLxSFEboqwcFXb2j/fj9Xj+8zaL2BsQrU6j
0XxV+79KhcssGo2Efl48MazLwWPygoRalY/Or3PcPI+DGdXvew6qkWBYME9f
qcXBwkqy/rM6Cb8ev9ZXoM7BqbKp9LezSZAl9mczRtnYtbBxoolOwjb/Hc1x
HWx8PSpo6JQBCQ+0tm4YFLGxkJ7UuXgZCTVpviEf7Nl4E+FmyIggocWiC+Ut
/wWHUoeHugpJyNPKLq1gr8Puctl6cT0JFhrt4Xui1uJhhf9PQf+SMKO8P9Ac
S+DxvsP7r5jzIUfePV52nIU7J1zcR4P4EJRc3Mk8uQb/ca8x2y+HD9/WaWmE
nkeYlHfFsqv4wAnOKZ8pA8wtOnjbrZ8P9b77onnxq3EZX0DdXSQAZqx6vIfY
C1eH8HUi2AKIvfFMU63DE/PVjN99SRWAU+ZcX/0Pq3Bbm1WgzVUBeN07wHM1
dsevsivt/boE8KTQ++QlW1dc99Uo94SOEOyyffTcvJ3xyBl6Zpi3ENrGcwRP
D6zAtIWZXXb7hTA5YPsQH/sZb1ekPj4rFcJ7+Zh+cowTJv0ml48+FsLUxa2v
Z2XZYZlok2H0HBGkdfu0PvvTCmvquvISXURALhDeadAxxxAnSDu4SwRlku0m
RcHGuGUo56tRkQj20Dc1vdLTxw6OAbS2JhG89xTu2vyWjqMCxfEpkyLQGGCu
bnwxUT8sTThQZysGn5Wh3v5q7RD4vPnNt1AxGDPsAjnFauhUy/fnnAIxfHrs
Qb+aoYsM31btcFGIgbf4QihXZoDS+778bvBJDEt/i5vWjzFFznNr+3mmErjV
zmR7B1kg5VAYzWaDBMKpuvhrb6yRZe2RjNIsCUzFpntnKuzRy9Jl5x6WSeC7
V8ds92AGisnbNn/wjQQGNdxu2y9ZjmSN9AUBWlI4/9Fvr+OnFUi95GnEraVS
SL5mfYZe44zuj7/u0/eQQvs/Ai3RZVd0O6zc+e5GKbySdaeZpbijRatwVVyM
FLb1KomQWA8UPqLMkByTgvX4Vm5sCBM9UhzRWyqUgii/pTTRwhuVT2c/F9yU
QpNfDJ/3I6CqjX4xO1qlcIHf8XJwBNDlI7PX1PRKIaf94pOKZwjNsZtarzkt
Bde1ivEHrWvQqZ5qixJ9Cry4dUU7b7BQ/hmLs/MWUlAV+TczrpqF8lgF6ikq
26x/8TqhloWyL0X2cAwo+MFkzDbjLgtl7daWDBtS0F3nVHPuCQslfI408jSm
IEld1IlHWWizmo7eI3MKSnO5RsYuBAquPJTlaaH6S8itM1tFoMDI3uESlYu2
XIiw8SKQf2NNW4olBYcc/rq6Yi2BfHKj8k2sKdjQ2u/BCSIQU0+uuduOgne6
W0KTkwjkcccy5ZHKwZM7Z7iHCOSeePqdpz0FTT1JxYfTCeTyNKpR24GCisrC
gfzjBGKQOkdvOFKQHtjMLT5PIEef1BETJwo+MjtMr5AEcvjWG35C5V1WfQ3X
RQSyDZPDFgYFAWO0ufJLBLLWtipvULmhW7tceYVAlsrTpk7LKFh5zziwsZRA
5vu+FvBULimzn7hfQSAzs+jpGZWXFLkL228S6D8/HULs
           "]]}, "Charting`Private`Tag#1"], 
        Annotation[{
          Directive[
           Opacity[1.], 
           AbsoluteThickness[2], 
           RGBColor[
            Rational[2, 3], 0, 0], 
           Dashing[{0, Small}]], 
          Line[CompressedData["
1:eJwVzX0w1HkcB/C1VylkqTwkJbtLofQwyNPx+UjlKU/7leukWE/Xs9QdbWI9
jKdDqSZ++/xrCB09UNFmrS0y1cScri5XphRdGZH0QIXb++Mz73nNe+b9seYf
DE9gMhiMrdr7P9Uq5x8YDArOu/AOnrThaD4rS1NatDawKTNaa8bRODb/25+m
Q8HOhd1XuudyNJIGqm2MSYH9+4CPhsNsjaB66vir2RSIan2OljSwNS5lHRN3
9CkQWK7PKfJmay7GR4yUmFHgzjQuz91urZHo/9q7ZA0Ft8XS42MWVhqe7wZz
Rz4FkX9Z3JsIMdNE0VkjfWUUBDP5K5zmGWlcldVBsjbtv4txp8cf6GhGVaEL
I8YpKNl1rCJW3tP2ZTDrUC1bBDOPY80SPSagd8LZ9WOECJodE0YH2vXxZGdH
XkiBCFYuyOVmlZkgpezb59ek7ct/b4tqscRjFWk3NwyJILsw7+8ZYOMlkZhu
XyyGoiD+naZ+G2z+ScTi+4nBruXGKftkOxTpWL7+JBBDtW3wXGbQauzqsiEr
LojB936r8nnKWnyW12Af0ieGOsanjuTE9dj61aIwnyWBSIO33s9DnfDDKf3M
aC8JNIouXAMLF2SYZvbZHZJAwXk9IdFzxRiV4OFphQTmO7tujup1Qypkct3H
hxJg4qzYRd0eWC3lmSfMkcJGTunQhZs/oq6Ry9nDzlJwKhg86JTvjbBfnJ72
ixQCrr3jNrcA3h8p+GpRIYWHSd0nQqoQHVaFM7ruSCF7tlFDRKEPxhPZgdRJ
Kbzpl09fFW7EUUXKkdaVMqjONL1bkuSL5Mndl9+iZMDe8Uyljt2EJfe/P/Ev
lUErR2dPTORmNH/VlOiskkFjncEZgecWPD74aYfZexnEH0l6887JD50MWobO
WsnhwFSN8h9Lf1SPRDNWBMuBOuTv68IIQG5Ldka9UA5CrtvE0OcAfFq/5syf
l+SgrmDZL+4LxL1FuxYMv5TD9UDnPMXjIKzu0F8UPk8B+m0YQ6u3IrPyEf/6
cgUcs6ofM6oMxntfXgyauCugVpVU3ysOwZvRl53awxRQXpo7XoKhuNhN07R/
rwKa+9KrnraGYuwHdYY8VwF7znEbX7iFYY8q23i5RAGdnerMc3VheHk674n4
mgJyirP7jezCsSksZG/iAwUMX3FlekrDsSZ7ts+NAQUMBMkylrF4OMduKkh3
WgEe+Q4n64t4WNLfzKk0ocGLXRczOcXD4lOc0/NNaUg3bVz/fYaHRRtLmala
X9VTzprRIZhXFdfvb0YDd7yzZtYcgsLdhvJRcxpY7a/eswwJpozFWXhY0vA0
YUmW7TKCkTos4x42Dam1RTTPi+C2hqNCD452T1p2eBsQJHEDo5VaD5dVbNru
QzC040ZXKpeGaMH5tzs3EwwojC9eakvDlsBb6/YEE/Q0VurutqNh4btJjXAn
Qfdb3NQerQP7GWdyYgi6Hj7x2sOehpxHuol5fILOj+I7DB1omFSZ6BUnEnSk
WDlXV9HwvHRdePkBgqsCBB+WrqbBLMeVK0om6PBtIDZfa5Lq/VmSQnBltBJ+
dqTh7q6tonO/EbQ1tLl8W2smIfuq0ghy1SesVq+hwd0vyqtGQJCd/LX0rNYp
nnyjP9IJWlsnTM9ofWnt7pf1GQT/A2COLaE=
           "]]}, "Charting`Private`Tag#2"]}}, {}}, <|
     "HighlightElements" -> <|
       "Label" -> {"XYLabel"}, "Ball" -> {"InterpolatedBall"}|>, 
      "LayoutOptions" -> <|
       "PlotRange" -> {{1600, 2200}, {-3.285470534624924*^6, 
          5.3725995376702985`*^6}}, 
        "Frame" -> {{False, False}, {False, False}}, 
        "AxesOrigin" -> {1600.0000000000036`, 0}, 
        "ImageSize" -> {360, 360/GoldenRatio}, "Axes" -> {True, True}, 
        "LabelStyle" -> {}, "AspectRatio" -> GoldenRatio^(-1), "DefaultStyle" -> {
          Directive[
           Opacity[1.], 
           AbsoluteThickness[2], 
           RGBColor[
            Rational[2, 3], 0, 0], 
           Dashing[{0, Small}]], 
          Directive[
           Opacity[1.], 
           AbsoluteThickness[2], 
           RGBColor[
            Rational[2, 3], 0, 0], 
           Dashing[{Small, Small}]]}, 
        "HighlightLabelingFunctions" -> <|"CoordinatesToolOptions" -> ({
            Identity[
             Part[#, 1]], 
            Identity[
             Part[#, 2]]}& ), 
          "ScalingFunctions" -> {{Identity, Identity}, {
            Identity, Identity}}|>, "Primitives" -> {}, "GCFlag" -> False|>, 
      "Meta" -> <|
       "DefaultHighlight" -> {"Dynamic", None}, "Index" -> {}, "Function" -> 
        Plot, "GroupHighlight" -> False|>|>, "DynamicHighlight"]], 
   InterpretationBox[{
     TagBox[{{{}, {}, 
        TagBox[
         {RGBColor[0, 
           NCache[
            Rational[2, 3], 0.6666666666666666], 0], AbsoluteThickness[2], 
          Opacity[1.], Dashing[{Small, Small}], LineBox[CompressedData["
1:eJwVx3k41HkcwPEJlY5R5FGOxtE4G5YZhqlJH1dkR4qObbYoK2pqaDbHVq7l
KUTp0e8I65nkmsoj1SBUfJd6StG1JHoQpqJZbaaYHVP2t3+8n/fzso6KDzug
Q6PRQqj+/8S44TzaVgz65aNrJS18FObd/8ybcuGe9gdLmvioufDypVTKwXrl
+6sa+Ch3PQdmKd8PjyIHbvCRw9nt6dPbMKibGtbZJOOjWFfymzIcg1TXwddm
OB+NJVloXu/CwKqmL7sjjo8Gde1VtyIxiC3vGl1pw0fmR4z0m49icOxuZnrf
yfWIkZcRKs3AoHinSlI6vA7d/eDZ4X4egx0y5oQ4aB2qxO7/bFGGQYGt9aaf
ynkobKbHdrQOg0nr1+pNi3goSHbHSIsweLJ5T0FolBfqJ5Ws+y8w8Ha6dO2X
e56I7S09Lh7BoDNXykix9UQv2Q7jsSoMeo1FibXpXLRukJPno4uDlvGPjWLM
A214mCN8bIRD41vuTvsQD5RDkwuq1+Aw+zRInCVzR0Wf9kuiODjs3mAyMGrg
jlSsd7fj/XHg9tayIg5y0LjslrPzDhyq7fX1xjrYqHJAt+dRNA4ctQU7jsVG
V/c4SW8n4rDxi9bPKNsNJWIvS06fwiE6/mJNs9IV5ZiFt1QROKwwmVOnBLgi
zyFz/eRqHK5NCAjc9wdUI4zNtmvEIaba6ANvuQsSMXMdHR7iYNkSN8+og4Um
K5y/6/fhQO/yeTh1di0yiDanFb/HgbmVKJ7Y64SSJEPMVDUOIU6/u5sYO6IK
D7uUjfoEXNUZPRk8bI/Mg/ymw00JWMAeOHOz0A65FF0pXeVEQN6L7ZVuP9qi
hWWFyXd4BARIAsRNpkzkOLMt4WYwAd9inmgTum2QoR5Wni0kYFzYyeMVWSM8
1JJGFxEw17o501hkhfaPZ6SPnSBgi/oeM9CXgVS8A24lZwhYKO6TJr0xR919
lgsqSgi4U8C4SvczRfEue+n51wgYqA1b1tBjgmr+HPVhthAgqMvNy08wRuxK
KDJ4QkBz5N9E55AhSvW2WtM3QMDRlWkazqQBMrTrfapSEhDz+ISirH4R8hH0
XGn9RgDNP/X7YVwPeTruahDRSegXNRbfKJ5rS9p+XRHLIKFqvn2iI/9r20nu
mUB/FxLcmKVJXebv2yx21fY+20DCZW+6ciSzrW3+A1nO9S0kdKxwy7ZMHgb5
R1uxOIKEqUea37ivPkPEUnHjLcry42NbVutMwUJn+TwN5X6Hbqae8xQI43yJ
05EktGeXPXueOQW0zxGt0n0k4AFBDmIXFQimScMXUSR4IfxV+akvoKAtbuDG
kmDW5Mo1dJ+Bc9bbaKmU4aDZUnXEDHj5Xgxup6y7Sm9kMHcG8rPshkIPkpCT
/OpszdAMsBf46R86RMJujzRFYJ4a0pakCEsOk6Cte4yljfwLDqz2ireUW/fV
iw7QNfBcsPiT/RESFMukIPDSAPPcxSw55e64X5Wm5zTQuby+pktMgpRl6l/P
m4UEN+30ijgSot7omP0RPQurw/x8hJRz8pSfMgtm4eiF5z3vKEsmWku2KmbB
TL7KyjmeBE7xFYnnci20/xUpOkZZuPlCIGO9Fo58rZI3Uc5Qp6yeH6MFE5PJ
73OUfWUxqo/ntfAfF1BQdQ==
           "]]},
         Annotation[#, "Charting`Private`Tag#1"]& ], 
        TagBox[
         {RGBColor[0, 
           NCache[
            Rational[2, 3], 0.6666666666666666], 0], AbsoluteThickness[2], 
          Opacity[1.], Dashing[{0, Small}], LineBox[CompressedData["
1:eJwVz3tUjAkYBvBhkhFitNumIt2nNOlius1Xva+c6qQtKhutosEO3UYol5Wi
1U1am+8i0RQVqV3UCIW+3S4b2l1KJFsdiqQWyY5VMvv54z3P+f3xnOe8pjJF
yOapPB7va+4+58sh4RTeShIs2ip/DKjXsCFe3Xe9OJ/3K/d8R2rYuvzTxSmc
HRqLh08laNhsqTNMcO6qo/xGTTWs6EhYqnoVCUcqUjVM1idW7sBMjoSSsDYj
VPFs9SQ7kGw8/iichDyYCEp7M8728q3HataT8F4VoFtrqWaN4uYJ6raRsLvS
7Vhq+iC78HBasDKNBA9ccmjXNpa98cK1aelREvLf6DmWd/RAGdn8rXEJCftF
KW0+LaMQ8r7Tsv8iCbRssniNfAL8z12f9/FXEqK2bz4pH56K3cyIXXM7CW0J
vnUtOgJ08lLuiX9Kgnz7CjN++yzscBINycdI0DoyIXHjCdGj1/kw8imI29Sf
Ghmrh56tWRF35lFwYG1rddjtLzGLpwo8a07BjuK0bwbWGWDB6+hEmTMFEy8D
lLJGQxyze35VsZyCjMwXa/ZELsChczVi8WoKWEyfiB42wbLH/M5bmyho1TAl
J61M8fw6W+XVJAouTe9KCUs0wySyozDjEAXfCUuq+OXmmGUYWl9OUzCjqUMv
9Z0FuvYZCXadpSB92iFFP2GFVRHyTKsrFNzyb1jgrbDGGItsG1ErBXMkG7Xk
9SJ8VSr+JOiiwMz8qGfGqA3qbjLinRikYGaxNDbPdDEmJ/ZZpPxHwdPmlfdk
sXZYKrHa5y2g4Yd/XmXbK8Vo5O+jDp1Pg+imem/LiD3aF1ScMrCloT3P66K5
oQNOL8nfdd2dhiRv37a+age0eb9qZ3UADQVNB7UOrnFEoRZ5JjOChjO3+c9N
xhyRCjbhzY6hwcCgCatznDB6KC11YC8NWh7XrtkuccYx982OhTk0PPj7bXdR
qzP+2WWiXVrI7YdFG3xIWIoK+8jZuZU0RAd+oQnSkWDVb/1oUc/1c7U3FJyW
oFMZFOi20WBTLO655eeCKV6LzLsec5YU8NVPXFBo9eCvsREaKovcfQXZroiB
nRUNkzQwwfP5c8Ru6GoTXhszm4GYA55bhS1umBx24Zl8IQM3MunhD7Hu+L1L
jt9yewbUuku/6tX2QOPwXx7c9WTgRM/cG7VFHjit5VzWhSAGLqeZpSb5SFE1
bBkfH8VAbenul0t6pBg1K/5KDeca74fhvX1SnC5WTRnnXNYtac59KsWIhGV0
xnoGjs0dUw4NSpE3GtWg3MBA4r741WfeSjFQzQjbZQwsDpOx+gICn/F0al3k
DFTwA+lJJwLzTFfxUjgXFp3nV0kIdFt2PKCRM+M+IzHCjcDcdKu+4C0MHFW0
rLjiSaCTto9g61YG4h/DlER/AvfP3BdRGMuAdY0kbiCSQJFdY+kTzuZB5KP8
DQTeC9R5bR3HgP7QW1/cSKBF3vF0FWctk4umRVsIvD33ctUf8Qw8ybF9GL6D
wJ2OH9V6CQz0WGYv104mcEGID/cjA3fZwUuq3QRuO3av8znnm+rSXOF+Ag1V
BovECgbqfuKPN6QR2Hh/fcwOzj/byeQJ6QTG/VuuusZZ+Tt73ziDQH39V580
nAtlJsvuZBH4Py1eMLI=
           "]]},
         Annotation[#, "Charting`Private`Tag#2"]& ]}, {}},
      {"WolframDynamicHighlight", <|
       "Label" -> {"XYLabel"}, "Ball" -> {"InterpolatedBall"}|>}], 
     DynamicBox[(Charting`HighlightActionBox["DynamicHighlight", {}, 
       Slot["HighlightElements"], 
       Slot["LayoutOptions"], 
       Slot["Meta"], 
       Charting`HighlightActionFunction["DynamicHighlight", {{{{}, {}, 
           Annotation[{
             Directive[
              Opacity[1.], 
              AbsoluteThickness[2], 
              RGBColor[0, 
               Rational[2, 3], 0], 
              Dashing[{Small, Small}]], 
             Line[CompressedData["
1:eJwVx3k41HkcwPEJlY5R5FGOxtE4G5YZhqlJH1dkR4qObbYoK2pqaDbHVq7l
KUTp0e8I65nkmsoj1SBUfJd6StG1JHoQpqJZbaaYHVP2t3+8n/fzso6KDzug
Q6PRQqj+/8S44TzaVgz65aNrJS18FObd/8ybcuGe9gdLmvioufDypVTKwXrl
+6sa+Ch3PQdmKd8PjyIHbvCRw9nt6dPbMKibGtbZJOOjWFfymzIcg1TXwddm
OB+NJVloXu/CwKqmL7sjjo8Gde1VtyIxiC3vGl1pw0fmR4z0m49icOxuZnrf
yfWIkZcRKs3AoHinSlI6vA7d/eDZ4X4egx0y5oQ4aB2qxO7/bFGGQYGt9aaf
ynkobKbHdrQOg0nr1+pNi3goSHbHSIsweLJ5T0FolBfqJ5Ws+y8w8Ha6dO2X
e56I7S09Lh7BoDNXykix9UQv2Q7jsSoMeo1FibXpXLRukJPno4uDlvGPjWLM
A214mCN8bIRD41vuTvsQD5RDkwuq1+Aw+zRInCVzR0Wf9kuiODjs3mAyMGrg
jlSsd7fj/XHg9tayIg5y0LjslrPzDhyq7fX1xjrYqHJAt+dRNA4ctQU7jsVG
V/c4SW8n4rDxi9bPKNsNJWIvS06fwiE6/mJNs9IV5ZiFt1QROKwwmVOnBLgi
zyFz/eRqHK5NCAjc9wdUI4zNtmvEIaba6ANvuQsSMXMdHR7iYNkSN8+og4Um
K5y/6/fhQO/yeTh1di0yiDanFb/HgbmVKJ7Y64SSJEPMVDUOIU6/u5sYO6IK
D7uUjfoEXNUZPRk8bI/Mg/ymw00JWMAeOHOz0A65FF0pXeVEQN6L7ZVuP9qi
hWWFyXd4BARIAsRNpkzkOLMt4WYwAd9inmgTum2QoR5Wni0kYFzYyeMVWSM8
1JJGFxEw17o501hkhfaPZ6SPnSBgi/oeM9CXgVS8A24lZwhYKO6TJr0xR919
lgsqSgi4U8C4SvczRfEue+n51wgYqA1b1tBjgmr+HPVhthAgqMvNy08wRuxK
KDJ4QkBz5N9E55AhSvW2WtM3QMDRlWkazqQBMrTrfapSEhDz+ISirH4R8hH0
XGn9RgDNP/X7YVwPeTruahDRSegXNRbfKJ5rS9p+XRHLIKFqvn2iI/9r20nu
mUB/FxLcmKVJXebv2yx21fY+20DCZW+6ciSzrW3+A1nO9S0kdKxwy7ZMHgb5
R1uxOIKEqUea37ivPkPEUnHjLcry42NbVutMwUJn+TwN5X6Hbqae8xQI43yJ
05EktGeXPXueOQW0zxGt0n0k4AFBDmIXFQimScMXUSR4IfxV+akvoKAtbuDG
kmDW5Mo1dJ+Bc9bbaKmU4aDZUnXEDHj5Xgxup6y7Sm9kMHcG8rPshkIPkpCT
/OpszdAMsBf46R86RMJujzRFYJ4a0pakCEsOk6Cte4yljfwLDqz2ireUW/fV
iw7QNfBcsPiT/RESFMukIPDSAPPcxSw55e64X5Wm5zTQuby+pktMgpRl6l/P
m4UEN+30ijgSot7omP0RPQurw/x8hJRz8pSfMgtm4eiF5z3vKEsmWku2KmbB
TL7KyjmeBE7xFYnnci20/xUpOkZZuPlCIGO9Fo58rZI3Uc5Qp6yeH6MFE5PJ
73OUfWUxqo/ntfAfF1BQdQ==
              "]]}, "Charting`Private`Tag#1"], 
           Annotation[{
             Directive[
              Opacity[1.], 
              AbsoluteThickness[2], 
              RGBColor[0, 
               Rational[2, 3], 0], 
              Dashing[{0, Small}]], 
             Line[CompressedData["
1:eJwVz3tUjAkYBvBhkhFitNumIt2nNOlius1Xva+c6qQtKhutosEO3UYol5Wi
1U1am+8i0RQVqV3UCIW+3S4b2l1KJFsdiqQWyY5VMvv54z3P+f3xnOe8pjJF
yOapPB7va+4+58sh4RTeShIs2ip/DKjXsCFe3Xe9OJ/3K/d8R2rYuvzTxSmc
HRqLh08laNhsqTNMcO6qo/xGTTWs6EhYqnoVCUcqUjVM1idW7sBMjoSSsDYj
VPFs9SQ7kGw8/iichDyYCEp7M8728q3HataT8F4VoFtrqWaN4uYJ6raRsLvS
7Vhq+iC78HBasDKNBA9ccmjXNpa98cK1aelREvLf6DmWd/RAGdn8rXEJCftF
KW0+LaMQ8r7Tsv8iCbRssniNfAL8z12f9/FXEqK2bz4pH56K3cyIXXM7CW0J
vnUtOgJ08lLuiX9Kgnz7CjN++yzscBINycdI0DoyIXHjCdGj1/kw8imI29Sf
Ghmrh56tWRF35lFwYG1rddjtLzGLpwo8a07BjuK0bwbWGWDB6+hEmTMFEy8D
lLJGQxyze35VsZyCjMwXa/ZELsChczVi8WoKWEyfiB42wbLH/M5bmyho1TAl
J61M8fw6W+XVJAouTe9KCUs0wySyozDjEAXfCUuq+OXmmGUYWl9OUzCjqUMv
9Z0FuvYZCXadpSB92iFFP2GFVRHyTKsrFNzyb1jgrbDGGItsG1ErBXMkG7Xk
9SJ8VSr+JOiiwMz8qGfGqA3qbjLinRikYGaxNDbPdDEmJ/ZZpPxHwdPmlfdk
sXZYKrHa5y2g4Yd/XmXbK8Vo5O+jDp1Pg+imem/LiD3aF1ScMrCloT3P66K5
oQNOL8nfdd2dhiRv37a+age0eb9qZ3UADQVNB7UOrnFEoRZ5JjOChjO3+c9N
xhyRCjbhzY6hwcCgCatznDB6KC11YC8NWh7XrtkuccYx982OhTk0PPj7bXdR
qzP+2WWiXVrI7YdFG3xIWIoK+8jZuZU0RAd+oQnSkWDVb/1oUc/1c7U3FJyW
oFMZFOi20WBTLO655eeCKV6LzLsec5YU8NVPXFBo9eCvsREaKovcfQXZroiB
nRUNkzQwwfP5c8Ru6GoTXhszm4GYA55bhS1umBx24Zl8IQM3MunhD7Hu+L1L
jt9yewbUuku/6tX2QOPwXx7c9WTgRM/cG7VFHjit5VzWhSAGLqeZpSb5SFE1
bBkfH8VAbenul0t6pBg1K/5KDeca74fhvX1SnC5WTRnnXNYtac59KsWIhGV0
xnoGjs0dUw4NSpE3GtWg3MBA4r741WfeSjFQzQjbZQwsDpOx+gICn/F0al3k
DFTwA+lJJwLzTFfxUjgXFp3nV0kIdFt2PKCRM+M+IzHCjcDcdKu+4C0MHFW0
rLjiSaCTto9g61YG4h/DlER/AvfP3BdRGMuAdY0kbiCSQJFdY+kTzuZB5KP8
DQTeC9R5bR3HgP7QW1/cSKBF3vF0FWctk4umRVsIvD33ctUf8Qw8ybF9GL6D
wJ2OH9V6CQz0WGYv104mcEGID/cjA3fZwUuq3QRuO3av8znnm+rSXOF+Ag1V
BovECgbqfuKPN6QR2Hh/fcwOzj/byeQJ6QTG/VuuusZZ+Tt73ziDQH39V580
nAtlJsvuZBH4Py1eMLI=
              "]]}, "Charting`Private`Tag#2"]}}, {}}, <|
        "HighlightElements" -> <|
          "Label" -> {"XYLabel"}, "Ball" -> {"InterpolatedBall"}|>, 
         "LayoutOptions" -> <|
          "PlotRange" -> {{1300, 1500}, {-1.8829931714432747`*^6, 
             1.8700272582913998`*^6}}, 
           "Frame" -> {{False, False}, {False, False}}, 
           "AxesOrigin" -> {1300.000000000003, 0}, 
           "ImageSize" -> {360, 360/GoldenRatio}, "Axes" -> {True, True}, 
           "LabelStyle" -> {}, "AspectRatio" -> GoldenRatio^(-1), 
           "DefaultStyle" -> {
             Directive[
              Opacity[1.], 
              AbsoluteThickness[2], 
              RGBColor[0, 
               Rational[2, 3], 0], 
              Dashing[{0, Small}]], 
             Directive[
              Opacity[1.], 
              AbsoluteThickness[2], 
              RGBColor[0, 
               Rational[2, 3], 0], 
              Dashing[{Small, Small}]]}, 
           "HighlightLabelingFunctions" -> <|"CoordinatesToolOptions" -> ({
               Identity[
                Part[#, 1]], 
               Identity[
                Part[#, 2]]}& ), 
             "ScalingFunctions" -> {{Identity, Identity}, {
               Identity, Identity}}|>, "Primitives" -> {}, "GCFlag" -> 
           False|>, 
         "Meta" -> <|
          "DefaultHighlight" -> {"Dynamic", None}, "Index" -> {}, "Function" -> 
           Plot, "GroupHighlight" -> False|>|>]]& )[<|
       "HighlightElements" -> <|
         "Label" -> {"XYLabel"}, "Ball" -> {"InterpolatedBall"}|>, 
        "LayoutOptions" -> <|
         "PlotRange" -> {{1300, 1500}, {-1.8829931714432747`*^6, 
            1.8700272582913998`*^6}}, 
          "Frame" -> {{False, False}, {False, False}}, 
          "AxesOrigin" -> {1300.000000000003, 0}, 
          "ImageSize" -> {360, 360/GoldenRatio}, "Axes" -> {True, True}, 
          "LabelStyle" -> {}, "AspectRatio" -> GoldenRatio^(-1), 
          "DefaultStyle" -> {
            Directive[
             Opacity[1.], 
             AbsoluteThickness[2], 
             RGBColor[0, 
              Rational[2, 3], 0], 
             Dashing[{0, Small}]], 
            Directive[
             Opacity[1.], 
             AbsoluteThickness[2], 
             RGBColor[0, 
              Rational[2, 3], 0], 
             Dashing[{Small, Small}]]}, 
          "HighlightLabelingFunctions" -> <|"CoordinatesToolOptions" -> ({
              Identity[
               Part[#, 1]], 
              Identity[
               Part[#, 2]]}& ), 
            "ScalingFunctions" -> {{Identity, Identity}, {
              Identity, Identity}}|>, "Primitives" -> {}, "GCFlag" -> False|>,
         "Meta" -> <|
         "DefaultHighlight" -> {"Dynamic", None}, "Index" -> {}, "Function" -> 
          Plot, "GroupHighlight" -> False|>|>],
      ImageSizeCache->{{4.503599627370496*^15, -4.503599627370496*^15}, {
       4.503599627370496*^15, -4.503599627370496*^15}}]},
    Annotation[{{{{}, {}, 
        Annotation[{
          Directive[
           Opacity[1.], 
           AbsoluteThickness[2], 
           RGBColor[0, 
            Rational[2, 3], 0], 
           Dashing[{Small, Small}]], 
          Line[CompressedData["
1:eJwVx3k41HkcwPEJlY5R5FGOxtE4G5YZhqlJH1dkR4qObbYoK2pqaDbHVq7l
KUTp0e8I65nkmsoj1SBUfJd6StG1JHoQpqJZbaaYHVP2t3+8n/fzso6KDzug
Q6PRQqj+/8S44TzaVgz65aNrJS18FObd/8ybcuGe9gdLmvioufDypVTKwXrl
+6sa+Ch3PQdmKd8PjyIHbvCRw9nt6dPbMKibGtbZJOOjWFfymzIcg1TXwddm
OB+NJVloXu/CwKqmL7sjjo8Gde1VtyIxiC3vGl1pw0fmR4z0m49icOxuZnrf
yfWIkZcRKs3AoHinSlI6vA7d/eDZ4X4egx0y5oQ4aB2qxO7/bFGGQYGt9aaf
ynkobKbHdrQOg0nr1+pNi3goSHbHSIsweLJ5T0FolBfqJ5Ws+y8w8Ha6dO2X
e56I7S09Lh7BoDNXykix9UQv2Q7jsSoMeo1FibXpXLRukJPno4uDlvGPjWLM
A214mCN8bIRD41vuTvsQD5RDkwuq1+Aw+zRInCVzR0Wf9kuiODjs3mAyMGrg
jlSsd7fj/XHg9tayIg5y0LjslrPzDhyq7fX1xjrYqHJAt+dRNA4ctQU7jsVG
V/c4SW8n4rDxi9bPKNsNJWIvS06fwiE6/mJNs9IV5ZiFt1QROKwwmVOnBLgi
zyFz/eRqHK5NCAjc9wdUI4zNtmvEIaba6ANvuQsSMXMdHR7iYNkSN8+og4Um
K5y/6/fhQO/yeTh1di0yiDanFb/HgbmVKJ7Y64SSJEPMVDUOIU6/u5sYO6IK
D7uUjfoEXNUZPRk8bI/Mg/ymw00JWMAeOHOz0A65FF0pXeVEQN6L7ZVuP9qi
hWWFyXd4BARIAsRNpkzkOLMt4WYwAd9inmgTum2QoR5Wni0kYFzYyeMVWSM8
1JJGFxEw17o501hkhfaPZ6SPnSBgi/oeM9CXgVS8A24lZwhYKO6TJr0xR919
lgsqSgi4U8C4SvczRfEue+n51wgYqA1b1tBjgmr+HPVhthAgqMvNy08wRuxK
KDJ4QkBz5N9E55AhSvW2WtM3QMDRlWkazqQBMrTrfapSEhDz+ISirH4R8hH0
XGn9RgDNP/X7YVwPeTruahDRSegXNRbfKJ5rS9p+XRHLIKFqvn2iI/9r20nu
mUB/FxLcmKVJXebv2yx21fY+20DCZW+6ciSzrW3+A1nO9S0kdKxwy7ZMHgb5
R1uxOIKEqUea37ivPkPEUnHjLcry42NbVutMwUJn+TwN5X6Hbqae8xQI43yJ
05EktGeXPXueOQW0zxGt0n0k4AFBDmIXFQimScMXUSR4IfxV+akvoKAtbuDG
kmDW5Mo1dJ+Bc9bbaKmU4aDZUnXEDHj5Xgxup6y7Sm9kMHcG8rPshkIPkpCT
/OpszdAMsBf46R86RMJujzRFYJ4a0pakCEsOk6Cte4yljfwLDqz2ireUW/fV
iw7QNfBcsPiT/RESFMukIPDSAPPcxSw55e64X5Wm5zTQuby+pktMgpRl6l/P
m4UEN+30ijgSot7omP0RPQurw/x8hJRz8pSfMgtm4eiF5z3vKEsmWku2KmbB
TL7KyjmeBE7xFYnnci20/xUpOkZZuPlCIGO9Fo58rZI3Uc5Qp6yeH6MFE5PJ
73OUfWUxqo/ntfAfF1BQdQ==
           "]]}, "Charting`Private`Tag#1"], 
        Annotation[{
          Directive[
           Opacity[1.], 
           AbsoluteThickness[2], 
           RGBColor[0, 
            Rational[2, 3], 0], 
           Dashing[{0, Small}]], 
          Line[CompressedData["
1:eJwVz3tUjAkYBvBhkhFitNumIt2nNOlius1Xva+c6qQtKhutosEO3UYol5Wi
1U1am+8i0RQVqV3UCIW+3S4b2l1KJFsdiqQWyY5VMvv54z3P+f3xnOe8pjJF
yOapPB7va+4+58sh4RTeShIs2ip/DKjXsCFe3Xe9OJ/3K/d8R2rYuvzTxSmc
HRqLh08laNhsqTNMcO6qo/xGTTWs6EhYqnoVCUcqUjVM1idW7sBMjoSSsDYj
VPFs9SQ7kGw8/iichDyYCEp7M8728q3HataT8F4VoFtrqWaN4uYJ6raRsLvS
7Vhq+iC78HBasDKNBA9ccmjXNpa98cK1aelREvLf6DmWd/RAGdn8rXEJCftF
KW0+LaMQ8r7Tsv8iCbRssniNfAL8z12f9/FXEqK2bz4pH56K3cyIXXM7CW0J
vnUtOgJ08lLuiX9Kgnz7CjN++yzscBINycdI0DoyIXHjCdGj1/kw8imI29Sf
Ghmrh56tWRF35lFwYG1rddjtLzGLpwo8a07BjuK0bwbWGWDB6+hEmTMFEy8D
lLJGQxyze35VsZyCjMwXa/ZELsChczVi8WoKWEyfiB42wbLH/M5bmyho1TAl
J61M8fw6W+XVJAouTe9KCUs0wySyozDjEAXfCUuq+OXmmGUYWl9OUzCjqUMv
9Z0FuvYZCXadpSB92iFFP2GFVRHyTKsrFNzyb1jgrbDGGItsG1ErBXMkG7Xk
9SJ8VSr+JOiiwMz8qGfGqA3qbjLinRikYGaxNDbPdDEmJ/ZZpPxHwdPmlfdk
sXZYKrHa5y2g4Yd/XmXbK8Vo5O+jDp1Pg+imem/LiD3aF1ScMrCloT3P66K5
oQNOL8nfdd2dhiRv37a+age0eb9qZ3UADQVNB7UOrnFEoRZ5JjOChjO3+c9N
xhyRCjbhzY6hwcCgCatznDB6KC11YC8NWh7XrtkuccYx982OhTk0PPj7bXdR
qzP+2WWiXVrI7YdFG3xIWIoK+8jZuZU0RAd+oQnSkWDVb/1oUc/1c7U3FJyW
oFMZFOi20WBTLO655eeCKV6LzLsec5YU8NVPXFBo9eCvsREaKovcfQXZroiB
nRUNkzQwwfP5c8Ru6GoTXhszm4GYA55bhS1umBx24Zl8IQM3MunhD7Hu+L1L
jt9yewbUuku/6tX2QOPwXx7c9WTgRM/cG7VFHjit5VzWhSAGLqeZpSb5SFE1
bBkfH8VAbenul0t6pBg1K/5KDeca74fhvX1SnC5WTRnnXNYtac59KsWIhGV0
xnoGjs0dUw4NSpE3GtWg3MBA4r741WfeSjFQzQjbZQwsDpOx+gICn/F0al3k
DFTwA+lJJwLzTFfxUjgXFp3nV0kIdFt2PKCRM+M+IzHCjcDcdKu+4C0MHFW0
rLjiSaCTto9g61YG4h/DlER/AvfP3BdRGMuAdY0kbiCSQJFdY+kTzuZB5KP8
DQTeC9R5bR3HgP7QW1/cSKBF3vF0FWctk4umRVsIvD33ctUf8Qw8ybF9GL6D
wJ2OH9V6CQz0WGYv104mcEGID/cjA3fZwUuq3QRuO3av8znnm+rSXOF+Ag1V
BovECgbqfuKPN6QR2Hh/fcwOzj/byeQJ6QTG/VuuusZZ+Tt73ziDQH39V580
nAtlJsvuZBH4Py1eMLI=
           "]]}, "Charting`Private`Tag#2"]}}, {}}, <|
     "HighlightElements" -> <|
       "Label" -> {"XYLabel"}, "Ball" -> {"InterpolatedBall"}|>, 
      "LayoutOptions" -> <|
       "PlotRange" -> {{1300, 1500}, {-1.8829931714432747`*^6, 
          1.8700272582913998`*^6}}, 
        "Frame" -> {{False, False}, {False, False}}, 
        "AxesOrigin" -> {1300.000000000003, 0}, 
        "ImageSize" -> {360, 360/GoldenRatio}, "Axes" -> {True, True}, 
        "LabelStyle" -> {}, "AspectRatio" -> GoldenRatio^(-1), "DefaultStyle" -> {
          Directive[
           Opacity[1.], 
           AbsoluteThickness[2], 
           RGBColor[0, 
            Rational[2, 3], 0], 
           Dashing[{0, Small}]], 
          Directive[
           Opacity[1.], 
           AbsoluteThickness[2], 
           RGBColor[0, 
            Rational[2, 3], 0], 
           Dashing[{Small, Small}]]}, 
        "HighlightLabelingFunctions" -> <|"CoordinatesToolOptions" -> ({
            Identity[
             Part[#, 1]], 
            Identity[
             Part[#, 2]]}& ), 
          "ScalingFunctions" -> {{Identity, Identity}, {
            Identity, Identity}}|>, "Primitives" -> {}, "GCFlag" -> False|>, 
      "Meta" -> <|
       "DefaultHighlight" -> {"Dynamic", None}, "Index" -> {}, "Function" -> 
        Plot, "GroupHighlight" -> False|>|>, "DynamicHighlight"]], 
   InterpretationBox[{
     TagBox[{{{}, {}, 
        TagBox[
         {RGBColor[0, 0, 
           NCache[
            Rational[2, 3], 0.6666666666666666]], AbsoluteThickness[2], 
          Opacity[1.], Dashing[{Small, Small}], LineBox[CompressedData["
1:eJwVx3s0lGkcwHGDbC5LasybyzAj16mUTknK9HtaUntiFhMlRaxLk7Ta2eqd
6yunXNImUTqkIbVCJV13HfKoXKp1ULklVDRxZCczuaxiZ//4nu/5sKMOBsXo
6ujo+Gv7/0+bKrQjYdBxLMI7loNb8tlGF7XOuH+8iBvNwW2J58y9aCR4bGW+
3xjJwV10iiXUJSE1YVvspjAO/hAZzP2oT8LS22UJfgEcrDc9TbYaknAA4shA
Dw7e4Or3WbGIhMmwgewYAw6+nv62HzmTYJbV/uTUVVfsa+pGbwskoUglTKvt
cMHPd+HNv5Mk0CuT79+hu+DuJydHUhQkoJCH/mSIMy5QHxhqeEpCy/hfYJvm
hANGzvWtHSfBe4ylSGt0xHdLOt0mbESwcMAn/MWEA74s5qlGN4ug4MEF+air
A5Zbm1aaJ4rARLXD7JlgCTaXDzak5IngDbNjJj3fHmeX03qX1IngdFkN37SH
jS9otkd9/SCCGWYHfa8NG4fQ6jfam4uhKbXCPSeAhWmdQuvDnmKYUPT8Zsm0
w1G/bAwgosVgZ9eFnkmYeKsTGldliqFasLbXctAa211Jz5m6LQZL4X6eOtYK
lymHT/n3icFHYC051bwYO6izjrfOk4C7rSK5yo/A/HreS8VKCQzUKiDvigU2
uuGbcy1MAnrL9VqsjOn4ZtSxoIFkCSh3eK12yVyIDV93xP1cIYG8pE/BE6ML
cJDNITHjpQSIrJG8wnZTbC/y0aHNSKC1s8Ypo8cY/5Hv1uvpKIUl02nOk0Xz
sfWJiHuF26Qwnfutm1TMwz6rS5WBR6QQbyKYk+7RxZpZ5wzvIilsX7865Ujo
bN3Z7DFOaJMU3vGVAtvIqTrl8HP72nEpFLEzPJuUn+s4RuOLg61k0Pp0rt2r
Wlmn3hxAsZAMxsVq3vnGzrpDfvXc9ftlYGN5ceje7UIYWCCdScmWwZdNuy5F
DnWDXiHPzKpGBs3qAJuaz8NgoYln9w3KQH+Z45l1Rmq4HvtnSY+xHLaX5oex
v03BTAFb7uAhh4Ike65B0hx4FrSGFuyWwyf20v6Ial3EiTifujdNDkJ3/2XV
s/NQMTfXJaJKDvSr5b29qwyRobK7MaNbDisuRb7+uMIEnXW17qfpUtBQy4z7
9YAZsnycsPOVBQUJt/JYmnXm6N3oThNfVwp078HDM3cXohOT7YJdXApe/Z1Q
khhIR0WxB5vmB1HQ6/y4sq7NAgl5W65Ear2mfGW9sMsCbfFkH3ugdbHbxRcu
/RZIZfhifXwwBeI1hyeyRi0QXPe42cinwO0Hlw17v2OgAfW33BOhFJzdk9lI
82Yg2+TMaP3dFHjk8vs2lTLQ+L4YCNe6eDH+Z+IGAzUEcZl3tDYrWE4rv8tA
iQ6qjug9FHwsNnBY9IiBahqDf3wUQUFq5YN9798wULiptfuxKAq6n9l8SVlE
oJWT6u97tPblpRt4WhFIf+D5iHs0BVXtX4hRFoEqbslK3mp9srvFi+9GoK/8
dwSKoYCrpCiHrQRq9a7W5GldJvh0potHoBKnnDaV1sTYzsuZIQTaNuV7UhFL
gUqzqkETTSDWW9v4Ka13H73UWSogkKZ50uenOAqaZ4yHw5MI1FTVyi7V2kN+
9N8FRwmUn39tdk7r07pDxk9kBPoPdgI+vw==
           "]]},
         Annotation[#, "Charting`Private`Tag#1"]& ], 
        TagBox[
         {RGBColor[0, 0, 
           NCache[
            Rational[2, 3], 0.6666666666666666]], AbsoluteThickness[2], 
          Opacity[1.], Dashing[{0, Small}], LineBox[CompressedData["
1:eJwVzHk0lHscx3Ej1Ojal5rGMs8zKvzh6p5bVJbvr0NpJVySyha5FRVO9cxi
njjXkpabNY1cihtFUrTdyvymQo7TGS22JNyJQrJMjK3uc//4nPd5/fMhwo/4
RmpqaGhsZ/Z/mxormFCQn6n3aPgeH7+UErqXGbvblM5/qeHjlthco3UsCgZr
Xdy/VvNxuynNS9CkwKXjkHzsBh/3h/q5fdKioMe6qXHyLz5eMD1NKdgUkJUp
bzXS+NjFbtNYkQkFFQ0/Rkx38XFleu8HtJKCZ3NjhKuaxJ76DqYtOykI2Jut
jLElcXMw3niOouCFRbHJ/igCdzzPGEwuouCbvLvctoyHCyZiPtY3UaBTV7NW
esca7xjM7XYap0BZS6uP/GKFa0vaHCYtBHAuv/Go9gULfFXoPTq8UQBXtsTd
c5pahiVc/VtGsQJIejDaqjrJwUYSZX3yRQHYmA1VxXUuwZk3WF18mQDSHB6G
CQPNcb7qt/C5fgGEmg318rpMcQBL7k4aCWHmUx43FUwwqy2Be9xZCKECjsNJ
mREOP+q+Y0mEENLV5jN2PEO8eQUaHz0jhC1pw7Zj+nrYujQ9W31HCDpSf4MS
U118feDz2e3dQghOrYlu79DBNhN//qHQFsHqr4/jydYF2F/u/abIUQRZjnVj
Xy5oYN2bntnlu0VQzVnE6X8wI6sKT/LtOSUCjxfKau4TlYz9rvXA/goRGO4K
DytLGpb5WsQJzd+IoHxx8fKjkT0yUuChwZoVgcv1+/GUqVx2TerQ5bxcDD5F
Te7BDxXATQm5W7hNDC+7jFvJCCV4/Fo2sPOEGNJPOfLSa0dB9X3laddiMWiF
KKR63CnIyhyxD2wUwwlPy5oo43kY+NxMPhkXwx4X1/h9z1nIXnd8qd+yRKB2
yzvjm7TQxMYdNA8lws33yaXesoUobpPcbf2hRAhJ3T5fPqmLegzFs8mZiZBR
G3N15JseWlDobbDscSIYaG8dar9kiMxU0US3MhHyjulW/GxtjCqjHpR0LpZA
hWF04WepCZotICQ2ayQwL9/c1udshpwLFIEFeyVw9l6A086H5sg+JC81LE0C
PnUD778HL0VX3HJsQ25LoGja/K7BJAexBzoaTndIwOH4sdqcBC7KsuN+YGnS
MK3tM7vbxBJxnh0OemtGg2Z7UHROrhXqGw76ydOOhm0jdDKHzUMpU68OBrvR
sGbGfHJhGw8VRx1pXORLw9prG+Yc8wiU4O1VGsq4/5NaK+MSgbyciaT7jAvs
q/Q+XibQKPv1+mg/Gtg3udb5JQSCyjVVDf409NWoEOs2gXom5nNSAmnIkf+d
2tJMIKtTZyK09jJ/73VN4jRJNP57JOxhXGCNuc3aJKr3dbOsYewXdsJmBZtE
sTajrRH7aKhT/ru604BEjxv8tjwNoeH80KNdGyxJtEefuyopnAan6dhCY2cS
OU5N6HUyHlm3/Nrh9STS6mkeXBVBQ4noXVW9G4kqqhNLehkbaXhhgSeJ5vz7
lqBIGgZ1CGWfL4kUrv+oLjIu8mobdgkgUcmK7JZRxoGnz37LDSLRNrVnRlEU
DU/1ZnS2hpKI12sVrWYs8L5lUBpBItWLKQ+fAzQ4Xoha+iOKRI23FUQZ4/5X
FkTQQRJJpeXffzDOMn1tdyeGRP8BqzY7KA==
           "]]},
         Annotation[#, "Charting`Private`Tag#2"]& ]}, {}},
      {"WolframDynamicHighlight", <|
       "Label" -> {"XYLabel"}, "Ball" -> {"InterpolatedBall"}|>}], 
     DynamicBox[(Charting`HighlightActionBox["DynamicHighlight", {}, 
       Slot["HighlightElements"], 
       Slot["LayoutOptions"], 
       Slot["Meta"], 
       Charting`HighlightActionFunction["DynamicHighlight", {{{{}, {}, 
           Annotation[{
             Directive[
              Opacity[1.], 
              AbsoluteThickness[2], 
              RGBColor[0, 0, 
               Rational[2, 3]], 
              Dashing[{Small, Small}]], 
             Line[CompressedData["
1:eJwVx3s0lGkcwHGDbC5LasybyzAj16mUTknK9HtaUntiFhMlRaxLk7Ta2eqd
6yunXNImUTqkIbVCJV13HfKoXKp1ULklVDRxZCczuaxiZ//4nu/5sKMOBsXo
6ujo+Gv7/0+bKrQjYdBxLMI7loNb8tlGF7XOuH+8iBvNwW2J58y9aCR4bGW+
3xjJwV10iiXUJSE1YVvspjAO/hAZzP2oT8LS22UJfgEcrDc9TbYaknAA4shA
Dw7e4Or3WbGIhMmwgewYAw6+nv62HzmTYJbV/uTUVVfsa+pGbwskoUglTKvt
cMHPd+HNv5Mk0CuT79+hu+DuJydHUhQkoJCH/mSIMy5QHxhqeEpCy/hfYJvm
hANGzvWtHSfBe4ylSGt0xHdLOt0mbESwcMAn/MWEA74s5qlGN4ug4MEF+air
A5Zbm1aaJ4rARLXD7JlgCTaXDzak5IngDbNjJj3fHmeX03qX1IngdFkN37SH
jS9otkd9/SCCGWYHfa8NG4fQ6jfam4uhKbXCPSeAhWmdQuvDnmKYUPT8Zsm0
w1G/bAwgosVgZ9eFnkmYeKsTGldliqFasLbXctAa211Jz5m6LQZL4X6eOtYK
lymHT/n3icFHYC051bwYO6izjrfOk4C7rSK5yo/A/HreS8VKCQzUKiDvigU2
uuGbcy1MAnrL9VqsjOn4ZtSxoIFkCSh3eK12yVyIDV93xP1cIYG8pE/BE6ML
cJDNITHjpQSIrJG8wnZTbC/y0aHNSKC1s8Ypo8cY/5Hv1uvpKIUl02nOk0Xz
sfWJiHuF26Qwnfutm1TMwz6rS5WBR6QQbyKYk+7RxZpZ5wzvIilsX7865Ujo
bN3Z7DFOaJMU3vGVAtvIqTrl8HP72nEpFLEzPJuUn+s4RuOLg61k0Pp0rt2r
Wlmn3hxAsZAMxsVq3vnGzrpDfvXc9ftlYGN5ceje7UIYWCCdScmWwZdNuy5F
DnWDXiHPzKpGBs3qAJuaz8NgoYln9w3KQH+Z45l1Rmq4HvtnSY+xHLaX5oex
v03BTAFb7uAhh4Ike65B0hx4FrSGFuyWwyf20v6Ial3EiTifujdNDkJ3/2XV
s/NQMTfXJaJKDvSr5b29qwyRobK7MaNbDisuRb7+uMIEnXW17qfpUtBQy4z7
9YAZsnycsPOVBQUJt/JYmnXm6N3oThNfVwp078HDM3cXohOT7YJdXApe/Z1Q
khhIR0WxB5vmB1HQ6/y4sq7NAgl5W65Ear2mfGW9sMsCbfFkH3ugdbHbxRcu
/RZIZfhifXwwBeI1hyeyRi0QXPe42cinwO0Hlw17v2OgAfW33BOhFJzdk9lI
82Yg2+TMaP3dFHjk8vs2lTLQ+L4YCNe6eDH+Z+IGAzUEcZl3tDYrWE4rv8tA
iQ6qjug9FHwsNnBY9IiBahqDf3wUQUFq5YN9798wULiptfuxKAq6n9l8SVlE
oJWT6u97tPblpRt4WhFIf+D5iHs0BVXtX4hRFoEqbslK3mp9srvFi+9GoK/8
dwSKoYCrpCiHrQRq9a7W5GldJvh0potHoBKnnDaV1sTYzsuZIQTaNuV7UhFL
gUqzqkETTSDWW9v4Ka13H73UWSogkKZ50uenOAqaZ4yHw5MI1FTVyi7V2kN+
9N8FRwmUn39tdk7r07pDxk9kBPoPdgI+vw==
              "]]}, "Charting`Private`Tag#1"], 
           Annotation[{
             Directive[
              Opacity[1.], 
              AbsoluteThickness[2], 
              RGBColor[0, 0, 
               Rational[2, 3]], 
              Dashing[{0, Small}]], 
             Line[CompressedData["
1:eJwVzHk0lHscx3Ej1Ojal5rGMs8zKvzh6p5bVJbvr0NpJVySyha5FRVO9cxi
njjXkpabNY1cihtFUrTdyvymQo7TGS22JNyJQrJMjK3uc//4nPd5/fMhwo/4
RmpqaGhsZ/Z/mxormFCQn6n3aPgeH7+UErqXGbvblM5/qeHjlthco3UsCgZr
Xdy/VvNxuynNS9CkwKXjkHzsBh/3h/q5fdKioMe6qXHyLz5eMD1NKdgUkJUp
bzXS+NjFbtNYkQkFFQ0/Rkx38XFleu8HtJKCZ3NjhKuaxJ76DqYtOykI2Jut
jLElcXMw3niOouCFRbHJ/igCdzzPGEwuouCbvLvctoyHCyZiPtY3UaBTV7NW
esca7xjM7XYap0BZS6uP/GKFa0vaHCYtBHAuv/Go9gULfFXoPTq8UQBXtsTd
c5pahiVc/VtGsQJIejDaqjrJwUYSZX3yRQHYmA1VxXUuwZk3WF18mQDSHB6G
CQPNcb7qt/C5fgGEmg318rpMcQBL7k4aCWHmUx43FUwwqy2Be9xZCKECjsNJ
mREOP+q+Y0mEENLV5jN2PEO8eQUaHz0jhC1pw7Zj+nrYujQ9W31HCDpSf4MS
U118feDz2e3dQghOrYlu79DBNhN//qHQFsHqr4/jydYF2F/u/abIUQRZjnVj
Xy5oYN2bntnlu0VQzVnE6X8wI6sKT/LtOSUCjxfKau4TlYz9rvXA/goRGO4K
DytLGpb5WsQJzd+IoHxx8fKjkT0yUuChwZoVgcv1+/GUqVx2TerQ5bxcDD5F
Te7BDxXATQm5W7hNDC+7jFvJCCV4/Fo2sPOEGNJPOfLSa0dB9X3laddiMWiF
KKR63CnIyhyxD2wUwwlPy5oo43kY+NxMPhkXwx4X1/h9z1nIXnd8qd+yRKB2
yzvjm7TQxMYdNA8lws33yaXesoUobpPcbf2hRAhJ3T5fPqmLegzFs8mZiZBR
G3N15JseWlDobbDscSIYaG8dar9kiMxU0US3MhHyjulW/GxtjCqjHpR0LpZA
hWF04WepCZotICQ2ayQwL9/c1udshpwLFIEFeyVw9l6A086H5sg+JC81LE0C
PnUD778HL0VX3HJsQ25LoGja/K7BJAexBzoaTndIwOH4sdqcBC7KsuN+YGnS
MK3tM7vbxBJxnh0OemtGg2Z7UHROrhXqGw76ydOOhm0jdDKHzUMpU68OBrvR
sGbGfHJhGw8VRx1pXORLw9prG+Yc8wiU4O1VGsq4/5NaK+MSgbyciaT7jAvs
q/Q+XibQKPv1+mg/Gtg3udb5JQSCyjVVDf409NWoEOs2gXom5nNSAmnIkf+d
2tJMIKtTZyK09jJ/73VN4jRJNP57JOxhXGCNuc3aJKr3dbOsYewXdsJmBZtE
sTajrRH7aKhT/ru604BEjxv8tjwNoeH80KNdGyxJtEefuyopnAan6dhCY2cS
OU5N6HUyHlm3/Nrh9STS6mkeXBVBQ4noXVW9G4kqqhNLehkbaXhhgSeJ5vz7
lqBIGgZ1CGWfL4kUrv+oLjIu8mobdgkgUcmK7JZRxoGnz37LDSLRNrVnRlEU
DU/1ZnS2hpKI12sVrWYs8L5lUBpBItWLKQ+fAzQ4Xoha+iOKRI23FUQZ4/5X
FkTQQRJJpeXffzDOMn1tdyeGRP8BqzY7KA==
              "]]}, "Charting`Private`Tag#2"]}}, {}}, <|
        "HighlightElements" -> <|
          "Label" -> {"XYLabel"}, "Ball" -> {"InterpolatedBall"}|>, 
         "LayoutOptions" -> <|
          "PlotRange" -> {{400, 525}, {-865054.6873638001, 
             603865.5816885404}}, "Frame" -> {{False, False}, {False, False}},
            "AxesOrigin" -> {400.0000000000009, 0}, 
           "ImageSize" -> {360, 360/GoldenRatio}, "Axes" -> {True, True}, 
           "LabelStyle" -> {}, "AspectRatio" -> GoldenRatio^(-1), 
           "DefaultStyle" -> {
             Directive[
              Opacity[1.], 
              AbsoluteThickness[2], 
              RGBColor[0, 0, 
               Rational[2, 3]], 
              Dashing[{0, Small}]], 
             Directive[
              Opacity[1.], 
              AbsoluteThickness[2], 
              RGBColor[0, 0, 
               Rational[2, 3]], 
              Dashing[{Small, Small}]]}, 
           "HighlightLabelingFunctions" -> <|"CoordinatesToolOptions" -> ({
               Identity[
                Part[#, 1]], 
               Identity[
                Part[#, 2]]}& ), 
             "ScalingFunctions" -> {{Identity, Identity}, {
               Identity, Identity}}|>, "Primitives" -> {}, "GCFlag" -> 
           False|>, 
         "Meta" -> <|
          "DefaultHighlight" -> {"Dynamic", None}, "Index" -> {}, "Function" -> 
           Plot, "GroupHighlight" -> False|>|>]]& )[<|
       "HighlightElements" -> <|
         "Label" -> {"XYLabel"}, "Ball" -> {"InterpolatedBall"}|>, 
        "LayoutOptions" -> <|
         "PlotRange" -> {{400, 525}, {-865054.6873638001, 603865.5816885404}},
           "Frame" -> {{False, False}, {False, False}}, 
          "AxesOrigin" -> {400.0000000000009, 0}, 
          "ImageSize" -> {360, 360/GoldenRatio}, "Axes" -> {True, True}, 
          "LabelStyle" -> {}, "AspectRatio" -> GoldenRatio^(-1), 
          "DefaultStyle" -> {
            Directive[
             Opacity[1.], 
             AbsoluteThickness[2], 
             RGBColor[0, 0, 
              Rational[2, 3]], 
             Dashing[{0, Small}]], 
            Directive[
             Opacity[1.], 
             AbsoluteThickness[2], 
             RGBColor[0, 0, 
              Rational[2, 3]], 
             Dashing[{Small, Small}]]}, 
          "HighlightLabelingFunctions" -> <|"CoordinatesToolOptions" -> ({
              Identity[
               Part[#, 1]], 
              Identity[
               Part[#, 2]]}& ), 
            "ScalingFunctions" -> {{Identity, Identity}, {
              Identity, Identity}}|>, "Primitives" -> {}, "GCFlag" -> False|>,
         "Meta" -> <|
         "DefaultHighlight" -> {"Dynamic", None}, "Index" -> {}, "Function" -> 
          Plot, "GroupHighlight" -> False|>|>],
      ImageSizeCache->{{4.503599627370496*^15, -4.503599627370496*^15}, {
       4.503599627370496*^15, -4.503599627370496*^15}}]},
    Annotation[{{{{}, {}, 
        Annotation[{
          Directive[
           Opacity[1.], 
           AbsoluteThickness[2], 
           RGBColor[0, 0, 
            Rational[2, 3]], 
           Dashing[{Small, Small}]], 
          Line[CompressedData["
1:eJwVx3s0lGkcwHGDbC5LasybyzAj16mUTknK9HtaUntiFhMlRaxLk7Ta2eqd
6yunXNImUTqkIbVCJV13HfKoXKp1ULklVDRxZCczuaxiZ//4nu/5sKMOBsXo
6ujo+Gv7/0+bKrQjYdBxLMI7loNb8tlGF7XOuH+8iBvNwW2J58y9aCR4bGW+
3xjJwV10iiXUJSE1YVvspjAO/hAZzP2oT8LS22UJfgEcrDc9TbYaknAA4shA
Dw7e4Or3WbGIhMmwgewYAw6+nv62HzmTYJbV/uTUVVfsa+pGbwskoUglTKvt
cMHPd+HNv5Mk0CuT79+hu+DuJydHUhQkoJCH/mSIMy5QHxhqeEpCy/hfYJvm
hANGzvWtHSfBe4ylSGt0xHdLOt0mbESwcMAn/MWEA74s5qlGN4ug4MEF+air
A5Zbm1aaJ4rARLXD7JlgCTaXDzak5IngDbNjJj3fHmeX03qX1IngdFkN37SH
jS9otkd9/SCCGWYHfa8NG4fQ6jfam4uhKbXCPSeAhWmdQuvDnmKYUPT8Zsm0
w1G/bAwgosVgZ9eFnkmYeKsTGldliqFasLbXctAa211Jz5m6LQZL4X6eOtYK
lymHT/n3icFHYC051bwYO6izjrfOk4C7rSK5yo/A/HreS8VKCQzUKiDvigU2
uuGbcy1MAnrL9VqsjOn4ZtSxoIFkCSh3eK12yVyIDV93xP1cIYG8pE/BE6ML
cJDNITHjpQSIrJG8wnZTbC/y0aHNSKC1s8Ypo8cY/5Hv1uvpKIUl02nOk0Xz
sfWJiHuF26Qwnfutm1TMwz6rS5WBR6QQbyKYk+7RxZpZ5wzvIilsX7865Ujo
bN3Z7DFOaJMU3vGVAtvIqTrl8HP72nEpFLEzPJuUn+s4RuOLg61k0Pp0rt2r
Wlmn3hxAsZAMxsVq3vnGzrpDfvXc9ftlYGN5ceje7UIYWCCdScmWwZdNuy5F
DnWDXiHPzKpGBs3qAJuaz8NgoYln9w3KQH+Z45l1Rmq4HvtnSY+xHLaX5oex
v03BTAFb7uAhh4Ike65B0hx4FrSGFuyWwyf20v6Ial3EiTifujdNDkJ3/2XV
s/NQMTfXJaJKDvSr5b29qwyRobK7MaNbDisuRb7+uMIEnXW17qfpUtBQy4z7
9YAZsnycsPOVBQUJt/JYmnXm6N3oThNfVwp078HDM3cXohOT7YJdXApe/Z1Q
khhIR0WxB5vmB1HQ6/y4sq7NAgl5W65Ear2mfGW9sMsCbfFkH3ugdbHbxRcu
/RZIZfhifXwwBeI1hyeyRi0QXPe42cinwO0Hlw17v2OgAfW33BOhFJzdk9lI
82Yg2+TMaP3dFHjk8vs2lTLQ+L4YCNe6eDH+Z+IGAzUEcZl3tDYrWE4rv8tA
iQ6qjug9FHwsNnBY9IiBahqDf3wUQUFq5YN9798wULiptfuxKAq6n9l8SVlE
oJWT6u97tPblpRt4WhFIf+D5iHs0BVXtX4hRFoEqbslK3mp9srvFi+9GoK/8
dwSKoYCrpCiHrQRq9a7W5GldJvh0potHoBKnnDaV1sTYzsuZIQTaNuV7UhFL
gUqzqkETTSDWW9v4Ka13H73UWSogkKZ50uenOAqaZ4yHw5MI1FTVyi7V2kN+
9N8FRwmUn39tdk7r07pDxk9kBPoPdgI+vw==
           "]]}, "Charting`Private`Tag#1"], 
        Annotation[{
          Directive[
           Opacity[1.], 
           AbsoluteThickness[2], 
           RGBColor[0, 0, 
            Rational[2, 3]], 
           Dashing[{0, Small}]], 
          Line[CompressedData["
1:eJwVzHk0lHscx3Ej1Ojal5rGMs8zKvzh6p5bVJbvr0NpJVySyha5FRVO9cxi
njjXkpabNY1cihtFUrTdyvymQo7TGS22JNyJQrJMjK3uc//4nPd5/fMhwo/4
RmpqaGhsZ/Z/mxormFCQn6n3aPgeH7+UErqXGbvblM5/qeHjlthco3UsCgZr
Xdy/VvNxuynNS9CkwKXjkHzsBh/3h/q5fdKioMe6qXHyLz5eMD1NKdgUkJUp
bzXS+NjFbtNYkQkFFQ0/Rkx38XFleu8HtJKCZ3NjhKuaxJ76DqYtOykI2Jut
jLElcXMw3niOouCFRbHJ/igCdzzPGEwuouCbvLvctoyHCyZiPtY3UaBTV7NW
esca7xjM7XYap0BZS6uP/GKFa0vaHCYtBHAuv/Go9gULfFXoPTq8UQBXtsTd
c5pahiVc/VtGsQJIejDaqjrJwUYSZX3yRQHYmA1VxXUuwZk3WF18mQDSHB6G
CQPNcb7qt/C5fgGEmg318rpMcQBL7k4aCWHmUx43FUwwqy2Be9xZCKECjsNJ
mREOP+q+Y0mEENLV5jN2PEO8eQUaHz0jhC1pw7Zj+nrYujQ9W31HCDpSf4MS
U118feDz2e3dQghOrYlu79DBNhN//qHQFsHqr4/jydYF2F/u/abIUQRZjnVj
Xy5oYN2bntnlu0VQzVnE6X8wI6sKT/LtOSUCjxfKau4TlYz9rvXA/goRGO4K
DytLGpb5WsQJzd+IoHxx8fKjkT0yUuChwZoVgcv1+/GUqVx2TerQ5bxcDD5F
Te7BDxXATQm5W7hNDC+7jFvJCCV4/Fo2sPOEGNJPOfLSa0dB9X3laddiMWiF
KKR63CnIyhyxD2wUwwlPy5oo43kY+NxMPhkXwx4X1/h9z1nIXnd8qd+yRKB2
yzvjm7TQxMYdNA8lws33yaXesoUobpPcbf2hRAhJ3T5fPqmLegzFs8mZiZBR
G3N15JseWlDobbDscSIYaG8dar9kiMxU0US3MhHyjulW/GxtjCqjHpR0LpZA
hWF04WepCZotICQ2ayQwL9/c1udshpwLFIEFeyVw9l6A086H5sg+JC81LE0C
PnUD778HL0VX3HJsQ25LoGja/K7BJAexBzoaTndIwOH4sdqcBC7KsuN+YGnS
MK3tM7vbxBJxnh0OemtGg2Z7UHROrhXqGw76ydOOhm0jdDKHzUMpU68OBrvR
sGbGfHJhGw8VRx1pXORLw9prG+Yc8wiU4O1VGsq4/5NaK+MSgbyciaT7jAvs
q/Q+XibQKPv1+mg/Gtg3udb5JQSCyjVVDf409NWoEOs2gXom5nNSAmnIkf+d
2tJMIKtTZyK09jJ/73VN4jRJNP57JOxhXGCNuc3aJKr3dbOsYewXdsJmBZtE
sTajrRH7aKhT/ru604BEjxv8tjwNoeH80KNdGyxJtEefuyopnAan6dhCY2cS
OU5N6HUyHlm3/Nrh9STS6mkeXBVBQ4noXVW9G4kqqhNLehkbaXhhgSeJ5vz7
lqBIGgZ1CGWfL4kUrv+oLjIu8mobdgkgUcmK7JZRxoGnz37LDSLRNrVnRlEU
DU/1ZnS2hpKI12sVrWYs8L5lUBpBItWLKQ+fAzQ4Xoha+iOKRI23FUQZ4/5X
FkTQQRJJpeXffzDOMn1tdyeGRP8BqzY7KA==
           "]]}, "Charting`Private`Tag#2"]}}, {}}, <|
     "HighlightElements" -> <|
       "Label" -> {"XYLabel"}, "Ball" -> {"InterpolatedBall"}|>, 
      "LayoutOptions" -> <|
       "PlotRange" -> {{400, 525}, {-865054.6873638001, 603865.5816885404}}, 
        "Frame" -> {{False, False}, {False, False}}, 
        "AxesOrigin" -> {400.0000000000009, 0}, 
        "ImageSize" -> {360, 360/GoldenRatio}, "Axes" -> {True, True}, 
        "LabelStyle" -> {}, "AspectRatio" -> GoldenRatio^(-1), "DefaultStyle" -> {
          Directive[
           Opacity[1.], 
           AbsoluteThickness[2], 
           RGBColor[0, 0, 
            Rational[2, 3]], 
           Dashing[{0, Small}]], 
          Directive[
           Opacity[1.], 
           AbsoluteThickness[2], 
           RGBColor[0, 0, 
            Rational[2, 3]], 
           Dashing[{Small, Small}]]}, 
        "HighlightLabelingFunctions" -> <|"CoordinatesToolOptions" -> ({
            Identity[
             Part[#, 1]], 
            Identity[
             Part[#, 2]]}& ), 
          "ScalingFunctions" -> {{Identity, Identity}, {
            Identity, Identity}}|>, "Primitives" -> {}, "GCFlag" -> False|>, 
      "Meta" -> <|
       "DefaultHighlight" -> {"Dynamic", None}, "Index" -> {}, "Function" -> 
        Plot, "GroupHighlight" -> False|>|>, "DynamicHighlight"]], 
   InterpretationBox[{
     TagBox[{{{}, {}, 
        TagBox[
         {GrayLevel[0.5], Thickness[Tiny], Opacity[1.], 
          LineBox[CompressedData["
1:eJwd1Hs0lHkcBvDRlFuaMsh13g2TPVSbOpKW1feXS5yaJp2jC7bZNLSRXLaM
5DKTS6yE2Yh+P7VOJXe75SS6mFeyxCxNYkm1qKYtXdxqVzWz7+4f3/Ocz7/P
c87XNjR6W9gcFoslYO6/bMuPYrF2YrCw9HubKuTStpt3LLFkvHayVlq1iUun
6CFYzXh7lwn3wUYuvTbFVCpmfCP5iYsTcOmqyOvaDsai0fjEPmcune9roC3Y
heFS9cV5jlwuHfLpwmf7YAyunmwbVZ8xPbVveHbjbgxJe2/58YOM6cG2KFfz
MAznHf5ES7cuotG9kvG4SAyGc/Nycus5tNpxrKEuFsOe/uVGeR1GtLe+8FZs
AgY4Y9vtf82Qti8K3ECnYJCfLCvz6dKnmypT9IozMEQeSrg626BL5xrcebzl
BIY/DlPeByvm0k8typ3lcgwHLgnVdi1z6InaytshJRj67g505tewaNnkxntX
zmFo8+hPS038rBCmsSdeXsSgb43Dgur/UfSVjARU1mAIHl7QfqlgRvFQFLRi
+jKGQk1RgKR5QlFSPePf3sT0o0ca42xfKQq96hISFBjOSn3r302PKkxzdOwa
2zEsP+Q++6yqX+G/U2KUrMRgM5CxQZV5TaHz4Hhsz30MoxzPXS/OtEL0QLN5
5RAG7cyXb1W6Q2DjML83dATDV/PIDLXuGWziv59TqcZwUiDh9Y6Mw6oKtiT+
DYYX+z7a/356EkoeVof1TmOw6+BzVie8BwiODTf8iKF3ol7X0mcWSr/bVdGl
Q+D+2lxprlgDyWbDYkt9Au2cKnULpYNMtspC33AIdOdd7Ul1YaMX/V5x580I
5M5MecpgHlq/oOzTU2sCQ07lxchRDwk6l3TU2hH4+aDOFT93A/TIxZ3DdiQw
KbvXyHGaj2rG48LdVhLQHFF5LV64AK1yUmqn1xBwkSbli3kL0TrzVhNPDwL2
1coxt/RF6EP24PccLwJQ+uuT0JPGyK0mxy3Sn8DmDz1bxzO5qNEq2KpCSODE
7cyMokQT9Joj+ObAdgKG5nKrp8dM0cXLg0M3QggIVAP8giNmyHQ4q+nUXgJK
07i8kfTFiA4IrNocQSCt88LNbTnmaCL+hllBDAGH58Z77KUWaMDWtzVEQuBx
9n3x6WxLBEkRfzUkE0gv7HkUIbNCarsau9dpBEQmYivRIWvkI1xUWvMjAYmF
oPH9URu0dNlC+d/5BAIzYjpfx/KQq9udetMCAjfH9Lhu8Tzk63NU6cxYg84F
HUvkoXCRWn8/Y6lG+WpxGg9V/NSSOshYJVnGgVM85PQpOqpZTsAx4vk2+VUe
clb2+iWdYvoShgy7fuQhGMoML2Ysrp3iy7Q8FKD2SG9g3D0/J6qLTaE4ncqW
ccaHO5o0IiMKXVkjc/22kNkLmdtm8yjkenYV37OIAM9FFfZwPYV8q9UoiPFu
+f66pd4U2nGtVBTPuP0d60O0H4USVAa4jnFM7cqsuQEUatIdNf7iNAHskFu1
IpRCd02KV7ozZmfwpyThFBpaskWwg7H32HX31ggKzX7dnJXHuP3cy+7tP1DI
0C+mvJqxnkZmViahkHWgQ9tvjKNDLHe/Okqh5aHDI2OMB5p/KV8jpZBHtFyr
Zfz//0qn0L8COz0f
           "]]},
         Annotation[#, "Charting`Private`Tag#1"]& ]}, {}},
      {"WolframDynamicHighlight", <|
       "Label" -> {"XYLabel"}, "Ball" -> {"InterpolatedBall"}|>}], 
     DynamicBox[(Charting`HighlightActionBox["DynamicHighlight", {}, 
       Slot["HighlightElements"], 
       Slot["LayoutOptions"], 
       Slot["Meta"], 
       Charting`HighlightActionFunction["DynamicHighlight", {{{{}, {}, 
           Annotation[{
             Directive[
              Opacity[1.], 
              AbsoluteThickness[2], 
              GrayLevel[0.5], 
              Thickness[Tiny]], 
             Line[CompressedData["
1:eJwd1Hs0lHkcBvDRlFuaMsh13g2TPVSbOpKW1feXS5yaJp2jC7bZNLSRXLaM
5DKTS6yE2Yh+P7VOJXe75SS6mFeyxCxNYkm1qKYtXdxqVzWz7+4f3/Ocz7/P
c87XNjR6W9gcFoslYO6/bMuPYrF2YrCw9HubKuTStpt3LLFkvHayVlq1iUun
6CFYzXh7lwn3wUYuvTbFVCpmfCP5iYsTcOmqyOvaDsai0fjEPmcune9roC3Y
heFS9cV5jlwuHfLpwmf7YAyunmwbVZ8xPbVveHbjbgxJe2/58YOM6cG2KFfz
MAznHf5ES7cuotG9kvG4SAyGc/Nycus5tNpxrKEuFsOe/uVGeR1GtLe+8FZs
AgY4Y9vtf82Qti8K3ECnYJCfLCvz6dKnmypT9IozMEQeSrg626BL5xrcebzl
BIY/DlPeByvm0k8typ3lcgwHLgnVdi1z6InaytshJRj67g505tewaNnkxntX
zmFo8+hPS038rBCmsSdeXsSgb43Dgur/UfSVjARU1mAIHl7QfqlgRvFQFLRi
+jKGQk1RgKR5QlFSPePf3sT0o0ca42xfKQq96hISFBjOSn3r302PKkxzdOwa
2zEsP+Q++6yqX+G/U2KUrMRgM5CxQZV5TaHz4Hhsz30MoxzPXS/OtEL0QLN5
5RAG7cyXb1W6Q2DjML83dATDV/PIDLXuGWziv59TqcZwUiDh9Y6Mw6oKtiT+
DYYX+z7a/356EkoeVof1TmOw6+BzVie8BwiODTf8iKF3ol7X0mcWSr/bVdGl
Q+D+2lxprlgDyWbDYkt9Au2cKnULpYNMtspC33AIdOdd7Ul1YaMX/V5x580I
5M5MecpgHlq/oOzTU2sCQ07lxchRDwk6l3TU2hH4+aDOFT93A/TIxZ3DdiQw
KbvXyHGaj2rG48LdVhLQHFF5LV64AK1yUmqn1xBwkSbli3kL0TrzVhNPDwL2
1coxt/RF6EP24PccLwJQ+uuT0JPGyK0mxy3Sn8DmDz1bxzO5qNEq2KpCSODE
7cyMokQT9Joj+ObAdgKG5nKrp8dM0cXLg0M3QggIVAP8giNmyHQ4q+nUXgJK
07i8kfTFiA4IrNocQSCt88LNbTnmaCL+hllBDAGH58Z77KUWaMDWtzVEQuBx
9n3x6WxLBEkRfzUkE0gv7HkUIbNCarsau9dpBEQmYivRIWvkI1xUWvMjAYmF
oPH9URu0dNlC+d/5BAIzYjpfx/KQq9udetMCAjfH9Lhu8Tzk63NU6cxYg84F
HUvkoXCRWn8/Y6lG+WpxGg9V/NSSOshYJVnGgVM85PQpOqpZTsAx4vk2+VUe
clb2+iWdYvoShgy7fuQhGMoML2Ysrp3iy7Q8FKD2SG9g3D0/J6qLTaE4ncqW
ccaHO5o0IiMKXVkjc/22kNkLmdtm8yjkenYV37OIAM9FFfZwPYV8q9UoiPFu
+f66pd4U2nGtVBTPuP0d60O0H4USVAa4jnFM7cqsuQEUatIdNf7iNAHskFu1
IpRCd02KV7ozZmfwpyThFBpaskWwg7H32HX31ggKzX7dnJXHuP3cy+7tP1DI
0C+mvJqxnkZmViahkHWgQ9tvjKNDLHe/Okqh5aHDI2OMB5p/KV8jpZBHtFyr
Zfz//0qn0L8COz0f
              "]]}, "Charting`Private`Tag#1"]}}, {}}, <|
        "HighlightElements" -> <|
          "Label" -> {"XYLabel"}, "Ball" -> {"InterpolatedBall"}|>, 
         "LayoutOptions" -> <|
          "PlotRange" -> {{1750, 1830}, {-299999.98367346963`, 
             499999.98367346963`}}, 
           "Frame" -> {{False, False}, {False, False}}, 
           "AxesOrigin" -> {1750.0000000000039`, 0}, 
           "ImageSize" -> {360, 360/GoldenRatio}, "Axes" -> {True, True}, 
           "LabelStyle" -> {}, "AspectRatio" -> GoldenRatio^(-1), 
           "DefaultStyle" -> {
             Directive[
              Opacity[1.], 
              AbsoluteThickness[2], 
              GrayLevel[0.5], 
              Thickness[Tiny]]}, 
           "HighlightLabelingFunctions" -> <|"CoordinatesToolOptions" -> ({
               Identity[
                Part[#, 1]], 
               Identity[
                Part[#, 2]]}& ), 
             "ScalingFunctions" -> {{Identity, Identity}, {
               Identity, Identity}}|>, "Primitives" -> {}, "GCFlag" -> 
           False|>, 
         "Meta" -> <|
          "DefaultHighlight" -> {"Dynamic", None}, "Index" -> {}, "Function" -> 
           Plot, "GroupHighlight" -> False|>|>]]& )[<|
       "HighlightElements" -> <|
         "Label" -> {"XYLabel"}, "Ball" -> {"InterpolatedBall"}|>, 
        "LayoutOptions" -> <|
         "PlotRange" -> {{1750, 1830}, {-299999.98367346963`, 
            499999.98367346963`}}, 
          "Frame" -> {{False, False}, {False, False}}, 
          "AxesOrigin" -> {1750.0000000000039`, 0}, 
          "ImageSize" -> {360, 360/GoldenRatio}, "Axes" -> {True, True}, 
          "LabelStyle" -> {}, "AspectRatio" -> GoldenRatio^(-1), 
          "DefaultStyle" -> {
            Directive[
             Opacity[1.], 
             AbsoluteThickness[2], 
             GrayLevel[0.5], 
             Thickness[Tiny]]}, 
          "HighlightLabelingFunctions" -> <|"CoordinatesToolOptions" -> ({
              Identity[
               Part[#, 1]], 
              Identity[
               Part[#, 2]]}& ), 
            "ScalingFunctions" -> {{Identity, Identity}, {
              Identity, Identity}}|>, "Primitives" -> {}, "GCFlag" -> False|>,
         "Meta" -> <|
         "DefaultHighlight" -> {"Dynamic", None}, "Index" -> {}, "Function" -> 
          Plot, "GroupHighlight" -> False|>|>],
      ImageSizeCache->{{4.503599627370496*^15, -4.503599627370496*^15}, {
       4.503599627370496*^15, -4.503599627370496*^15}}]},
    Annotation[{{{{}, {}, 
        Annotation[{
          Directive[
           Opacity[1.], 
           AbsoluteThickness[2], 
           GrayLevel[0.5], 
           Thickness[Tiny]], 
          Line[CompressedData["
1:eJwd1Hs0lHkcBvDRlFuaMsh13g2TPVSbOpKW1feXS5yaJp2jC7bZNLSRXLaM
5DKTS6yE2Yh+P7VOJXe75SS6mFeyxCxNYkm1qKYtXdxqVzWz7+4f3/Ocz7/P
c87XNjR6W9gcFoslYO6/bMuPYrF2YrCw9HubKuTStpt3LLFkvHayVlq1iUun
6CFYzXh7lwn3wUYuvTbFVCpmfCP5iYsTcOmqyOvaDsai0fjEPmcune9roC3Y
heFS9cV5jlwuHfLpwmf7YAyunmwbVZ8xPbVveHbjbgxJe2/58YOM6cG2KFfz
MAznHf5ES7cuotG9kvG4SAyGc/Nycus5tNpxrKEuFsOe/uVGeR1GtLe+8FZs
AgY4Y9vtf82Qti8K3ECnYJCfLCvz6dKnmypT9IozMEQeSrg626BL5xrcebzl
BIY/DlPeByvm0k8typ3lcgwHLgnVdi1z6InaytshJRj67g505tewaNnkxntX
zmFo8+hPS038rBCmsSdeXsSgb43Dgur/UfSVjARU1mAIHl7QfqlgRvFQFLRi
+jKGQk1RgKR5QlFSPePf3sT0o0ca42xfKQq96hISFBjOSn3r302PKkxzdOwa
2zEsP+Q++6yqX+G/U2KUrMRgM5CxQZV5TaHz4Hhsz30MoxzPXS/OtEL0QLN5
5RAG7cyXb1W6Q2DjML83dATDV/PIDLXuGWziv59TqcZwUiDh9Y6Mw6oKtiT+
DYYX+z7a/356EkoeVof1TmOw6+BzVie8BwiODTf8iKF3ol7X0mcWSr/bVdGl
Q+D+2lxprlgDyWbDYkt9Au2cKnULpYNMtspC33AIdOdd7Ul1YaMX/V5x580I
5M5MecpgHlq/oOzTU2sCQ07lxchRDwk6l3TU2hH4+aDOFT93A/TIxZ3DdiQw
KbvXyHGaj2rG48LdVhLQHFF5LV64AK1yUmqn1xBwkSbli3kL0TrzVhNPDwL2
1coxt/RF6EP24PccLwJQ+uuT0JPGyK0mxy3Sn8DmDz1bxzO5qNEq2KpCSODE
7cyMokQT9Joj+ObAdgKG5nKrp8dM0cXLg0M3QggIVAP8giNmyHQ4q+nUXgJK
07i8kfTFiA4IrNocQSCt88LNbTnmaCL+hllBDAGH58Z77KUWaMDWtzVEQuBx
9n3x6WxLBEkRfzUkE0gv7HkUIbNCarsau9dpBEQmYivRIWvkI1xUWvMjAYmF
oPH9URu0dNlC+d/5BAIzYjpfx/KQq9udetMCAjfH9Lhu8Tzk63NU6cxYg84F
HUvkoXCRWn8/Y6lG+WpxGg9V/NSSOshYJVnGgVM85PQpOqpZTsAx4vk2+VUe
clb2+iWdYvoShgy7fuQhGMoML2Ysrp3iy7Q8FKD2SG9g3D0/J6qLTaE4ncqW
ccaHO5o0IiMKXVkjc/22kNkLmdtm8yjkenYV37OIAM9FFfZwPYV8q9UoiPFu
+f66pd4U2nGtVBTPuP0d60O0H4USVAa4jnFM7cqsuQEUatIdNf7iNAHskFu1
IpRCd02KV7ozZmfwpyThFBpaskWwg7H32HX31ggKzX7dnJXHuP3cy+7tP1DI
0C+mvJqxnkZmViahkHWgQ9tvjKNDLHe/Okqh5aHDI2OMB5p/KV8jpZBHtFyr
Zfz//0qn0L8COz0f
           "]]}, "Charting`Private`Tag#1"]}}, {}}, <|
     "HighlightElements" -> <|
       "Label" -> {"XYLabel"}, "Ball" -> {"InterpolatedBall"}|>, 
      "LayoutOptions" -> <|
       "PlotRange" -> {{1750, 1830}, {-299999.98367346963`, 
          499999.98367346963`}}, "Frame" -> {{False, False}, {False, False}}, 
        "AxesOrigin" -> {1750.0000000000039`, 0}, 
        "ImageSize" -> {360, 360/GoldenRatio}, "Axes" -> {True, True}, 
        "LabelStyle" -> {}, "AspectRatio" -> GoldenRatio^(-1), "DefaultStyle" -> {
          Directive[
           Opacity[1.], 
           AbsoluteThickness[2], 
           GrayLevel[0.5], 
           Thickness[Tiny]]}, 
        "HighlightLabelingFunctions" -> <|"CoordinatesToolOptions" -> ({
            Identity[
             Part[#, 1]], 
            Identity[
             Part[#, 2]]}& ), 
          "ScalingFunctions" -> {{Identity, Identity}, {
            Identity, Identity}}|>, "Primitives" -> {}, "GCFlag" -> False|>, 
      "Meta" -> <|
       "DefaultHighlight" -> {"Dynamic", None}, "Index" -> {}, "Function" -> 
        Plot, "GroupHighlight" -> False|>|>, "DynamicHighlight"]], 
   InterpretationBox[{
     TagBox[{{{}, {}, 
        TagBox[
         {RGBColor[1, 
           NCache[
            Rational[1, 3], 0.3333333333333333], 
           NCache[
            Rational[1, 3], 0.3333333333333333]], Thickness[0.00075], Opacity[
          1.], LineBox[CompressedData["
1:eJxTTMoPSmViYGAwAWIQvUzf5sH1/Vz2Z+QMdje/9HB41vl5hm6nhQOM/4j7
2xvtTg84f2Jpil/YxEg4/024GZ/1vyQ4n+/VtaVzRDLh/E4BvZvC6/PhfB2/
U8mxb4rgfPt7N1ZYO5fB+ZdWmB5r6qqE8/nVpA4mzqyB8yve3uz0flUP5x/d
LDAjrbERYX9f9PXbrM1wfi7vlNqw1S1wvmLaBKG5Jm1w/uvkKr6X99rh/K91
3WWZjZ1wfkhxwtmt7N1w/kke5W729T1w/uT6leaqVn1wfvF0WW+PZ/1wvlda
zFP/oxPg/Ja33XMSOyfC+Z7uRuzfYifB+Tt7rTILVCYj7EsKY2R9juCncL30
kdk1Bc5fOe9uv2T9VDi/ktWzbWbINDj/5a/jm4zVpsP5zHdXXNv8EsFfOZFh
3ba9M+D8n0a7auY3z0ToT2pvXOQ6C2F/6mlLDYnZiPgNKXw5+Q6CbynW59O0
cQ6cP+UIz/Kwirlwfj/jfHNX63lwvqjgiuptfPPhfFde4e28VxB8hrxflz6H
LIDz18mUPn27F8HfeHDB51vyC+H8X+fbozm7EPwZV+T3a71F8NsWHLSN9FsE
5++6Kid2cjuC78yo+0pbajGcv6x130fRQASfgyvg5/92BB8Aoi2H4Q==
           "]]},
         Annotation[#, "Charting`Private`Tag#1"]& ], 
        TagBox[
         {RGBColor[
           NCache[
            Rational[1, 3], 0.3333333333333333], 1, 
           NCache[
            Rational[1, 3], 0.3333333333333333]], Thickness[0.00075], Opacity[
          1.], LineBox[CompressedData["
1:eJxTTMoPSmViYGAwAWIQvUzf5sH1/Vz2fdxG6/53+Ts86/w8Q7fTwgHGf8T9
7Y12pwecP7E0xS9sYiSc/ybcjM/6XxKcz/fq2tI5IplwfqeA3k3h9flwvo7f
qeTYN0Vwvv29Gyusncvg/EsrTI81dVXC+fxqUgcTZ9bA+RVvb3Z6v6qH849u
FpiR1tiIsL8v+vpt1mY4P5d3Sm3Y6hY4XzFtgtBckzY4/3VyFd/Le+1w/te6
7rLMxk44P6Q44exW9m44/ySPcjf7+h44f3L9SnNVqz44v3i6rLfHs3443yst
5qn/0Qlwfsvb7jmJnRPhfE93I/ZvsZPg/J29VpkFKpMR9iWFMbI+R/BTuF76
yOyaAuevnHe3X7J+KpxfyerZNjNkGpz/8tfxTcZq0+F85rsrrm1+ieCvnMiw
btveGXD+T6NdNfObZyL0J7U3LnKdhbA/9bSlhsRsRPyGFL6cfAfBtxTr82na
OAfOn3KEZ3lYxVw4v59xvrmr9Tw4X1RwRfU2vvlwviuv8HbeKwg+Q96vS59D
FsD562RKn77di+BvPLjg8y35hXD+r/Pt0ZxdCP6MK/L7td4i+G0LDtpG+i2C
83ddlRM7uR3Bd2bUfaUttRjOX9a676NoIILPwRXw8387gg8AI0t8gQ==
           "]]},
         Annotation[#, "Charting`Private`Tag#2"]& ], 
        TagBox[
         {RGBColor[
           NCache[
            Rational[1, 3], 0.3333333333333333], 
           NCache[
            Rational[1, 3], 0.3333333333333333], 1], Thickness[0.00075], 
          Opacity[1.], LineBox[CompressedData["
1:eJxTTMoPSmViYGAwAWIQvUzf5sH1/Vz2LfbCdYKOaQ7POj/P0O20cIDxH3F/
e6Pd6QHnTyxN8QubGAnnvwk347P+lwTn8726tnSOSCac3ymgd1N4fT6cr+N3
Kjn2TRGcb3/vxgpr5zI4/9IK02NNXZVwPr+a1MHEmTVwfsXbm53er+rh/KOb
BWakNTYi7O+Lvn6btRnOz+WdUhu2ugXOV0ybIDTXpA3Of51cxffyXjuc/7Wu
uyyzsRPODylOOLuVvRvOP8mj3M2+vgfOn1y/0lzVqg/OL54u6+3xrB/O90qL
eep/dAKc3/K2e05i50Q439PdiP1b7CQ4f2evVWaBymSEfUlhjKzPEfwUrpc+
MrumwPkr593tl6yfCudXsnq2zQyZBue//HV8k7HadDif+e6Ka5tfIvgrJzKs
27Z3Bpz/02hXzfzmmQj9Se2Ni1xnIexPPW2pITEbEb8hhS8n30HwLcX6fJo2
zoHzpxzhWR5WMRfO72ecb+5qPQ/OFxVcUb2Nbz6c78orvJ33CoLPkPfr0ueQ
BXD+OpnSp2/3IvgbDy74fEt+IZz/63x7NGcXgj/jivx+rbcIftuCg7aRfovg
/F1X5cRObkfwnRl1X2lLLYbzl7Xu+ygaiOBzcAX8/N+O4AMA5Uo6fQ==
           "]]},
         Annotation[#, "Charting`Private`Tag#3"]& ]}, {}},
      {"WolframDynamicHighlight", <|
       "Label" -> {"XYLabel"}, "Ball" -> {"InterpolatedBall"}|>}], 
     DynamicBox[(Charting`HighlightActionBox["DynamicHighlight", {}, 
       Slot["HighlightElements"], 
       Slot["LayoutOptions"], 
       Slot["Meta"], 
       Charting`HighlightActionFunction["DynamicHighlight", {{{{}, {}, 
           Annotation[{
             Directive[
              Opacity[1.], 
              AbsoluteThickness[2], 
              RGBColor[1, 
               Rational[1, 3], 
               Rational[1, 3]], 
              Thickness[0.00075]], 
             Line[CompressedData["
1:eJxTTMoPSmViYGAwAWIQvUzf5sH1/Vz2Z+QMdje/9HB41vl5hm6nhQOM/4j7
2xvtTg84f2Jpil/YxEg4/024GZ/1vyQ4n+/VtaVzRDLh/E4BvZvC6/PhfB2/
U8mxb4rgfPt7N1ZYO5fB+ZdWmB5r6qqE8/nVpA4mzqyB8yve3uz0flUP5x/d
LDAjrbERYX9f9PXbrM1wfi7vlNqw1S1wvmLaBKG5Jm1w/uvkKr6X99rh/K91
3WWZjZ1wfkhxwtmt7N1w/kke5W729T1w/uT6leaqVn1wfvF0WW+PZ/1wvlda
zFP/oxPg/Ja33XMSOyfC+Z7uRuzfYifB+Tt7rTILVCYj7EsKY2R9juCncL30
kdk1Bc5fOe9uv2T9VDi/ktWzbWbINDj/5a/jm4zVpsP5zHdXXNv8EsFfOZFh
3ba9M+D8n0a7auY3z0ToT2pvXOQ6C2F/6mlLDYnZiPgNKXw5+Q6CbynW59O0
cQ6cP+UIz/Kwirlwfj/jfHNX63lwvqjgiuptfPPhfFde4e28VxB8hrxflz6H
LIDz18mUPn27F8HfeHDB51vyC+H8X+fbozm7EPwZV+T3a71F8NsWHLSN9FsE
5++6Kid2cjuC78yo+0pbajGcv6x130fRQASfgyvg5/92BB8Aoi2H4Q==
              "]]}, "Charting`Private`Tag#1"], 
           Annotation[{
             Directive[
              Opacity[1.], 
              AbsoluteThickness[2], 
              RGBColor[
               Rational[1, 3], 1, 
               Rational[1, 3]], 
              Thickness[0.00075]], 
             Line[CompressedData["
1:eJxTTMoPSmViYGAwAWIQvUzf5sH1/Vz2fdxG6/53+Ts86/w8Q7fTwgHGf8T9
7Y12pwecP7E0xS9sYiSc/ybcjM/6XxKcz/fq2tI5IplwfqeA3k3h9flwvo7f
qeTYN0Vwvv29Gyusncvg/EsrTI81dVXC+fxqUgcTZ9bA+RVvb3Z6v6qH849u
FpiR1tiIsL8v+vpt1mY4P5d3Sm3Y6hY4XzFtgtBckzY4/3VyFd/Le+1w/te6
7rLMxk44P6Q44exW9m44/ySPcjf7+h44f3L9SnNVqz44v3i6rLfHs3443yst
5qn/0Qlwfsvb7jmJnRPhfE93I/ZvsZPg/J29VpkFKpMR9iWFMbI+R/BTuF76
yOyaAuevnHe3X7J+KpxfyerZNjNkGpz/8tfxTcZq0+F85rsrrm1+ieCvnMiw
btveGXD+T6NdNfObZyL0J7U3LnKdhbA/9bSlhsRsRPyGFL6cfAfBtxTr82na
OAfOn3KEZ3lYxVw4v59xvrmr9Tw4X1RwRfU2vvlwviuv8HbeKwg+Q96vS59D
FsD562RKn77di+BvPLjg8y35hXD+r/Pt0ZxdCP6MK/L7td4i+G0LDtpG+i2C
83ddlRM7uR3Bd2bUfaUttRjOX9a676NoIILPwRXw8387gg8AI0t8gQ==
              "]]}, "Charting`Private`Tag#2"], 
           Annotation[{
             Directive[
              Opacity[1.], 
              AbsoluteThickness[2], 
              RGBColor[
               Rational[1, 3], 
               Rational[1, 3], 1], 
              Thickness[0.00075]], 
             Line[CompressedData["
1:eJxTTMoPSmViYGAwAWIQvUzf5sH1/Vz2LfbCdYKOaQ7POj/P0O20cIDxH3F/
e6Pd6QHnTyxN8QubGAnnvwk347P+lwTn8726tnSOSCac3ymgd1N4fT6cr+N3
Kjn2TRGcb3/vxgpr5zI4/9IK02NNXZVwPr+a1MHEmTVwfsXbm53er+rh/KOb
BWakNTYi7O+Lvn6btRnOz+WdUhu2ugXOV0ybIDTXpA3Of51cxffyXjuc/7Wu
uyyzsRPODylOOLuVvRvOP8mj3M2+vgfOn1y/0lzVqg/OL54u6+3xrB/O90qL
eep/dAKc3/K2e05i50Q439PdiP1b7CQ4f2evVWaBymSEfUlhjKzPEfwUrpc+
MrumwPkr593tl6yfCudXsnq2zQyZBue//HV8k7HadDif+e6Ka5tfIvgrJzKs
27Z3Bpz/02hXzfzmmQj9Se2Ni1xnIexPPW2pITEbEb8hhS8n30HwLcX6fJo2
zoHzpxzhWR5WMRfO72ecb+5qPQ/OFxVcUb2Nbz6c78orvJ33CoLPkPfr0ueQ
BXD+OpnSp2/3IvgbDy74fEt+IZz/63x7NGcXgj/jivx+rbcIftuCg7aRfovg
/F1X5cRObkfwnRl1X2lLLYbzl7Xu+ygaiOBzcAX8/N+O4AMA5Uo6fQ==
              "]]}, "Charting`Private`Tag#3"]}}, {}}, <|
        "HighlightElements" -> <|
          "Label" -> {"XYLabel"}, "Ball" -> {"InterpolatedBall"}|>, 
         "LayoutOptions" -> <|
          "PlotRange" -> {{0, 2500}, {49.82433261727928, 
             178.03338531264683`}}, 
           "Frame" -> {{False, False}, {False, False}}, 
           "AxesOrigin" -> {0, 49.824332617279396`}, 
           "ImageSize" -> {360, 360/GoldenRatio}, "Axes" -> {True, True}, 
           "LabelStyle" -> {}, "AspectRatio" -> GoldenRatio^(-1), 
           "DefaultStyle" -> {
             Directive[
              Opacity[1.], 
              AbsoluteThickness[2], 
              RGBColor[
               Rational[1, 3], 
               Rational[1, 3], 1], 
              Thickness[0.00075]], 
             Directive[
              Opacity[1.], 
              AbsoluteThickness[2], 
              RGBColor[
               Rational[1, 3], 1, 
               Rational[1, 3]], 
              Thickness[0.00075]], 
             Directive[
              Opacity[1.], 
              AbsoluteThickness[2], 
              RGBColor[1, 
               Rational[1, 3], 
               Rational[1, 3]], 
              Thickness[0.00075]]}, 
           "HighlightLabelingFunctions" -> <|"CoordinatesToolOptions" -> ({
               Identity[
                Part[#, 1]], 
               Identity[
                Part[#, 2]]}& ), 
             "ScalingFunctions" -> {{Identity, Identity}, {
               Identity, Identity}}|>, "Primitives" -> {}, "GCFlag" -> 
           False|>, 
         "Meta" -> <|
          "DefaultHighlight" -> {"Dynamic", None}, "Index" -> {}, "Function" -> 
           Plot, "GroupHighlight" -> False|>|>]]& )[<|
       "HighlightElements" -> <|
         "Label" -> {"XYLabel"}, "Ball" -> {"InterpolatedBall"}|>, 
        "LayoutOptions" -> <|
         "PlotRange" -> {{0, 2500}, {49.82433261727928, 178.03338531264683`}},
           "Frame" -> {{False, False}, {False, False}}, 
          "AxesOrigin" -> {0, 49.824332617279396`}, 
          "ImageSize" -> {360, 360/GoldenRatio}, "Axes" -> {True, True}, 
          "LabelStyle" -> {}, "AspectRatio" -> GoldenRatio^(-1), 
          "DefaultStyle" -> {
            Directive[
             Opacity[1.], 
             AbsoluteThickness[2], 
             RGBColor[
              Rational[1, 3], 
              Rational[1, 3], 1], 
             Thickness[0.00075]], 
            Directive[
             Opacity[1.], 
             AbsoluteThickness[2], 
             RGBColor[
              Rational[1, 3], 1, 
              Rational[1, 3]], 
             Thickness[0.00075]], 
            Directive[
             Opacity[1.], 
             AbsoluteThickness[2], 
             RGBColor[1, 
              Rational[1, 3], 
              Rational[1, 3]], 
             Thickness[0.00075]]}, 
          "HighlightLabelingFunctions" -> <|"CoordinatesToolOptions" -> ({
              Identity[
               Part[#, 1]], 
              Identity[
               Part[#, 2]]}& ), 
            "ScalingFunctions" -> {{Identity, Identity}, {
              Identity, Identity}}|>, "Primitives" -> {}, "GCFlag" -> False|>,
         "Meta" -> <|
         "DefaultHighlight" -> {"Dynamic", None}, "Index" -> {}, "Function" -> 
          Plot, "GroupHighlight" -> False|>|>],
      ImageSizeCache->{{4.503599627370496*^15, -4.503599627370496*^15}, {
       4.503599627370496*^15, -4.503599627370496*^15}}]},
    Annotation[{{{{}, {}, 
        Annotation[{
          Directive[
           Opacity[1.], 
           AbsoluteThickness[2], 
           RGBColor[1, 
            Rational[1, 3], 
            Rational[1, 3]], 
           Thickness[0.00075]], 
          Line[CompressedData["
1:eJxTTMoPSmViYGAwAWIQvUzf5sH1/Vz2Z+QMdje/9HB41vl5hm6nhQOM/4j7
2xvtTg84f2Jpil/YxEg4/024GZ/1vyQ4n+/VtaVzRDLh/E4BvZvC6/PhfB2/
U8mxb4rgfPt7N1ZYO5fB+ZdWmB5r6qqE8/nVpA4mzqyB8yve3uz0flUP5x/d
LDAjrbERYX9f9PXbrM1wfi7vlNqw1S1wvmLaBKG5Jm1w/uvkKr6X99rh/K91
3WWZjZ1wfkhxwtmt7N1w/kke5W729T1w/uT6leaqVn1wfvF0WW+PZ/1wvlda
zFP/oxPg/Ja33XMSOyfC+Z7uRuzfYifB+Tt7rTILVCYj7EsKY2R9juCncL30
kdk1Bc5fOe9uv2T9VDi/ktWzbWbINDj/5a/jm4zVpsP5zHdXXNv8EsFfOZFh
3ba9M+D8n0a7auY3z0ToT2pvXOQ6C2F/6mlLDYnZiPgNKXw5+Q6CbynW59O0
cQ6cP+UIz/Kwirlwfj/jfHNX63lwvqjgiuptfPPhfFde4e28VxB8hrxflz6H
LIDz18mUPn27F8HfeHDB51vyC+H8X+fbozm7EPwZV+T3a71F8NsWHLSN9FsE
5++6Kid2cjuC78yo+0pbajGcv6x130fRQASfgyvg5/92BB8Aoi2H4Q==
           "]]}, "Charting`Private`Tag#1"], 
        Annotation[{
          Directive[
           Opacity[1.], 
           AbsoluteThickness[2], 
           RGBColor[
            Rational[1, 3], 1, 
            Rational[1, 3]], 
           Thickness[0.00075]], 
          Line[CompressedData["
1:eJxTTMoPSmViYGAwAWIQvUzf5sH1/Vz2fdxG6/53+Ts86/w8Q7fTwgHGf8T9
7Y12pwecP7E0xS9sYiSc/ybcjM/6XxKcz/fq2tI5IplwfqeA3k3h9flwvo7f
qeTYN0Vwvv29Gyusncvg/EsrTI81dVXC+fxqUgcTZ9bA+RVvb3Z6v6qH849u
FpiR1tiIsL8v+vpt1mY4P5d3Sm3Y6hY4XzFtgtBckzY4/3VyFd/Le+1w/te6
7rLMxk44P6Q44exW9m44/ySPcjf7+h44f3L9SnNVqz44v3i6rLfHs3443yst
5qn/0Qlwfsvb7jmJnRPhfE93I/ZvsZPg/J29VpkFKpMR9iWFMbI+R/BTuF76
yOyaAuevnHe3X7J+KpxfyerZNjNkGpz/8tfxTcZq0+F85rsrrm1+ieCvnMiw
btveGXD+T6NdNfObZyL0J7U3LnKdhbA/9bSlhsRsRPyGFL6cfAfBtxTr82na
OAfOn3KEZ3lYxVw4v59xvrmr9Tw4X1RwRfU2vvlwviuv8HbeKwg+Q96vS59D
FsD562RKn77di+BvPLjg8y35hXD+r/Pt0ZxdCP6MK/L7td4i+G0LDtpG+i2C
83ddlRM7uR3Bd2bUfaUttRjOX9a676NoIILPwRXw8387gg8AI0t8gQ==
           "]]}, "Charting`Private`Tag#2"], 
        Annotation[{
          Directive[
           Opacity[1.], 
           AbsoluteThickness[2], 
           RGBColor[
            Rational[1, 3], 
            Rational[1, 3], 1], 
           Thickness[0.00075]], 
          Line[CompressedData["
1:eJxTTMoPSmViYGAwAWIQvUzf5sH1/Vz2LfbCdYKOaQ7POj/P0O20cIDxH3F/
e6Pd6QHnTyxN8QubGAnnvwk347P+lwTn8726tnSOSCac3ymgd1N4fT6cr+N3
Kjn2TRGcb3/vxgpr5zI4/9IK02NNXZVwPr+a1MHEmTVwfsXbm53er+rh/KOb
BWakNTYi7O+Lvn6btRnOz+WdUhu2ugXOV0ybIDTXpA3Of51cxffyXjuc/7Wu
uyyzsRPODylOOLuVvRvOP8mj3M2+vgfOn1y/0lzVqg/OL54u6+3xrB/O90qL
eep/dAKc3/K2e05i50Q439PdiP1b7CQ4f2evVWaBymSEfUlhjKzPEfwUrpc+
MrumwPkr593tl6yfCudXsnq2zQyZBue//HV8k7HadDif+e6Ka5tfIvgrJzKs
27Z3Bpz/02hXzfzmmQj9Se2Ni1xnIexPPW2pITEbEb8hhS8n30HwLcX6fJo2
zoHzpxzhWR5WMRfO72ecb+5qPQ/OFxVcUb2Nbz6c78orvJ33CoLPkPfr0ueQ
BXD+OpnSp2/3IvgbDy74fEt+IZz/63x7NGcXgj/jivx+rbcIftuCg7aRfovg
/F1X5cRObkfwnRl1X2lLLYbzl7Xu+ygaiOBzcAX8/N+O4AMA5Uo6fQ==
           "]]}, "Charting`Private`Tag#3"]}}, {}}, <|
     "HighlightElements" -> <|
       "Label" -> {"XYLabel"}, "Ball" -> {"InterpolatedBall"}|>, 
      "LayoutOptions" -> <|
       "PlotRange" -> {{0, 2500}, {49.82433261727928, 178.03338531264683`}}, 
        "Frame" -> {{False, False}, {False, False}}, 
        "AxesOrigin" -> {0, 49.824332617279396`}, 
        "ImageSize" -> {360, 360/GoldenRatio}, "Axes" -> {True, True}, 
        "LabelStyle" -> {}, "AspectRatio" -> GoldenRatio^(-1), "DefaultStyle" -> {
          Directive[
           Opacity[1.], 
           AbsoluteThickness[2], 
           RGBColor[
            Rational[1, 3], 
            Rational[1, 3], 1], 
           Thickness[0.00075]], 
          Directive[
           Opacity[1.], 
           AbsoluteThickness[2], 
           RGBColor[
            Rational[1, 3], 1, 
            Rational[1, 3]], 
           Thickness[0.00075]], 
          Directive[
           Opacity[1.], 
           AbsoluteThickness[2], 
           RGBColor[1, 
            Rational[1, 3], 
            Rational[1, 3]], 
           Thickness[0.00075]]}, 
        "HighlightLabelingFunctions" -> <|"CoordinatesToolOptions" -> ({
            Identity[
             Part[#, 1]], 
            Identity[
             Part[#, 2]]}& ), 
          "ScalingFunctions" -> {{Identity, Identity}, {
            Identity, Identity}}|>, "Primitives" -> {}, "GCFlag" -> False|>, 
      "Meta" -> <|
       "DefaultHighlight" -> {"Dynamic", None}, "Index" -> {}, "Function" -> 
        Plot, "GroupHighlight" -> False|>|>, "DynamicHighlight"]]},
  AspectRatio->NCache[GoldenRatio^(-1), 0.6180339887498948],
  Axes->{True, True},
  AxesLabel->{None, None},
  AxesOrigin->{0, 0},
  DisplayFunction->Identity,
  Frame->{{True, True}, {True, True}},
  FrameLabel->{{
     FormBox[
      TagBox[
      "\"Minimal single curative dose, \\!\\(\\*SubscriptBox[StyleBox[\\\"A\\\
\",FontSlant->\\\"Italic\\\"], \\\"cur\\\"]\\)\\!\\(\\*StyleBox[\\\" \
\\\",FontSlant->\\\"Italic\\\"]\\)\\!\\(\\*StyleBox[\\\"(\\\",FontSlant->\\\"\
Italic\\\"]\\)\\!\\(\\*StyleBox[\\\"nCi\\\",FontSlant->\\\"Italic\\\"]\\)\\!\\\
(\\*StyleBox[\\\")\\\",FontSlant->\\\"Italic\\\"]\\)\"", HoldForm], 
      TraditionalForm], None}, {
     FormBox[
      TagBox["\"Coefficient of drug impurity, \[Eta]\"", HoldForm], 
      TraditionalForm], None}},
  FrameTicks->{{Automatic, Automatic}, {Automatic, Automatic}},
  GridLines->{None, None},
  GridLinesStyle->Directive[
    GrayLevel[0.5, 0.4]],
  Method->{
   "AxisPadding" -> Scaled[0.02], "DefaultBoundaryStyle" -> Automatic, 
    "DefaultGraphicsInteraction" -> {
     "Version" -> 1.2, "TrackMousePosition" -> {True, False}, 
      "Effects" -> {
       "Highlight" -> {"ratio" -> 2}, "HighlightPoint" -> {"ratio" -> 2}, 
        "Droplines" -> {
         "freeformCursorMode" -> True, 
          "placement" -> {"x" -> "All", "y" -> "None"}}}}, "DefaultMeshStyle" -> 
    AbsolutePointSize[6], "DefaultPlotStyle" -> {
      Directive[
       RGBColor[0.368417, 0.506779, 0.709798], 
       AbsoluteThickness[2]], 
      Directive[
       RGBColor[0.880722, 0.611041, 0.142051], 
       AbsoluteThickness[2]], 
      Directive[
       RGBColor[0.560181, 0.691569, 0.194885], 
       AbsoluteThickness[2]], 
      Directive[
       RGBColor[0.922526, 0.385626, 0.209179], 
       AbsoluteThickness[2]], 
      Directive[
       RGBColor[0.528488, 0.470624, 0.701351], 
       AbsoluteThickness[2]], 
      Directive[
       RGBColor[0.772079, 0.431554, 0.102387], 
       AbsoluteThickness[2]], 
      Directive[
       RGBColor[0.363898, 0.618501, 0.782349], 
       AbsoluteThickness[2]], 
      Directive[
       RGBColor[1, 0.75, 0], 
       AbsoluteThickness[2]], 
      Directive[
       RGBColor[0.647624, 0.37816, 0.614037], 
       AbsoluteThickness[2]], 
      Directive[
       RGBColor[0.571589, 0.586483, 0.], 
       AbsoluteThickness[2]], 
      Directive[
       RGBColor[0.915, 0.3325, 0.2125], 
       AbsoluteThickness[2]], 
      Directive[
       RGBColor[0.40082222609352647`, 0.5220066643438841, 0.85], 
       AbsoluteThickness[2]], 
      Directive[
       RGBColor[0.9728288904374106, 0.621644452187053, 0.07336199581899142], 
       AbsoluteThickness[2]], 
      Directive[
       RGBColor[0.736782672705901, 0.358, 0.5030266573755369], 
       AbsoluteThickness[2]], 
      Directive[
       RGBColor[0.28026441037696703`, 0.715, 0.4292089322474965], 
       AbsoluteThickness[2]]}, "DomainPadding" -> Scaled[0.02], 
    "PointSizeFunction" -> "SmallPointSize", "RangePadding" -> Scaled[0.05], 
    "OptimizePlotMarkers" -> True, "IncludeHighlighting" -> "CurrentSet", 
    "HighlightStyle" -> Automatic, "OptimizePlotMarkers" -> True, 
    "CoordinatesToolOptions" -> {"DisplayFunction" -> ({
        Identity[
         Part[#, 1]], 
        Identity[
         Part[#, 2]]}& ), "CopiedValueFunction" -> ({
        Identity[
         Part[#, 1]], 
        Identity[
         Part[#, 2]]}& )}},
  PlotRange->{{-10., 2210.}, {0., 250.}},
  PlotRangeClipping->True,
  PlotRangePadding->{{0, 0}, {0, 0}},
  Ticks->{Automatic, Automatic}]], "Output",
 CellChangeTimes->{{3.9151288109315844`*^9, 3.9151288391230555`*^9}, 
   3.9151341615722218`*^9, 3.915134365900801*^9, 3.915134714208111*^9, 
   3.915137933817338*^9, 3.9151471721514444`*^9, 3.9151472698041105`*^9, 
   3.915287952410197*^9, 3.9152894684851837`*^9, 3.9152902831258755`*^9, 
   3.9152911510016193`*^9, {3.91555068734592*^9, 3.9155506942189837`*^9}, 
   3.9155520736178217`*^9, 3.9155521087087507`*^9, 3.9155535001574183`*^9, 
   3.915553543636201*^9, 3.9155721523674994`*^9, {3.915572183091672*^9, 
   3.9155722481147447`*^9}, {3.9155723156721416`*^9, 3.9155723523646936`*^9}, 
   3.915572572253495*^9, 3.91557296271904*^9, {3.9155730457197237`*^9, 
   3.9155730644471407`*^9}, 3.921851446347312*^9, 3.9218516367908897`*^9, 
   3.9218524807011747`*^9, 3.9218544675309343`*^9},
 CellLabel->"Out[21]=",ExpressionUUID->"4fab3415-ff65-4f0b-b9e0-f407beb9dacb"]
}, Open  ]],

Cell[BoxData[
 RowBox[{
  StyleBox[
   RowBox[{"(*", " ", 
    RowBox[{
     RowBox[{"Supplementary", " ", "Figure", " ", "S", ".15"}], ":", " ", 
     "\[IndentingNewLine]", 
     StyleBox[
      "\"\<under any value of \[Eta] the cross-fire-only case demands lower \
minimal single curative dose \nthan the cases with ks > 0 and (...) remains \
less toxic and delivers greater fraction of injected dose to viable cells\>\"",
      FontSlant->"Italic"]}], " ", "*)"}],
   Background->RGBColor[1, 1, 0.85]], 
  StyleBox["\[IndentingNewLine]",
   Background->RGBColor[1, 1, 0.85]], 
  StyleBox["\[IndentingNewLine]",
   Background->RGBColor[1, 1, 0.85]], 
  RowBox[{
   RowBox[{
    RowBox[{"Thk", "=", "0.0075"}], ";"}], 
   RowBox[{"(*", " ", 
    RowBox[{"Thickness", " ", "of", " ", "graphs"}], " ", "*)"}], 
   "\[IndentingNewLine]", "\[IndentingNewLine]", 
   RowBox[{
    RowBox[{"FrAc1", "=", 
     RowBox[{"Thread", "[", 
      RowBox[{"{", 
       RowBox[{
        RowBox[{"AcurEtaDet", "[", 
         RowBox[{"[", 
          RowBox[{"1", ",", "All", ",", "1"}], "]"}], "]"}], ",", 
        RowBox[{
         RowBox[{
          RowBox[{"AcurEtaDetTox", "[", 
           RowBox[{"[", 
            RowBox[{"1", ",", "All", ",", "4"}], "]"}], "]"}], "/", "nCpm"}], 
         "/", 
         RowBox[{"AcurEtaDet", "[", 
          RowBox[{"[", 
           RowBox[{"1", ",", "All", ",", "2"}], "]"}], "]"}]}]}], "}"}], 
      "]"}]}], ";"}], "\[IndentingNewLine]", 
   RowBox[{
    RowBox[{"FrAc2", "=", 
     RowBox[{"Thread", "[", 
      RowBox[{"{", 
       RowBox[{
        RowBox[{"AcurEtaDet", "[", 
         RowBox[{"[", 
          RowBox[{"2", ",", "All", ",", "1"}], "]"}], "]"}], ",", 
        RowBox[{
         RowBox[{
          RowBox[{"AcurEtaDetTox", "[", 
           RowBox[{"[", 
            RowBox[{"2", ",", "All", ",", "4"}], "]"}], "]"}], "/", "nCpm"}], 
         "/", 
         RowBox[{"AcurEtaDet", "[", 
          RowBox[{"[", 
           RowBox[{"2", ",", "All", ",", "2"}], "]"}], "]"}]}]}], "}"}], 
      "]"}]}], ";"}], "\[IndentingNewLine]", 
   RowBox[{
    RowBox[{"FrAc3", "=", 
     RowBox[{"Thread", "[", 
      RowBox[{"{", 
       RowBox[{
        RowBox[{"AcurEtaDet", "[", 
         RowBox[{"[", 
          RowBox[{"3", ",", "All", ",", "1"}], "]"}], "]"}], ",", 
        RowBox[{
         RowBox[{
          RowBox[{"AcurEtaDetTox", "[", 
           RowBox[{"[", 
            RowBox[{"3", ",", "All", ",", "4"}], "]"}], "]"}], "/", "nCpm"}], 
         "/", 
         RowBox[{"AcurEtaDet", "[", 
          RowBox[{"[", 
           RowBox[{"3", ",", "All", ",", "2"}], "]"}], "]"}]}]}], "}"}], 
      "]"}]}], ";"}], "\[IndentingNewLine]", "\[IndentingNewLine]", 
   RowBox[{"(*", " ", "Toxicity", " ", "*)"}], "\[IndentingNewLine]", 
   RowBox[{"GraphicsRow", "[", 
    RowBox[{"{", 
     RowBox[{
      RowBox[{"Show", "[", 
       RowBox[{
        RowBox[{"ListPlot", "[", 
         RowBox[{
          RowBox[{"{", 
           RowBox[{
            RowBox[{"AcurEtaDetTox", "[", 
             RowBox[{"[", 
              RowBox[{"1", ",", "All", ",", 
               RowBox[{"{", 
                RowBox[{"1", ",", "2"}], "}"}]}], "]"}], "]"}], ",", 
            RowBox[{"AcurEtaDetTox", "[", 
             RowBox[{"[", 
              RowBox[{"2", ",", "All", ",", 
               RowBox[{"{", 
                RowBox[{"1", ",", "2"}], "}"}]}], "]"}], "]"}], ",", 
            RowBox[{"AcurEtaDetTox", "[", 
             RowBox[{"[", 
              RowBox[{"3", ",", "All", ",", 
               RowBox[{"{", 
                RowBox[{"1", ",", "2"}], "}"}]}], "]"}], "]"}], ",", 
            "\[IndentingNewLine]", 
            RowBox[{"AcurEtaDetTox", "[", 
             RowBox[{"[", 
              RowBox[{"1", ",", "All", ",", 
               RowBox[{"{", 
                RowBox[{"1", ",", "3"}], "}"}]}], "]"}], "]"}], ",", 
            RowBox[{"AcurEtaDetTox", "[", 
             RowBox[{"[", 
              RowBox[{"2", ",", "All", ",", 
               RowBox[{"{", 
                RowBox[{"1", ",", "3"}], "}"}]}], "]"}], "]"}], ",", 
            RowBox[{"AcurEtaDetTox", "[", 
             RowBox[{"[", 
              RowBox[{"3", ",", "All", ",", 
               RowBox[{"{", 
                RowBox[{"1", ",", "3"}], "}"}]}], "]"}], "]"}]}], "}"}], ",", 
          RowBox[{"Joined", "->", "True"}], ",", 
          RowBox[{"PlotStyle", "->", 
           RowBox[{"{", 
            RowBox[{
             RowBox[{"Directive", "[", 
              RowBox[{
               RowBox[{"Darker", "[", "Red", "]"}], ",", 
               RowBox[{"Thickness", "[", 
                RowBox[{"Thk", "/", "2"}], "]"}]}], "]"}], ",", 
             RowBox[{"Directive", "[", 
              RowBox[{
               RowBox[{"Darker", "[", "Green", "]"}], ",", 
               RowBox[{"Thickness", "[", 
                RowBox[{"Thk", "/", "2"}], "]"}]}], "]"}], ",", 
             RowBox[{"Directive", "[", 
              RowBox[{
               RowBox[{"Darker", "[", "Blue", "]"}], ",", 
               RowBox[{"Thickness", "[", 
                RowBox[{"Thk", "/", "2"}], "]"}]}], "]"}], ",", 
             RowBox[{"Directive", "[", 
              RowBox[{
               RowBox[{"Lighter", "[", "Red", "]"}], ",", 
               RowBox[{"Thickness", "[", 
                RowBox[{"Thk", "/", "4"}], "]"}]}], "]"}], ",", 
             RowBox[{"Directive", "[", 
              RowBox[{
               RowBox[{"Lighter", "[", "Green", "]"}], ",", 
               RowBox[{"Thickness", "[", 
                RowBox[{"Thk", "/", "4"}], "]"}]}], "]"}], ",", 
             RowBox[{"Directive", "[", 
              RowBox[{
               RowBox[{"Lighter", "[", "Blue", "]"}], ",", 
               RowBox[{"Thickness", "[", 
                RowBox[{"Thk", "/", "4"}], "]"}]}], "]"}]}], "}"}]}], ",", 
          RowBox[{"Frame", "->", "True"}], ",", 
          RowBox[{"FrameLabel", "->", 
           RowBox[{"{", 
            RowBox[{
            "\"\<Coefficient of drug impurity, \[Eta]\>\"", ",", 
             "\"\<Toxic decays upon dose \
\!\(\*SubscriptBox[StyleBox[\"A\",FontSlant->\"Italic\"], \
\"cur\"]\)\!\(\*StyleBox[\" \
\",FontSlant->\"Italic\"]\)\!\(\*StyleBox[\"(\",FontSlant->\"Italic\"]\)\!\(\*\
StyleBox[\"nCi\",FontSlant->\"Italic\"]\)\[CenterDot]\!\(\*StyleBox[\"day\",\
FontSlant->\"Italic\"]\)\!\(\*StyleBox[\")\",FontSlant->\"Italic\"]\)\>\""}], 
            "}"}]}], ",", 
          RowBox[{"PlotRange", "->", 
           RowBox[{"{", 
            RowBox[{
             RowBox[{"{", 
              RowBox[{
               RowBox[{"0", "-", "10"}], ",", 
               RowBox[{"2200", "+", "10"}]}], "}"}], ",", 
             RowBox[{"{", 
              RowBox[{"0", ",", "8"}], "}"}]}], "}"}]}]}], "]"}], ",", 
        "\[IndentingNewLine]", 
        RowBox[{"Plot", "[", 
         RowBox[{
          RowBox[{"Abld", "/", "nCpm"}], ",", 
          RowBox[{"{", 
           RowBox[{"x", ",", 
            RowBox[{"0", "-", "10"}], ",", 
            RowBox[{"2500", "+", "10"}]}], "}"}]}], "]"}], 
        "\[IndentingNewLine]", ",", 
        RowBox[{"Plot", "[", 
         RowBox[{
          RowBox[{"{", 
           RowBox[{
            RowBox[{"10000", "*", 
             RowBox[{"(", 
              RowBox[{"x", "-", "etacr01"}], ")"}]}], ",", 
            RowBox[{"10000", "*", 
             RowBox[{"(", 
              RowBox[{"x", "-", 
               RowBox[{"(", 
                RowBox[{
                 FractionBox[
                  RowBox[{"gamma", "*", "N0"}], "Acur01"], "-", "1"}], 
                ")"}]}], ")"}]}]}], "}"}], ",", 
          RowBox[{"{", 
           RowBox[{"x", ",", "1600", ",", "2200"}], "}"}], ",", 
          RowBox[{"PlotStyle", "->", 
           RowBox[{"{", 
            RowBox[{
             RowBox[{"Directive", "[", 
              RowBox[{
               RowBox[{"Darker", "[", "Red", "]"}], ",", "Dashed"}], "]"}], 
             ",", 
             RowBox[{"Directive", "[", 
              RowBox[{
               RowBox[{"Darker", "[", "Red", "]"}], ",", "Dotted"}], "]"}]}], 
            "}"}]}]}], "]"}], ",", 
        RowBox[{"Plot", "[", 
         RowBox[{
          RowBox[{"{", 
           RowBox[{
            RowBox[{"10000", "*", 
             RowBox[{"(", 
              RowBox[{"x", "-", "etacr02"}], ")"}]}], ",", 
            RowBox[{"10000", "*", 
             RowBox[{"(", 
              RowBox[{"x", "-", 
               RowBox[{"(", 
                RowBox[{
                 FractionBox[
                  RowBox[{"gamma", "*", "N0"}], "Acur02"], "-", "1"}], 
                ")"}]}], ")"}]}]}], "}"}], ",", 
          RowBox[{"{", 
           RowBox[{"x", ",", "1300", ",", "1500"}], "}"}], ",", 
          RowBox[{"PlotStyle", "->", 
           RowBox[{"{", 
            RowBox[{
             RowBox[{"Directive", "[", 
              RowBox[{
               RowBox[{"Darker", "[", "Green", "]"}], ",", "Dashed"}], "]"}], 
             ",", 
             RowBox[{"Directive", "[", 
              RowBox[{
               RowBox[{"Darker", "[", "Green", "]"}], ",", "Dotted"}], 
              "]"}]}], "}"}]}]}], "]"}], ",", 
        RowBox[{"Plot", "[", 
         RowBox[{
          RowBox[{"{", 
           RowBox[{
            RowBox[{"10000", "*", 
             RowBox[{"(", 
              RowBox[{"x", "-", "etacr03"}], ")"}]}], ",", 
            RowBox[{"10000", "*", 
             RowBox[{"(", 
              RowBox[{"x", "-", 
               RowBox[{"(", 
                RowBox[{
                 FractionBox[
                  RowBox[{"gamma", "*", "N0"}], "Acur03"], "-", "1"}], 
                ")"}]}], ")"}]}]}], "}"}], ",", 
          RowBox[{"{", 
           RowBox[{"x", ",", "400", ",", "525"}], "}"}], ",", 
          RowBox[{"PlotStyle", "->", 
           RowBox[{"{", 
            RowBox[{
             RowBox[{"Directive", "[", 
              RowBox[{
               RowBox[{"Darker", "[", "Blue", "]"}], ",", "Dashed"}], "]"}], 
             ",", 
             RowBox[{"Directive", "[", 
              RowBox[{
               RowBox[{"Darker", "[", "Blue", "]"}], ",", "Dotted"}], "]"}]}],
             "}"}]}]}], "]"}], ",", "\[IndentingNewLine]", 
        RowBox[{"Plot", "[", 
         RowBox[{
          RowBox[{"{", 
           RowBox[{"10000", "*", 
            RowBox[{"(", 
             RowBox[{"x", "-", "1780"}], ")"}]}], "}"}], ",", 
          RowBox[{"{", 
           RowBox[{"x", ",", "1750", ",", "1830"}], "}"}], ",", 
          RowBox[{"PlotStyle", "->", 
           RowBox[{"{", 
            RowBox[{"Directive", "[", 
             RowBox[{"Gray", ",", "Thin"}], "]"}], "}"}]}]}], "]"}], ",", 
        RowBox[{"Plot", "[", 
         RowBox[{
          RowBox[{"{", 
           RowBox[{
            RowBox[{"AcurEtaDetTox", "[", 
             RowBox[{"[", 
              RowBox[{"1", ",", "1", ",", "2"}], "]"}], "]"}], ",", 
            RowBox[{"AcurEtaDetTox", "[", 
             RowBox[{"[", 
              RowBox[{"2", ",", "1", ",", "2"}], "]"}], "]"}], ",", 
            RowBox[{"AcurEtaDetTox", "[", 
             RowBox[{"[", 
              RowBox[{"3", ",", "1", ",", "2"}], "]"}], "]"}]}], "}"}], ",", 
          RowBox[{"{", 
           RowBox[{"x", ",", "0", ",", "2500"}], "}"}], ",", 
          RowBox[{"PlotStyle", "->", 
           RowBox[{"{", 
            RowBox[{
             RowBox[{"Directive", "[", 
              RowBox[{
               RowBox[{"Lighter", "[", "Red", "]"}], ",", 
               RowBox[{"Thickness", "[", 
                RowBox[{"Thk", "/", "10"}], "]"}]}], "]"}], ",", 
             RowBox[{"Directive", "[", 
              RowBox[{
               RowBox[{"Lighter", "[", "Green", "]"}], ",", 
               RowBox[{"Thickness", "[", 
                RowBox[{"Thk", "/", "10"}], "]"}]}], "]"}], ",", 
             RowBox[{"Directive", "[", 
              RowBox[{
               RowBox[{"Lighter", "[", "Blue", "]"}], ",", 
               RowBox[{"Thickness", "[", 
                RowBox[{"Thk", "/", "10"}], "]"}]}], "]"}]}], "}"}]}]}], 
         "]"}]}], "]"}], ",", "\[IndentingNewLine]", "\[IndentingNewLine]", 
      RowBox[{"(*", " ", 
       RowBox[{
       "Fraction", " ", "of", " ", "activity", " ", "deposited", " ", "to", 
        " ", "viable", " ", "cells"}], " ", "*)"}], "\[IndentingNewLine]", 
      RowBox[{"Show", "[", 
       RowBox[{
        RowBox[{"ListPlot", "[", 
         RowBox[{
          RowBox[{"{", 
           RowBox[{"FrAc1", ",", "FrAc2", ",", "FrAc3"}], "}"}], ",", 
          RowBox[{"Joined", "->", "True"}], ",", 
          RowBox[{"PlotStyle", "->", 
           RowBox[{"{", 
            RowBox[{
             RowBox[{"Directive", "[", 
              RowBox[{
               RowBox[{"Darker", "[", "Red", "]"}], ",", 
               RowBox[{"Thickness", "[", 
                RowBox[{"Thk", "/", "2"}], "]"}]}], "]"}], ",", 
             RowBox[{"Directive", "[", 
              RowBox[{
               RowBox[{"Darker", "[", "Green", "]"}], ",", 
               RowBox[{"Thickness", "[", 
                RowBox[{"Thk", "/", "2"}], "]"}]}], "]"}], ",", 
             RowBox[{"Directive", "[", 
              RowBox[{
               RowBox[{"Darker", "[", "Blue", "]"}], ",", 
               RowBox[{"Thickness", "[", 
                RowBox[{"Thk", "/", "2"}], "]"}]}], "]"}]}], "}"}]}], ",", 
          RowBox[{"Frame", "->", "True"}], ",", 
          RowBox[{"FrameLabel", "->", 
           RowBox[{"{", 
            RowBox[{
            "\"\<Coefficient of drug impurity, \[Eta]\>\"", ",", 
             "\"\<Fraction of activity spent on viable cancer cells\>\""}], 
            "}"}]}], ",", 
          RowBox[{"PlotRange", "->", 
           RowBox[{"{", 
            RowBox[{
             RowBox[{"{", 
              RowBox[{
               RowBox[{"0", "-", "10"}], ",", 
               RowBox[{"2200", "+", "10"}]}], "}"}], ",", "Automatic"}], 
            "}"}]}], ",", "\[IndentingNewLine]", 
          RowBox[{"FrameTicks", "->", 
           RowBox[{"{", 
            RowBox[{
             RowBox[{"{", 
              RowBox[{
               RowBox[{"Table", "[", 
                RowBox[{
                 RowBox[{"{", 
                  RowBox[{
                   RowBox[{"0.005", "*", "i"}], ",", 
                   RowBox[{"PercentForm", "[", 
                    RowBox[{"0.005", "*", "i"}], "]"}]}], "}"}], ",", 
                 RowBox[{"{", 
                  RowBox[{"i", ",", "0", ",", "5"}], "}"}]}], "]"}], ",", 
               "Automatic"}], "}"}], ",", 
             RowBox[{"{", 
              RowBox[{"Automatic", ",", "Automatic"}], "}"}]}], "}"}]}]}], 
         "]"}], ",", "\[IndentingNewLine]", "\[IndentingNewLine]", 
        RowBox[{"Plot", "[", 
         RowBox[{
          RowBox[{"{", 
           RowBox[{
            RowBox[{"10000", "*", 
             RowBox[{"(", 
              RowBox[{"x", "-", "etacr01"}], ")"}]}], ",", 
            RowBox[{"10000", "*", 
             RowBox[{"(", 
              RowBox[{"x", "-", 
               FractionBox[
                RowBox[{"gamma", "*", "N0"}], "Acur01"], "-", "1"}], 
              ")"}]}]}], "}"}], ",", 
          RowBox[{"{", 
           RowBox[{"x", ",", "1600", ",", "2200"}], "}"}], ",", 
          RowBox[{"PlotStyle", "->", 
           RowBox[{"{", 
            RowBox[{
             RowBox[{"Directive", "[", 
              RowBox[{
               RowBox[{"Darker", "[", "Red", "]"}], ",", "Dashed"}], "]"}], 
             ",", 
             RowBox[{"Directive", "[", 
              RowBox[{
               RowBox[{"Darker", "[", "Red", "]"}], ",", "Dotted"}], "]"}]}], 
            "}"}]}]}], "]"}], ",", 
        RowBox[{"Plot", "[", 
         RowBox[{
          RowBox[{"{", 
           RowBox[{
            RowBox[{"10000", "*", 
             RowBox[{"(", 
              RowBox[{"x", "-", "etacr02"}], ")"}]}], ",", 
            RowBox[{"10000", "*", 
             RowBox[{"(", 
              RowBox[{"x", "-", 
               FractionBox[
                RowBox[{"gamma", "*", "N0"}], "Acur02"], "-", "1"}], 
              ")"}]}]}], "}"}], ",", 
          RowBox[{"{", 
           RowBox[{"x", ",", "1300", ",", "1500"}], "}"}], ",", 
          RowBox[{"PlotStyle", "->", 
           RowBox[{"{", 
            RowBox[{
             RowBox[{"Directive", "[", 
              RowBox[{
               RowBox[{"Darker", "[", "Green", "]"}], ",", "Dashed"}], "]"}], 
             ",", 
             RowBox[{"Directive", "[", 
              RowBox[{
               RowBox[{"Darker", "[", "Green", "]"}], ",", "Dotted"}], 
              "]"}]}], "}"}]}]}], "]"}], ",", 
        RowBox[{"Plot", "[", 
         RowBox[{
          RowBox[{"{", 
           RowBox[{
            RowBox[{"10000", "*", 
             RowBox[{"(", 
              RowBox[{"x", "-", "etacr03"}], ")"}]}], ",", 
            RowBox[{"10000", "*", 
             RowBox[{"(", 
              RowBox[{"x", "-", 
               FractionBox[
                RowBox[{"gamma", "*", "N0"}], "Acur03"], "-", "1"}], 
              ")"}]}]}], "}"}], ",", 
          RowBox[{"{", 
           RowBox[{"x", ",", "400", ",", "525"}], "}"}], ",", 
          RowBox[{"PlotStyle", "->", 
           RowBox[{"{", 
            RowBox[{
             RowBox[{"Directive", "[", 
              RowBox[{
               RowBox[{"Darker", "[", "Blue", "]"}], ",", "Dashed"}], "]"}], 
             ",", 
             RowBox[{"Directive", "[", 
              RowBox[{
               RowBox[{"Darker", "[", "Blue", "]"}], ",", "Dotted"}], "]"}]}],
             "}"}]}]}], "]"}], ",", "\[IndentingNewLine]", 
        RowBox[{"Plot", "[", 
         RowBox[{
          RowBox[{"{", 
           RowBox[{"10000", "*", 
            RowBox[{"(", 
             RowBox[{"x", "-", "1780"}], ")"}]}], "}"}], ",", 
          RowBox[{"{", 
           RowBox[{"x", ",", "1750", ",", "1830"}], "}"}], ",", 
          RowBox[{"PlotStyle", "->", 
           RowBox[{"{", 
            RowBox[{"Directive", "[", 
             RowBox[{"Gray", ",", "Thin"}], "]"}], "}"}]}]}], "]"}], ",", 
        RowBox[{"Plot", "[", 
         RowBox[{
          RowBox[{"{", 
           RowBox[{
            RowBox[{"FrAc1", "[", 
             RowBox[{"[", 
              RowBox[{"1", ",", "2"}], "]"}], "]"}], ",", 
            RowBox[{"FrAc2", "[", 
             RowBox[{"[", 
              RowBox[{"1", ",", "2"}], "]"}], "]"}], ",", 
            RowBox[{"FrAc3", "[", 
             RowBox[{"[", 
              RowBox[{"1", ",", "2"}], "]"}], "]"}]}], "}"}], ",", 
          RowBox[{"{", 
           RowBox[{"x", ",", "0", ",", "2500"}], "}"}], ",", 
          RowBox[{"PlotStyle", "->", 
           RowBox[{"{", 
            RowBox[{
             RowBox[{"Directive", "[", 
              RowBox[{
               RowBox[{"Lighter", "[", "Red", "]"}], ",", 
               RowBox[{"Thickness", "[", 
                RowBox[{"Thk", "/", "10"}], "]"}]}], "]"}], ",", 
             RowBox[{"Directive", "[", 
              RowBox[{
               RowBox[{"Lighter", "[", "Green", "]"}], ",", 
               RowBox[{"Thickness", "[", 
                RowBox[{"Thk", "/", "10"}], "]"}]}], "]"}], ",", 
             RowBox[{"Directive", "[", 
              RowBox[{
               RowBox[{"Lighter", "[", "Blue", "]"}], ",", 
               RowBox[{"Thickness", "[", 
                RowBox[{"Thk", "/", "10"}], "]"}]}], "]"}]}], "}"}]}]}], 
         "]"}]}], "]"}]}], "}"}], "]"}]}]}]], "Input",
 CellChangeTimes->{{3.915551749766468*^9, 3.9155518203130693`*^9}, {
   3.9155521363873053`*^9, 3.9155522453180003`*^9}, {3.921851541461708*^9, 
   3.9218515885281315`*^9}, 3.9218516497782965`*^9},
 CellLabel->"In[27]:=",ExpressionUUID->"8c86d2ca-46e2-4655-b7ac-1213dcb463d1"],

Cell[CellGroupData[{

Cell[BoxData[
 RowBox[{
  RowBox[{"(*", " ", 
   RowBox[{"Somehow", ",", " ", 
    RowBox[{
    "this", " ", "figure", " ", "may", " ", "cause", " ", "Wolfram", " ", 
     "to", " ", "glitch", " ", "and", " ", "freeze", " ", "when", " ", 
     "being", " ", "scrolled", " ", 
     RowBox[{"by", ".", " ", "\[IndentingNewLine]", "So"}]}], ",", " ", 
    RowBox[{"for", " ", "safety", " ", "it", " ", "is", " ", "hidden", " ", 
     RowBox[{"here", ".", " ", "Expand"}], " ", "this", " ", "group", " ", 
     "of", " ", "cells", " ", "to", " ", "see", " ", "it"}], ",", " ", 
    RowBox[{"then", " ", 
     RowBox[{"it", "'"}], "s", " ", "better", " ", "to", " ", "collapse", " ",
      "this", " ", "cell", " ", "group", " ", "before", " ", "scrolling", " ", 
     RowBox[{"further", "."}]}]}], "  ", "*)"}], 
  "\[IndentingNewLine]"}]], "Input",
 CellChangeTimes->{{3.921852491143342*^9, 3.9218525857024555`*^9}, {
  3.921852627213237*^9, 
  3.9218526356617804`*^9}},ExpressionUUID->"6d15fee0-6437-462d-a987-\
5b225b50aedb"],

Cell[BoxData[
 GraphicsBox[{{}, {InsetBox[
     GraphicsBox[{{{}, 
        InterpretationBox[{
          TagBox[{{}, {}, 
            TagBox[
             {RGBColor[
               NCache[
                Rational[2, 3], 0.6666666666666666], 0, 0], PointSize[
              0.0055000000000000005`], Thickness[0.00375], 
              LineBox[CompressedData["
1:eJw10ntMk1cYBvAOnAQnGsUyBSm1QiSRCXORoaI89baprAr8YWFlCoKK0lZJ
EYoaaKXaSpVyLYWy6ha1QSu4SQI4BeolBkTFmaibUTJvGFTQVSwIVE3f8yUn
X3455zvJ+zzfrFR5fLoHh8MRfVqf3+wRha3+5e6LdzFuLUSBRGU/0Me8Gmee
81wxr8ht8VAuCGzk9LP9RLR7v2vvHCBjI6zKtqCjb9n5VGhmp42pHOSedJQ+
q/w3Y5B9nwF7qy40xUnmZ0J2t3td2jC7T44agSBXNkKO2IVpBidPN8buz4Kr
If/Oac6g2+sVONH3fVGPB7knG9EFQ9qAL8k7cyAdvRGW40XmKOHrUliue5MN
eUiSrs38ZiKZvxe+kVXdtknkhn3oHPlRtnAKGflofnqp5Z4veVsBhDfz3lT6
kSNUOOVR37hxBtmpgkSht383k9ymhjxOIBUEkbX7wc0IcoQI2DyF8E94s25x
CHm6Bn9csXNloWw+DYSbfJqa5pKtB5DAFZ0OCWfzHkRtXGT0r/PJUVpoOs9K
lkay+XUQLDLrvRaRr+mg7LGtfbSE5XEImy8KZ74WksVFGLhd97vPKpaPHj+v
dGSlrCH36uG3Hin/iVheh/Fab0vXJZBzj+CY/qsbMjHLrxj/R4+P0ySTxxng
bEpU21NZngZ4Bsd2x28jXzdgz+0vjk+VsXxLoAg8w5uuIJeXINzqUy/NY3mX
4Lcn3F08FVlSiuQsuSRUy/IvRdfbK8IjxeTgMvB3fL0p3sj6KEPLsw7VCQv5
ZRl4D9rrpFbWTzlOcU9+23yWfK4cW8MvFDScZ31VIGNJ7GjyVfLeCszy8fTt
6mb9VSDzgqWD/5C8ohL3d+dbFX2sz0oUPh4LeDFEnmiEXqXcUu/9nvo1InFg
IHjQn3zHiBkWU5zHPHJUFVrU/3D8lpPNVZjbqx1nSSJzTPhpw995k7PJaSZ4
uq72u0rJ10zoF3fNiWokh1Xjya0/vc49IBuqMac1Sd06wem2oxpyU+eCACFZ
XIMf6i4H+qnJf9Wg8ZEjavgWmW9GUcPmZVvmD7ldaMZLQ0lfvo3ca0auUZ9b
LBp2O7YWNnuSeHvEB/q/alHRr3yY3TESszNH6D/aXAv3XHx8BGyno5U=
               "]]},
             Annotation[#, "Charting`Private`Tag#1"]& ], 
            TagBox[
             {RGBColor[0, 
               NCache[
                Rational[2, 3], 0.6666666666666666], 0], PointSize[
              0.0055000000000000005`], Thickness[0.00375], 
              LineBox[CompressedData["
1:eJw10AtMk1ccBfAPrOCQYVKH4GNLjRh0qYgIAgbHGQ5fqMFqWQ0GFgIIvqqW
RooMpAPX8rK1VKAU1CikEodABLQRQY2GLszgIwZFY2OQaiESjZoSCz72/e9N
bm5+uY/ccxamySUZnhzHbfk6v61suJpCfzUNf4rlFY2KPmHvFgfzRiR9PNom
dJJ7Jfg+U7F9bIzt70RIU1Hj03EyUpFo0YU8f8fOp+F6/LPByQ9kewZaXA/l
4gl2PxuVU3MVB9xk0T488fZ3//eZvSdH3tKfb0RPc/MOPYSG8JEDQ17k3sNI
D06YXeJDTsxB48a7wiQ/sl2J0aODb9cLyQePwNQZczdlDplTIayge7hhHlmX
h0Br3zbnT2RRPlpCHba9i8itfyJ9onHJgiVkFEIR7i91i8lZxzBZ1qb/sIL9
twjHSlOrV0aSXUWoGTqiaIxh/1cjK3K+TBJH1vwFfYRXUOQGlqcYATbviwlb
yYElWKeqL+jfwfKVIKhcG3U8mWw5jsN/JNg1aSzv35jnXv7oYzY5SgPZ8HBe
5yGWX4tl8VbnqIrcp8WL8+9dp9Wsj1IY8sMudZWRZWWIWHzNkmdk/ZSjI7Ol
rfs0+VU5xDds9q5m1lcFVvv1z1R3knMrUTrVumfGLdbfCST9XnmuboAs0KEp
ztc39DnrU4e1mnWaiTfkfh1m+P27P4ybpH718PUaU/vMJlfpER57T3A7mOzS
I7hdN9j5C3nXSUxFPuE2y8i9JzEzOXdwupIcZMD8mAyJzkjWGDBRPFLaYyWP
GTBdnJzZ9ZKcWIXbN7sevA6Y4n25CjlZieao7eRAI3w8h3p+MJHzjfDo1poL
xsl2I67mdCScTfrM+7dT2NOqWZZ7j2w5hft2oXxFCIf/7VsNS2H8qFRBPliN
Ezscfm+ayQ+rsTRnVcD6AXJUDRz+guRYJ9lcA3XEpkt3PDx4c7UQ5WqFWT+S
02txIfpRe0ocua8Wgoa146NKstgEabd498XrZJ0JApVG0rHYk/d7EwzKKxXS
K2RZHazyXQNny6bxvlaHEIVN1n5LwFtkRvOZ+HfceS/exWY4HvekFlq/4/3K
DOfCbKktexbvzfX4Z0QVlxI0B4WPvdeUK+sphwhfAOm9jyc=
               "]]},
             Annotation[#, "Charting`Private`Tag#2"]& ], 
            TagBox[
             {RGBColor[0, 0, 
               NCache[
                Rational[2, 3], 0.6666666666666666]], PointSize[
              0.0055000000000000005`], Thickness[0.00375], 
              LineBox[CompressedData["
1:eJw10nlIk3EYB/DlPLLNmVdphbNIS5s5MMIO7JuZaVp4VCquPEqystTQXKcu
j70uW5vz3vqjRJmSHWLiUSJqug4DJSvSshKtMDrIRDPsYM/7wsvLhx/v7/c8
39+zPCElPNGEw+EE/3v/f9mnMUg+ov1qB6M2oCJrturRJOsgOIxxXA2/yB3h
mCi9xB3h2NN6NIY9I3bqLciIhX6QcTSxJnckQK7RKuctJr9NREi13KJbyP5/
BDVDZcdOuZNdkrFtuF/EX8ful4LuCc3r8S1kcRpWKPU8113s/iexYe5OgpWE
HJqO2rruo++T2fMy0Lu0y/ZlFjk1E1XNisp3xez5p1EjvR48W0dWncHGM+WZ
Hu1sPecgke1a09hJvn0eAyFPTa9dZ+vLgpdHfYB5KDkpG2avRt29X1BeYhmk
grNMdgh5WgaZslyUct+W6r+ImRZLxQ8xmcnBzUhGFFRnQ/3kwjzOfnmfB9kx
D+1eI1fGGhZSf3lYNG6YzPMj6/PxvTetx9BgTf3KsfHD6wT3LwKjfRjUpEvS
oteTOQVYtdUi/bDCymhDAYRSQbz6E5/yUCB3QXLcsghy1CVkrG0JPNHDo3wK
4S/USab8yB8LwfMdVm82LKC8LiP2TYH92F6yVAlzgZ2NZsKS8ruCu/PvDU0x
ZFMVGnkOMV88yUkqBP5R1QpfzTf6iQrJvt+iFJfJYjV8V2s9zALJxWqsDlOZ
5liSp9VI/KgQcgcsjJYUIe5510vVNXJHEfJ7eq4GS8krNRDLd0zE7CMzGuxe
Lzo+s4n8WYPgIZv9Oe7k0GL8MkTsjRSSG4sR5mp92NSZ7FiCq31+id5u5HMl
GKzK4Pb6kN+W4PGTZu8W9jz/Ugi4D/vjZGR9KWZNUvsjW8n8MkR3No9Wcam/
1DJkujXdeRxLflaGWH4Tb9kA2accAv/OuQcHKE9dOTS29bVBPLoPTgX2JH3L
f/6GfKgCAe+5P6NG6T4NFdjhtb13iRvNh6gSO8OWNNxqpflRVWIPUx1feIDm
b7ISIfWFGfwbNK9RWhQMjv+OT6L5v6cF88G5/UKfg9EuOljrfJV2AU5G5+pw
uz90ZVu9M2QH25wWFumoThf8BfBvSHo=
               "]]},
             Annotation[#, "Charting`Private`Tag#3"]& ], 
            TagBox[
             {RGBColor[1, 
               NCache[
                Rational[1, 3], 0.3333333333333333], 
               NCache[
                Rational[1, 3], 0.3333333333333333]], PointSize[
              0.0055000000000000005`], Thickness[0.001875], 
              LineBox[CompressedData["
1:eJw10gtMU1ccBvAqKspARV10E0JB53ygIkMpDMfXwqYYohTp7IiPtsDWLaKV
x54g7SgvrVgoUIEyo0NawCnjpQiMi5QIzpFUyPAxMhjRANGqRJFMdNOcPye5
OfnlJvf+z/k+T8XhyLiZPB5v5+vnzT69TuT0RzcEVwYzBWB14KG3Bapph8Eq
r3/ZeIbMRSJuicXJv2/6/WdIMHLbrI5VzDgAj33j3Z8HkTkFbnWVjXknkAfj
4FbxEbe0ksz7Ej3N1clbh8j8g5AIbanl71bT9w7jpwnNRKSE7HMEohvRTbI8
MpeAqrF+ia2HHJGEAJX5XLPLefpfMsSz+a5eO8mqbzBusU/468m87xBtiP/g
z16y/nuIToYIV73zC82TAsumKVepjFyTCoktTayoJCMNXe9ZpmKfkpVqCD8J
Tc8WXqB5NfgZc1dZ9eRJDW7vn7dg0z9k7keM2y+scdhykTk7HTHq0apwHTlC
i8cuA67v3yMvy0DYcIw6hl9D58tA4eas3rO7yJZMbJvV7nZITVZl4W7a2psd
tWRBNq5v1mb23SfzcuBs83/e5PYrc1cOgl4EihOiyPpjuNv5mzoklyw9Ds8H
e2Re18l8HXY4eEZ9OreWeUQH5SJD0Yvt5JoTUD2p1vvoyN/mYvDhx5qtN8k4
CQ+NViFcXsc8S49zYeZA+RdkpR7DIWHjCy+Rb+jRqBBFHXCqp/vNg8H39MYa
ObkgD2NBXgOyVvJkHjIznm24497AvDcfI36mgB/SyVw+9pj/rWiwk1ca8PeH
5U6OskbKw4DdtjNHJbfID147eSTeWXqJ8inAWbk4iTdIri9A97w5ibuPXKa8
CrHO32digUsTc0ohRkM3LlLWkwcLkfoq2PpMeYU5tAjaXbe90rybKc8iqPqO
J3vMaGF2NqLDLupOGSWrjPBdGP7KPNLK3GfE/LrZzzNntlHepyBwn1/X684x
m05B3CmbdP6DzCuGMfFKeUF+O3NsMQS6Zb7LE69SH4pR1HpsqDapg9m7BDEb
1jn6nLZSP0rwVlv7jOGpTuanJfDdssPDXHqN+lKK2KUZdxbndjO3lOKr7P/4
kfbfqT8mrFh/Mb58qIdZa8Jf+6VVbRE26pMJlx+t5r7u6mUOL4PIfY7gYGg/
9asMUoeXfvKKgWC/LKHfipYysHPx8T+4UYfK
               "]]},
             Annotation[#, "Charting`Private`Tag#4"]& ], 
            TagBox[
             {RGBColor[
               NCache[
                Rational[1, 3], 0.3333333333333333], 1, 
               NCache[
                Rational[1, 3], 0.3333333333333333]], PointSize[
              0.0055000000000000005`], Thickness[0.001875], 
              LineBox[CompressedData["
1:eJw10mtMk1ccBvAOqyMKC2jnZiCmRD44YQE2ZS4z7IGxZRWMBCXiaEIgXnBj
oqRcRJBbnSBQC20pLWUwgYWrUyggUlfKRZ06FjIDTjJs7RCrpVzasfKhbtPz
501O3vzO+54P53n+fslpsUfdOBzOvv/Xq/fqI9pjWfvGyk+fMn2MrzsMjvxt
V8kCTE+c3VQQRR6MRW22NbFCtPr9ML5aK1FrvycjEermlc///WX1/2RwxxzN
Bctk41H4DV+bCvO/RudPoHVS+efeA2R+KmbjgngDxWSkIcZ1pVPeQw4+DW6W
WbXOQh5MxyP5/tPcrV3MMSLYKm3v9R8kGzMwYek0h1aQT2UhsygnRHWbzDmD
lKGufteabmZpDlzdns6UCDI/F/LN4dU+xeSreTj2T4Az5BYZ+YjMCfxkfIOW
OaUASSbbiMdBcnAhGvYU6ULryc5CPEvQDqTNkQeL0PPmoc6lsB7mkmLwh7qG
/paRY8QQyzoWrljJ756He4QgtEnQS/c7j8J7D8Pn2sgt38HhlvpgwauP7nsB
W0x+J3bnkneX4K9LVRbvOTKnFKmLqhb/I9eZ75RCdHggw/0JWXoRE23n3tp1
vJ85vgzCzHNxww4yvxxl7ZFfRpTdYH5WDkuG0bwUMEB5VSCksTWd95CcLcFC
aU/rqFRH+V3CeoO50Tv+JjNXCkUSd/Zy0M+UpxRJxtgo+xY9830pnvNMLRzP
Qcq3Ejd18/GXVWR5JYIjZvw8dhko70q0vZjVOU1kYRUWZT989LhxiPKvQn1v
VbN//jCzvwwfbNwQd+HMCPUhg49Uf7dAPcpslcEQMnlxm/UW9SOHeHzdbfPZ
O8xaOdptyl9tCXepLwV4Lcu9k033mXMVsI9s3/tO1m/UnwJehoAZQd44c2Q1
DiUujurbf6c+qxHu9ki0MXqC2UOJL7rt9p0f/kH9KlFfVli84+UU8wMlJjPz
Rua/naa+a/DYVbJ+OtrIrKnB5iaptzDBRP2rIAlzlzRkP2E+ooI9va/tRZ+Z
5kGFMW2RsPr9GeZANcLqx+qm7E9pPtSI/CbZ+XaQhdmhRrTE92Urz0rzUouM
U5pNgSvzzLpaWJo7PNt7l2h+NBBs/WxlWL/MLNZA+GON2Heni+ZJA6vCp0Gf
ysVrR9dhOqfhuLbPCycXo3xDy+vYPoeP/wBQIKB7
               "]]},
             Annotation[#, "Charting`Private`Tag#5"]& ], 
            TagBox[
             {RGBColor[
               NCache[
                Rational[1, 3], 0.3333333333333333], 
               NCache[
                Rational[1, 3], 0.3333333333333333], 1], PointSize[
              0.0055000000000000005`], Thickness[0.001875], 
              LineBox[CompressedData["
1:eJw10gtMU1cYB/BKyBYQ0VWwl+KkTGKcEuaaDmoU/QvC3Bzi6iModlg2XMtA
qNuiA4zyEMRBaWkrvaVEJRsx8THsUGLCtDNugHTIEIxVbCoFHxuuyASRzTj1
fLvJyc3vnnvu+c73v5GZeYosP4FAsPbFeHn//1IrjYFDxl9XMi1FaW9T2JS0
nfwBjqqx2ekmOxRY/qzREWbpoPktKGjKchhUnczIgCt7Vv6n8Vfo/UyIhs5G
6WK6mD1Z2GESJvXLnbReg3VF/UkzVb8xS3KQuN4SP3aym76XB035e5/kCnuY
l2iREtcVe+wB2bELb2bHFmZ7f2de/xX2+LuCAwKv0X5f466CC5Pn9DHn70bz
Ps5cGXGd9v8G4uuLN04l3GDWF8CRGpy86tlNqqcIEULpT5tUbubmvSjftVj9
fvAdqm8fVmhyKzPODjKr98N3oXg46qGX6i1Gok/XefXnIebJYpR4ZZeSFMNU
fwlWh/fYL7SSD5Zi+Ni79RN+d+k8ZahQh6r4FWTuAA6FunritGTPAVw9l5M4
8wj5eDlEQWc8F6+Q8ysQJXS3nx8nyw/iH2WCamHkPTp/JSAyuHamkDsqIZ7n
6/6wkKw/BFkB35Zwgpz2Le7J57bPcJMlVWg083KE3Ge+X4WJydbRqnXk5mos
Tx7pdlWT9+hwpJaz9/aSUQPtsn5uwbwHzP56fJ5qswZqyWo9RhesUdi7yE49
gsTJIt07f1B/DdDKOiJTGsgmA27Gp/OPQv+kfhvQqNx0x2Qlb6tFQ/SXJZro
Eep/LQZ2VHC3neQoI5ZsSa/Zufch5WGEqOS1jI6VfzGPGGHzN1bPn+OjfEzo
i3h7u2LaKHOLCWvMl7pDysicGcsGWo6PhzxiLjKjaUNmgOAc2WOGjv/xF7Vm
jHn1Ycy3hC8VS/+mPA9DtrbTr3j2Y+agOhieRttvvzFO+dZBzF+uyZNOMPfV
oXZAr3pe+ITytqAlTXIt/Mkks82CgDPeIt/pKcqfR7r06Q/T7P8yf8ZDebFt
riLkOf0PPLaecIx9NCnAK0dbsUoZ5xG2+jHrrXB/0fyxbtCf+bEVabtjOfP3
rzOn1aP0lFeamjSdua0e3HczuFviWcwSG2y55sG3mmYzl9kQo5PrFknCIPHK
YhqcNvZcIMF/OXx5Mw==
               "]]},
             Annotation[#, "Charting`Private`Tag#6"]& ]},
           {
           "WolframDynamicHighlight", <|
            "Label" -> {"XYLabel"}, "Ball" -> {"IndicatedBall"}|>}], 
          DynamicBox[(Charting`HighlightActionBox["DynamicHighlight", {}, 
            Slot["HighlightElements"], 
            Slot["LayoutOptions"], 
            Slot["Meta"], 
            Charting`HighlightActionFunction["DynamicHighlight", {{{}, {}, 
               Annotation[{
                 Hue[0.67, 0.6, 0.6], 
                 Directive[
                  PointSize[0.0055000000000000005`], 
                  AbsoluteThickness[2], 
                  RGBColor[
                   Rational[2, 3], 0, 0], 
                  Thickness[0.00375]], 
                 Line[CompressedData["
1:eJw10ntMk1cYBvAOnAQnGsUyBSm1QiSRCXORoaI89baprAr8YWFlCoKK0lZJ
EYoaaKXaSpVyLYWy6ha1QSu4SQI4BeolBkTFmaibUTJvGFTQVSwIVE3f8yUn
X3455zvJ+zzfrFR5fLoHh8MRfVqf3+wRha3+5e6LdzFuLUSBRGU/0Me8Gmee
81wxr8ht8VAuCGzk9LP9RLR7v2vvHCBjI6zKtqCjb9n5VGhmp42pHOSedJQ+
q/w3Y5B9nwF7qy40xUnmZ0J2t3td2jC7T44agSBXNkKO2IVpBidPN8buz4Kr
If/Oac6g2+sVONH3fVGPB7knG9EFQ9qAL8k7cyAdvRGW40XmKOHrUliue5MN
eUiSrs38ZiKZvxe+kVXdtknkhn3oHPlRtnAKGflofnqp5Z4veVsBhDfz3lT6
kSNUOOVR37hxBtmpgkSht383k9ymhjxOIBUEkbX7wc0IcoQI2DyF8E94s25x
CHm6Bn9csXNloWw+DYSbfJqa5pKtB5DAFZ0OCWfzHkRtXGT0r/PJUVpoOs9K
lkay+XUQLDLrvRaRr+mg7LGtfbSE5XEImy8KZ74WksVFGLhd97vPKpaPHj+v
dGSlrCH36uG3Hin/iVheh/Fab0vXJZBzj+CY/qsbMjHLrxj/R4+P0ySTxxng
bEpU21NZngZ4Bsd2x28jXzdgz+0vjk+VsXxLoAg8w5uuIJeXINzqUy/NY3mX
4Lcn3F08FVlSiuQsuSRUy/IvRdfbK8IjxeTgMvB3fL0p3sj6KEPLsw7VCQv5
ZRl4D9rrpFbWTzlOcU9+23yWfK4cW8MvFDScZ31VIGNJ7GjyVfLeCszy8fTt
6mb9VSDzgqWD/5C8ohL3d+dbFX2sz0oUPh4LeDFEnmiEXqXcUu/9nvo1InFg
IHjQn3zHiBkWU5zHPHJUFVrU/3D8lpPNVZjbqx1nSSJzTPhpw995k7PJaSZ4
uq72u0rJ10zoF3fNiWokh1Xjya0/vc49IBuqMac1Sd06wem2oxpyU+eCACFZ
XIMf6i4H+qnJf9Wg8ZEjavgWmW9GUcPmZVvmD7ldaMZLQ0lfvo3ca0auUZ9b
LBp2O7YWNnuSeHvEB/q/alHRr3yY3TESszNH6D/aXAv3XHx8BGyno5U=
                  "]]}, "Charting`Private`Tag#1"], 
               Annotation[{
                 Hue[0.9060679774997897, 0.6, 0.6], 
                 Directive[
                  PointSize[0.0055000000000000005`], 
                  AbsoluteThickness[2], 
                  RGBColor[0, 
                   Rational[2, 3], 0], 
                  Thickness[0.00375]], 
                 Line[CompressedData["
1:eJw10AtMk1ccBfAPrOCQYVKH4GNLjRh0qYgIAgbHGQ5fqMFqWQ0GFgIIvqqW
RooMpAPX8rK1VKAU1CikEodABLQRQY2GLszgIwZFY2OQaiESjZoSCz72/e9N
bm5+uY/ccxamySUZnhzHbfk6v61suJpCfzUNf4rlFY2KPmHvFgfzRiR9PNom
dJJ7Jfg+U7F9bIzt70RIU1Hj03EyUpFo0YU8f8fOp+F6/LPByQ9kewZaXA/l
4gl2PxuVU3MVB9xk0T488fZ3//eZvSdH3tKfb0RPc/MOPYSG8JEDQ17k3sNI
D06YXeJDTsxB48a7wiQ/sl2J0aODb9cLyQePwNQZczdlDplTIayge7hhHlmX
h0Br3zbnT2RRPlpCHba9i8itfyJ9onHJgiVkFEIR7i91i8lZxzBZ1qb/sIL9
twjHSlOrV0aSXUWoGTqiaIxh/1cjK3K+TBJH1vwFfYRXUOQGlqcYATbviwlb
yYElWKeqL+jfwfKVIKhcG3U8mWw5jsN/JNg1aSzv35jnXv7oYzY5SgPZ8HBe
5yGWX4tl8VbnqIrcp8WL8+9dp9Wsj1IY8sMudZWRZWWIWHzNkmdk/ZSjI7Ol
rfs0+VU5xDds9q5m1lcFVvv1z1R3knMrUTrVumfGLdbfCST9XnmuboAs0KEp
ztc39DnrU4e1mnWaiTfkfh1m+P27P4ybpH718PUaU/vMJlfpER57T3A7mOzS
I7hdN9j5C3nXSUxFPuE2y8i9JzEzOXdwupIcZMD8mAyJzkjWGDBRPFLaYyWP
GTBdnJzZ9ZKcWIXbN7sevA6Y4n25CjlZieao7eRAI3w8h3p+MJHzjfDo1poL
xsl2I67mdCScTfrM+7dT2NOqWZZ7j2w5hft2oXxFCIf/7VsNS2H8qFRBPliN
Ezscfm+ayQ+rsTRnVcD6AXJUDRz+guRYJ9lcA3XEpkt3PDx4c7UQ5WqFWT+S
02txIfpRe0ocua8Wgoa146NKstgEabd498XrZJ0JApVG0rHYk/d7EwzKKxXS
K2RZHazyXQNny6bxvlaHEIVN1n5LwFtkRvOZ+HfceS/exWY4HvekFlq/4/3K
DOfCbKktexbvzfX4Z0QVlxI0B4WPvdeUK+sphwhfAOm9jyc=
                  "]]}, "Charting`Private`Tag#2"], 
               Annotation[{
                 Hue[0.1421359549995791, 0.6, 0.6], 
                 Directive[
                  PointSize[0.0055000000000000005`], 
                  AbsoluteThickness[2], 
                  RGBColor[0, 0, 
                   Rational[2, 3]], 
                  Thickness[0.00375]], 
                 Line[CompressedData["
1:eJw10nlIk3EYB/DlPLLNmVdphbNIS5s5MMIO7JuZaVp4VCquPEqystTQXKcu
j70uW5vz3vqjRJmSHWLiUSJqug4DJSvSshKtMDrIRDPsYM/7wsvLhx/v7/c8
39+zPCElPNGEw+EE/3v/f9mnMUg+ov1qB6M2oCJrturRJOsgOIxxXA2/yB3h
mCi9xB3h2NN6NIY9I3bqLciIhX6QcTSxJnckQK7RKuctJr9NREi13KJbyP5/
BDVDZcdOuZNdkrFtuF/EX8ful4LuCc3r8S1kcRpWKPU8113s/iexYe5OgpWE
HJqO2rruo++T2fMy0Lu0y/ZlFjk1E1XNisp3xez5p1EjvR48W0dWncHGM+WZ
Hu1sPecgke1a09hJvn0eAyFPTa9dZ+vLgpdHfYB5KDkpG2avRt29X1BeYhmk
grNMdgh5WgaZslyUct+W6r+ImRZLxQ8xmcnBzUhGFFRnQ/3kwjzOfnmfB9kx
D+1eI1fGGhZSf3lYNG6YzPMj6/PxvTetx9BgTf3KsfHD6wT3LwKjfRjUpEvS
oteTOQVYtdUi/bDCymhDAYRSQbz6E5/yUCB3QXLcsghy1CVkrG0JPNHDo3wK
4S/USab8yB8LwfMdVm82LKC8LiP2TYH92F6yVAlzgZ2NZsKS8ruCu/PvDU0x
ZFMVGnkOMV88yUkqBP5R1QpfzTf6iQrJvt+iFJfJYjV8V2s9zALJxWqsDlOZ
5liSp9VI/KgQcgcsjJYUIe5510vVNXJHEfJ7eq4GS8krNRDLd0zE7CMzGuxe
Lzo+s4n8WYPgIZv9Oe7k0GL8MkTsjRSSG4sR5mp92NSZ7FiCq31+id5u5HMl
GKzK4Pb6kN+W4PGTZu8W9jz/Ugi4D/vjZGR9KWZNUvsjW8n8MkR3No9Wcam/
1DJkujXdeRxLflaGWH4Tb9kA2accAv/OuQcHKE9dOTS29bVBPLoPTgX2JH3L
f/6GfKgCAe+5P6NG6T4NFdjhtb13iRvNh6gSO8OWNNxqpflRVWIPUx1feIDm
b7ISIfWFGfwbNK9RWhQMjv+OT6L5v6cF88G5/UKfg9EuOljrfJV2AU5G5+pw
uz90ZVu9M2QH25wWFumoThf8BfBvSHo=
                  "]]}, "Charting`Private`Tag#3"], 
               Annotation[{
                 Hue[0.37820393249936934`, 0.6, 0.6], 
                 Directive[
                  PointSize[0.0055000000000000005`], 
                  AbsoluteThickness[2], 
                  RGBColor[1, 
                   Rational[1, 3], 
                   Rational[1, 3]], 
                  Thickness[0.001875]], 
                 Line[CompressedData["
1:eJw10gtMU1ccBvAqKspARV10E0JB53ygIkMpDMfXwqYYohTp7IiPtsDWLaKV
x54g7SgvrVgoUIEyo0NawCnjpQiMi5QIzpFUyPAxMhjRANGqRJFMdNOcPye5
OfnlJvf+z/k+T8XhyLiZPB5v5+vnzT69TuT0RzcEVwYzBWB14KG3Bapph8Eq
r3/ZeIbMRSJuicXJv2/6/WdIMHLbrI5VzDgAj33j3Z8HkTkFbnWVjXknkAfj
4FbxEbe0ksz7Ej3N1clbh8j8g5AIbanl71bT9w7jpwnNRKSE7HMEohvRTbI8
MpeAqrF+ia2HHJGEAJX5XLPLefpfMsSz+a5eO8mqbzBusU/468m87xBtiP/g
z16y/nuIToYIV73zC82TAsumKVepjFyTCoktTayoJCMNXe9ZpmKfkpVqCD8J
Tc8WXqB5NfgZc1dZ9eRJDW7vn7dg0z9k7keM2y+scdhykTk7HTHq0apwHTlC
i8cuA67v3yMvy0DYcIw6hl9D58tA4eas3rO7yJZMbJvV7nZITVZl4W7a2psd
tWRBNq5v1mb23SfzcuBs83/e5PYrc1cOgl4EihOiyPpjuNv5mzoklyw9Ds8H
e2Re18l8HXY4eEZ9OreWeUQH5SJD0Yvt5JoTUD2p1vvoyN/mYvDhx5qtN8k4
CQ+NViFcXsc8S49zYeZA+RdkpR7DIWHjCy+Rb+jRqBBFHXCqp/vNg8H39MYa
ObkgD2NBXgOyVvJkHjIznm24497AvDcfI36mgB/SyVw+9pj/rWiwk1ca8PeH
5U6OskbKw4DdtjNHJbfID147eSTeWXqJ8inAWbk4iTdIri9A97w5ibuPXKa8
CrHO32digUsTc0ohRkM3LlLWkwcLkfoq2PpMeYU5tAjaXbe90rybKc8iqPqO
J3vMaGF2NqLDLupOGSWrjPBdGP7KPNLK3GfE/LrZzzNntlHepyBwn1/X684x
m05B3CmbdP6DzCuGMfFKeUF+O3NsMQS6Zb7LE69SH4pR1HpsqDapg9m7BDEb
1jn6nLZSP0rwVlv7jOGpTuanJfDdssPDXHqN+lKK2KUZdxbndjO3lOKr7P/4
kfbfqT8mrFh/Mb58qIdZa8Jf+6VVbRE26pMJlx+t5r7u6mUOL4PIfY7gYGg/
9asMUoeXfvKKgWC/LKHfipYysHPx8T+4UYfK
                  "]]}, "Charting`Private`Tag#4"], 
               Annotation[{
                 Hue[0.6142719099991583, 0.6, 0.6], 
                 Directive[
                  PointSize[0.0055000000000000005`], 
                  AbsoluteThickness[2], 
                  RGBColor[
                   Rational[1, 3], 1, 
                   Rational[1, 3]], 
                  Thickness[0.001875]], 
                 Line[CompressedData["
1:eJw10mtMk1ccBvAOqyMKC2jnZiCmRD44YQE2ZS4z7IGxZRWMBCXiaEIgXnBj
oqRcRJBbnSBQC20pLWUwgYWrUyggUlfKRZ06FjIDTjJs7RCrpVzasfKhbtPz
501O3vzO+54P53n+fslpsUfdOBzOvv/Xq/fqI9pjWfvGyk+fMn2MrzsMjvxt
V8kCTE+c3VQQRR6MRW22NbFCtPr9ML5aK1FrvycjEermlc///WX1/2RwxxzN
Bctk41H4DV+bCvO/RudPoHVS+efeA2R+KmbjgngDxWSkIcZ1pVPeQw4+DW6W
WbXOQh5MxyP5/tPcrV3MMSLYKm3v9R8kGzMwYek0h1aQT2UhsygnRHWbzDmD
lKGufteabmZpDlzdns6UCDI/F/LN4dU+xeSreTj2T4Az5BYZ+YjMCfxkfIOW
OaUASSbbiMdBcnAhGvYU6ULryc5CPEvQDqTNkQeL0PPmoc6lsB7mkmLwh7qG
/paRY8QQyzoWrljJ756He4QgtEnQS/c7j8J7D8Pn2sgt38HhlvpgwauP7nsB
W0x+J3bnkneX4K9LVRbvOTKnFKmLqhb/I9eZ75RCdHggw/0JWXoRE23n3tp1
vJ85vgzCzHNxww4yvxxl7ZFfRpTdYH5WDkuG0bwUMEB5VSCksTWd95CcLcFC
aU/rqFRH+V3CeoO50Tv+JjNXCkUSd/Zy0M+UpxRJxtgo+xY9830pnvNMLRzP
Qcq3Ejd18/GXVWR5JYIjZvw8dhko70q0vZjVOU1kYRUWZT989LhxiPKvQn1v
VbN//jCzvwwfbNwQd+HMCPUhg49Uf7dAPcpslcEQMnlxm/UW9SOHeHzdbfPZ
O8xaOdptyl9tCXepLwV4Lcu9k033mXMVsI9s3/tO1m/UnwJehoAZQd44c2Q1
DiUujurbf6c+qxHu9ki0MXqC2UOJL7rt9p0f/kH9KlFfVli84+UU8wMlJjPz
Rua/naa+a/DYVbJ+OtrIrKnB5iaptzDBRP2rIAlzlzRkP2E+ooI9va/tRZ+Z
5kGFMW2RsPr9GeZANcLqx+qm7E9pPtSI/CbZ+XaQhdmhRrTE92Urz0rzUouM
U5pNgSvzzLpaWJo7PNt7l2h+NBBs/WxlWL/MLNZA+GON2Heni+ZJA6vCp0Gf
ysVrR9dhOqfhuLbPCycXo3xDy+vYPoeP/wBQIKB7
                  "]]}, "Charting`Private`Tag#5"], 
               Annotation[{
                 Hue[0.8503398874989481, 0.6, 0.6], 
                 Directive[
                  PointSize[0.0055000000000000005`], 
                  AbsoluteThickness[2], 
                  RGBColor[
                   Rational[1, 3], 
                   Rational[1, 3], 1], 
                  Thickness[0.001875]], 
                 Line[CompressedData["
1:eJw10gtMU1cYB/BKyBYQ0VWwl+KkTGKcEuaaDmoU/QvC3Bzi6iModlg2XMtA
qNuiA4zyEMRBaWkrvaVEJRsx8THsUGLCtDNugHTIEIxVbCoFHxuuyASRzTj1
fLvJyc3vnnvu+c73v5GZeYosP4FAsPbFeHn//1IrjYFDxl9XMi1FaW9T2JS0
nfwBjqqx2ekmOxRY/qzREWbpoPktKGjKchhUnczIgCt7Vv6n8Vfo/UyIhs5G
6WK6mD1Z2GESJvXLnbReg3VF/UkzVb8xS3KQuN4SP3aym76XB035e5/kCnuY
l2iREtcVe+wB2bELb2bHFmZ7f2de/xX2+LuCAwKv0X5f466CC5Pn9DHn70bz
Ps5cGXGd9v8G4uuLN04l3GDWF8CRGpy86tlNqqcIEULpT5tUbubmvSjftVj9
fvAdqm8fVmhyKzPODjKr98N3oXg46qGX6i1Gok/XefXnIebJYpR4ZZeSFMNU
fwlWh/fYL7SSD5Zi+Ni79RN+d+k8ZahQh6r4FWTuAA6FunritGTPAVw9l5M4
8wj5eDlEQWc8F6+Q8ysQJXS3nx8nyw/iH2WCamHkPTp/JSAyuHamkDsqIZ7n
6/6wkKw/BFkB35Zwgpz2Le7J57bPcJMlVWg083KE3Ge+X4WJydbRqnXk5mos
Tx7pdlWT9+hwpJaz9/aSUQPtsn5uwbwHzP56fJ5qswZqyWo9RhesUdi7yE49
gsTJIt07f1B/DdDKOiJTGsgmA27Gp/OPQv+kfhvQqNx0x2Qlb6tFQ/SXJZro
Eep/LQZ2VHC3neQoI5ZsSa/Zufch5WGEqOS1jI6VfzGPGGHzN1bPn+OjfEzo
i3h7u2LaKHOLCWvMl7pDysicGcsGWo6PhzxiLjKjaUNmgOAc2WOGjv/xF7Vm
jHn1Ycy3hC8VS/+mPA9DtrbTr3j2Y+agOhieRttvvzFO+dZBzF+uyZNOMPfV
oXZAr3pe+ITytqAlTXIt/Mkks82CgDPeIt/pKcqfR7r06Q/T7P8yf8ZDebFt
riLkOf0PPLaecIx9NCnAK0dbsUoZ5xG2+jHrrXB/0fyxbtCf+bEVabtjOfP3
rzOn1aP0lFeamjSdua0e3HczuFviWcwSG2y55sG3mmYzl9kQo5PrFknCIPHK
YhqcNvZcIMF/OXx5Mw==
                  "]]}, "Charting`Private`Tag#6"]}}, <|
             "HighlightElements" -> <|
               "Label" -> {"XYLabel"}, "Ball" -> {"IndicatedBall"}|>, 
              "LayoutOptions" -> <|
               "PlotRange" -> {{-10., 2210.}, {0., 8.}}, 
                "Frame" -> {{True, True}, {True, True}}, 
                "AxesOrigin" -> {0, 0}, "ImageSize" -> {360, 360/GoldenRatio},
                 "Axes" -> {True, True}, "LabelStyle" -> {}, "AspectRatio" -> 
                GoldenRatio^(-1), "DefaultStyle" -> {
                  Directive[
                   PointSize[0.0055000000000000005`], 
                   AbsoluteThickness[2], 
                   RGBColor[
                    Rational[1, 3], 
                    Rational[1, 3], 1], 
                   Thickness[0.001875]], 
                  Directive[
                   PointSize[0.0055000000000000005`], 
                   AbsoluteThickness[2], 
                   RGBColor[
                    Rational[1, 3], 1, 
                    Rational[1, 3]], 
                   Thickness[0.001875]], 
                  Directive[
                   PointSize[0.0055000000000000005`], 
                   AbsoluteThickness[2], 
                   RGBColor[1, 
                    Rational[1, 3], 
                    Rational[1, 3]], 
                   Thickness[0.001875]], 
                  Directive[
                   PointSize[0.0055000000000000005`], 
                   AbsoluteThickness[2], 
                   RGBColor[0, 0, 
                    Rational[2, 3]], 
                   Thickness[0.00375]], 
                  Directive[
                   PointSize[0.0055000000000000005`], 
                   AbsoluteThickness[2], 
                   RGBColor[0, 
                    Rational[2, 3], 0], 
                   Thickness[0.00375]], 
                  Directive[
                   PointSize[0.0055000000000000005`], 
                   AbsoluteThickness[2], 
                   RGBColor[
                    Rational[2, 3], 0, 0], 
                   Thickness[0.00375]]}, 
                "HighlightLabelingFunctions" -> <|
                 "CoordinatesToolOptions" -> ({
                    Identity[
                    Part[#, 1]], 
                    Identity[
                    Part[#, 2]]}& ), 
                  "ScalingFunctions" -> {{Identity, Identity}, {
                    Identity, Identity}}|>, "Primitives" -> {}, "GCFlag" -> 
                False|>, 
              "Meta" -> <|
               "DefaultHighlight" -> {"Dynamic", None}, "Index" -> {}, 
                "Function" -> ListPlot, "GroupHighlight" -> False|>|>]]& )[<|
            "HighlightElements" -> <|
              "Label" -> {"XYLabel"}, "Ball" -> {"IndicatedBall"}|>, 
             "LayoutOptions" -> <|
              "PlotRange" -> {{-10., 2210.}, {0., 8.}}, 
               "Frame" -> {{True, True}, {True, True}}, 
               "AxesOrigin" -> {0, 0}, "ImageSize" -> {360, 360/GoldenRatio}, 
               "Axes" -> {True, True}, "LabelStyle" -> {}, "AspectRatio" -> 
               GoldenRatio^(-1), "DefaultStyle" -> {
                 Directive[
                  PointSize[0.0055000000000000005`], 
                  AbsoluteThickness[2], 
                  RGBColor[
                   Rational[1, 3], 
                   Rational[1, 3], 1], 
                  Thickness[0.001875]], 
                 Directive[
                  PointSize[0.0055000000000000005`], 
                  AbsoluteThickness[2], 
                  RGBColor[
                   Rational[1, 3], 1, 
                   Rational[1, 3]], 
                  Thickness[0.001875]], 
                 Directive[
                  PointSize[0.0055000000000000005`], 
                  AbsoluteThickness[2], 
                  RGBColor[1, 
                   Rational[1, 3], 
                   Rational[1, 3]], 
                  Thickness[0.001875]], 
                 Directive[
                  PointSize[0.0055000000000000005`], 
                  AbsoluteThickness[2], 
                  RGBColor[0, 0, 
                   Rational[2, 3]], 
                  Thickness[0.00375]], 
                 Directive[
                  PointSize[0.0055000000000000005`], 
                  AbsoluteThickness[2], 
                  RGBColor[0, 
                   Rational[2, 3], 0], 
                  Thickness[0.00375]], 
                 Directive[
                  PointSize[0.0055000000000000005`], 
                  AbsoluteThickness[2], 
                  RGBColor[
                   Rational[2, 3], 0, 0], 
                  Thickness[0.00375]]}, 
               "HighlightLabelingFunctions" -> <|"CoordinatesToolOptions" -> ({
                   Identity[
                    Part[#, 1]], 
                   Identity[
                    Part[#, 2]]}& ), 
                 "ScalingFunctions" -> {{Identity, Identity}, {
                   Identity, Identity}}|>, "Primitives" -> {}, "GCFlag" -> 
               False|>, 
             "Meta" -> <|
              "DefaultHighlight" -> {"Dynamic", None}, "Index" -> {}, 
               "Function" -> ListPlot, "GroupHighlight" -> False|>|>],
           
           ImageSizeCache->{{4.503599627370496*^15, -4.503599627370496*^15}, {
            4.503599627370496*^15, -4.503599627370496*^15}}]},
         Annotation[{{{}, {}, 
            Annotation[{
              Hue[0.67, 0.6, 0.6], 
              Directive[
               PointSize[0.0055000000000000005`], 
               AbsoluteThickness[2], 
               RGBColor[
                Rational[2, 3], 0, 0], 
               Thickness[0.00375]], 
              Line[CompressedData["
1:eJw10ntMk1cYBvAOnAQnGsUyBSm1QiSRCXORoaI89baprAr8YWFlCoKK0lZJ
EYoaaKXaSpVyLYWy6ha1QSu4SQI4BeolBkTFmaibUTJvGFTQVSwIVE3f8yUn
X3455zvJ+zzfrFR5fLoHh8MRfVqf3+wRha3+5e6LdzFuLUSBRGU/0Me8Gmee
81wxr8ht8VAuCGzk9LP9RLR7v2vvHCBjI6zKtqCjb9n5VGhmp42pHOSedJQ+
q/w3Y5B9nwF7qy40xUnmZ0J2t3td2jC7T44agSBXNkKO2IVpBidPN8buz4Kr
If/Oac6g2+sVONH3fVGPB7knG9EFQ9qAL8k7cyAdvRGW40XmKOHrUliue5MN
eUiSrs38ZiKZvxe+kVXdtknkhn3oHPlRtnAKGflofnqp5Z4veVsBhDfz3lT6
kSNUOOVR37hxBtmpgkSht383k9ymhjxOIBUEkbX7wc0IcoQI2DyF8E94s25x
CHm6Bn9csXNloWw+DYSbfJqa5pKtB5DAFZ0OCWfzHkRtXGT0r/PJUVpoOs9K
lkay+XUQLDLrvRaRr+mg7LGtfbSE5XEImy8KZ74WksVFGLhd97vPKpaPHj+v
dGSlrCH36uG3Hin/iVheh/Fab0vXJZBzj+CY/qsbMjHLrxj/R4+P0ySTxxng
bEpU21NZngZ4Bsd2x28jXzdgz+0vjk+VsXxLoAg8w5uuIJeXINzqUy/NY3mX
4Lcn3F08FVlSiuQsuSRUy/IvRdfbK8IjxeTgMvB3fL0p3sj6KEPLsw7VCQv5
ZRl4D9rrpFbWTzlOcU9+23yWfK4cW8MvFDScZ31VIGNJ7GjyVfLeCszy8fTt
6mb9VSDzgqWD/5C8ohL3d+dbFX2sz0oUPh4LeDFEnmiEXqXcUu/9nvo1InFg
IHjQn3zHiBkWU5zHPHJUFVrU/3D8lpPNVZjbqx1nSSJzTPhpw995k7PJaSZ4
uq72u0rJ10zoF3fNiWokh1Xjya0/vc49IBuqMac1Sd06wem2oxpyU+eCACFZ
XIMf6i4H+qnJf9Wg8ZEjavgWmW9GUcPmZVvmD7ldaMZLQ0lfvo3ca0auUZ9b
LBp2O7YWNnuSeHvEB/q/alHRr3yY3TESszNH6D/aXAv3XHx8BGyno5U=
               "]]}, "Charting`Private`Tag#1"], 
            Annotation[{
              Hue[0.9060679774997897, 0.6, 0.6], 
              Directive[
               PointSize[0.0055000000000000005`], 
               AbsoluteThickness[2], 
               RGBColor[0, 
                Rational[2, 3], 0], 
               Thickness[0.00375]], 
              Line[CompressedData["
1:eJw10AtMk1ccBfAPrOCQYVKH4GNLjRh0qYgIAgbHGQ5fqMFqWQ0GFgIIvqqW
RooMpAPX8rK1VKAU1CikEodABLQRQY2GLszgIwZFY2OQaiESjZoSCz72/e9N
bm5+uY/ccxamySUZnhzHbfk6v61suJpCfzUNf4rlFY2KPmHvFgfzRiR9PNom
dJJ7Jfg+U7F9bIzt70RIU1Hj03EyUpFo0YU8f8fOp+F6/LPByQ9kewZaXA/l
4gl2PxuVU3MVB9xk0T488fZ3//eZvSdH3tKfb0RPc/MOPYSG8JEDQ17k3sNI
D06YXeJDTsxB48a7wiQ/sl2J0aODb9cLyQePwNQZczdlDplTIayge7hhHlmX
h0Br3zbnT2RRPlpCHba9i8itfyJ9onHJgiVkFEIR7i91i8lZxzBZ1qb/sIL9
twjHSlOrV0aSXUWoGTqiaIxh/1cjK3K+TBJH1vwFfYRXUOQGlqcYATbviwlb
yYElWKeqL+jfwfKVIKhcG3U8mWw5jsN/JNg1aSzv35jnXv7oYzY5SgPZ8HBe
5yGWX4tl8VbnqIrcp8WL8+9dp9Wsj1IY8sMudZWRZWWIWHzNkmdk/ZSjI7Ol
rfs0+VU5xDds9q5m1lcFVvv1z1R3knMrUTrVumfGLdbfCST9XnmuboAs0KEp
ztc39DnrU4e1mnWaiTfkfh1m+P27P4ybpH718PUaU/vMJlfpER57T3A7mOzS
I7hdN9j5C3nXSUxFPuE2y8i9JzEzOXdwupIcZMD8mAyJzkjWGDBRPFLaYyWP
GTBdnJzZ9ZKcWIXbN7sevA6Y4n25CjlZieao7eRAI3w8h3p+MJHzjfDo1poL
xsl2I67mdCScTfrM+7dT2NOqWZZ7j2w5hft2oXxFCIf/7VsNS2H8qFRBPliN
Ezscfm+ayQ+rsTRnVcD6AXJUDRz+guRYJ9lcA3XEpkt3PDx4c7UQ5WqFWT+S
02txIfpRe0ocua8Wgoa146NKstgEabd498XrZJ0JApVG0rHYk/d7EwzKKxXS
K2RZHazyXQNny6bxvlaHEIVN1n5LwFtkRvOZ+HfceS/exWY4HvekFlq/4/3K
DOfCbKktexbvzfX4Z0QVlxI0B4WPvdeUK+sphwhfAOm9jyc=
               "]]}, "Charting`Private`Tag#2"], 
            Annotation[{
              Hue[0.1421359549995791, 0.6, 0.6], 
              Directive[
               PointSize[0.0055000000000000005`], 
               AbsoluteThickness[2], 
               RGBColor[0, 0, 
                Rational[2, 3]], 
               Thickness[0.00375]], 
              Line[CompressedData["
1:eJw10nlIk3EYB/DlPLLNmVdphbNIS5s5MMIO7JuZaVp4VCquPEqystTQXKcu
j70uW5vz3vqjRJmSHWLiUSJqug4DJSvSshKtMDrIRDPsYM/7wsvLhx/v7/c8
39+zPCElPNGEw+EE/3v/f9mnMUg+ov1qB6M2oCJrturRJOsgOIxxXA2/yB3h
mCi9xB3h2NN6NIY9I3bqLciIhX6QcTSxJnckQK7RKuctJr9NREi13KJbyP5/
BDVDZcdOuZNdkrFtuF/EX8ful4LuCc3r8S1kcRpWKPU8113s/iexYe5OgpWE
HJqO2rruo++T2fMy0Lu0y/ZlFjk1E1XNisp3xez5p1EjvR48W0dWncHGM+WZ
Hu1sPecgke1a09hJvn0eAyFPTa9dZ+vLgpdHfYB5KDkpG2avRt29X1BeYhmk
grNMdgh5WgaZslyUct+W6r+ImRZLxQ8xmcnBzUhGFFRnQ/3kwjzOfnmfB9kx
D+1eI1fGGhZSf3lYNG6YzPMj6/PxvTetx9BgTf3KsfHD6wT3LwKjfRjUpEvS
oteTOQVYtdUi/bDCymhDAYRSQbz6E5/yUCB3QXLcsghy1CVkrG0JPNHDo3wK
4S/USab8yB8LwfMdVm82LKC8LiP2TYH92F6yVAlzgZ2NZsKS8ruCu/PvDU0x
ZFMVGnkOMV88yUkqBP5R1QpfzTf6iQrJvt+iFJfJYjV8V2s9zALJxWqsDlOZ
5liSp9VI/KgQcgcsjJYUIe5510vVNXJHEfJ7eq4GS8krNRDLd0zE7CMzGuxe
Lzo+s4n8WYPgIZv9Oe7k0GL8MkTsjRSSG4sR5mp92NSZ7FiCq31+id5u5HMl
GKzK4Pb6kN+W4PGTZu8W9jz/Ugi4D/vjZGR9KWZNUvsjW8n8MkR3No9Wcam/
1DJkujXdeRxLflaGWH4Tb9kA2accAv/OuQcHKE9dOTS29bVBPLoPTgX2JH3L
f/6GfKgCAe+5P6NG6T4NFdjhtb13iRvNh6gSO8OWNNxqpflRVWIPUx1feIDm
b7ISIfWFGfwbNK9RWhQMjv+OT6L5v6cF88G5/UKfg9EuOljrfJV2AU5G5+pw
uz90ZVu9M2QH25wWFumoThf8BfBvSHo=
               "]]}, "Charting`Private`Tag#3"], 
            Annotation[{
              Hue[0.37820393249936934`, 0.6, 0.6], 
              Directive[
               PointSize[0.0055000000000000005`], 
               AbsoluteThickness[2], 
               RGBColor[1, 
                Rational[1, 3], 
                Rational[1, 3]], 
               Thickness[0.001875]], 
              Line[CompressedData["
1:eJw10gtMU1ccBvAqKspARV10E0JB53ygIkMpDMfXwqYYohTp7IiPtsDWLaKV
x54g7SgvrVgoUIEyo0NawCnjpQiMi5QIzpFUyPAxMhjRANGqRJFMdNOcPye5
OfnlJvf+z/k+T8XhyLiZPB5v5+vnzT69TuT0RzcEVwYzBWB14KG3Bapph8Eq
r3/ZeIbMRSJuicXJv2/6/WdIMHLbrI5VzDgAj33j3Z8HkTkFbnWVjXknkAfj
4FbxEbe0ksz7Ej3N1clbh8j8g5AIbanl71bT9w7jpwnNRKSE7HMEohvRTbI8
MpeAqrF+ia2HHJGEAJX5XLPLefpfMsSz+a5eO8mqbzBusU/468m87xBtiP/g
z16y/nuIToYIV73zC82TAsumKVepjFyTCoktTayoJCMNXe9ZpmKfkpVqCD8J
Tc8WXqB5NfgZc1dZ9eRJDW7vn7dg0z9k7keM2y+scdhykTk7HTHq0apwHTlC
i8cuA67v3yMvy0DYcIw6hl9D58tA4eas3rO7yJZMbJvV7nZITVZl4W7a2psd
tWRBNq5v1mb23SfzcuBs83/e5PYrc1cOgl4EihOiyPpjuNv5mzoklyw9Ds8H
e2Re18l8HXY4eEZ9OreWeUQH5SJD0Yvt5JoTUD2p1vvoyN/mYvDhx5qtN8k4
CQ+NViFcXsc8S49zYeZA+RdkpR7DIWHjCy+Rb+jRqBBFHXCqp/vNg8H39MYa
ObkgD2NBXgOyVvJkHjIznm24497AvDcfI36mgB/SyVw+9pj/rWiwk1ca8PeH
5U6OskbKw4DdtjNHJbfID147eSTeWXqJ8inAWbk4iTdIri9A97w5ibuPXKa8
CrHO32digUsTc0ohRkM3LlLWkwcLkfoq2PpMeYU5tAjaXbe90rybKc8iqPqO
J3vMaGF2NqLDLupOGSWrjPBdGP7KPNLK3GfE/LrZzzNntlHepyBwn1/X684x
m05B3CmbdP6DzCuGMfFKeUF+O3NsMQS6Zb7LE69SH4pR1HpsqDapg9m7BDEb
1jn6nLZSP0rwVlv7jOGpTuanJfDdssPDXHqN+lKK2KUZdxbndjO3lOKr7P/4
kfbfqT8mrFh/Mb58qIdZa8Jf+6VVbRE26pMJlx+t5r7u6mUOL4PIfY7gYGg/
9asMUoeXfvKKgWC/LKHfipYysHPx8T+4UYfK
               "]]}, "Charting`Private`Tag#4"], 
            Annotation[{
              Hue[0.6142719099991583, 0.6, 0.6], 
              Directive[
               PointSize[0.0055000000000000005`], 
               AbsoluteThickness[2], 
               RGBColor[
                Rational[1, 3], 1, 
                Rational[1, 3]], 
               Thickness[0.001875]], 
              Line[CompressedData["
1:eJw10mtMk1ccBvAOqyMKC2jnZiCmRD44YQE2ZS4z7IGxZRWMBCXiaEIgXnBj
oqRcRJBbnSBQC20pLWUwgYWrUyggUlfKRZ06FjIDTjJs7RCrpVzasfKhbtPz
501O3vzO+54P53n+fslpsUfdOBzOvv/Xq/fqI9pjWfvGyk+fMn2MrzsMjvxt
V8kCTE+c3VQQRR6MRW22NbFCtPr9ML5aK1FrvycjEermlc///WX1/2RwxxzN
Bctk41H4DV+bCvO/RudPoHVS+efeA2R+KmbjgngDxWSkIcZ1pVPeQw4+DW6W
WbXOQh5MxyP5/tPcrV3MMSLYKm3v9R8kGzMwYek0h1aQT2UhsygnRHWbzDmD
lKGufteabmZpDlzdns6UCDI/F/LN4dU+xeSreTj2T4Az5BYZ+YjMCfxkfIOW
OaUASSbbiMdBcnAhGvYU6ULryc5CPEvQDqTNkQeL0PPmoc6lsB7mkmLwh7qG
/paRY8QQyzoWrljJ756He4QgtEnQS/c7j8J7D8Pn2sgt38HhlvpgwauP7nsB
W0x+J3bnkneX4K9LVRbvOTKnFKmLqhb/I9eZ75RCdHggw/0JWXoRE23n3tp1
vJ85vgzCzHNxww4yvxxl7ZFfRpTdYH5WDkuG0bwUMEB5VSCksTWd95CcLcFC
aU/rqFRH+V3CeoO50Tv+JjNXCkUSd/Zy0M+UpxRJxtgo+xY9830pnvNMLRzP
Qcq3Ejd18/GXVWR5JYIjZvw8dhko70q0vZjVOU1kYRUWZT989LhxiPKvQn1v
VbN//jCzvwwfbNwQd+HMCPUhg49Uf7dAPcpslcEQMnlxm/UW9SOHeHzdbfPZ
O8xaOdptyl9tCXepLwV4Lcu9k033mXMVsI9s3/tO1m/UnwJehoAZQd44c2Q1
DiUujurbf6c+qxHu9ki0MXqC2UOJL7rt9p0f/kH9KlFfVli84+UU8wMlJjPz
Rua/naa+a/DYVbJ+OtrIrKnB5iaptzDBRP2rIAlzlzRkP2E+ooI9va/tRZ+Z
5kGFMW2RsPr9GeZANcLqx+qm7E9pPtSI/CbZ+XaQhdmhRrTE92Urz0rzUouM
U5pNgSvzzLpaWJo7PNt7l2h+NBBs/WxlWL/MLNZA+GON2Heni+ZJA6vCp0Gf
ysVrR9dhOqfhuLbPCycXo3xDy+vYPoeP/wBQIKB7
               "]]}, "Charting`Private`Tag#5"], 
            Annotation[{
              Hue[0.8503398874989481, 0.6, 0.6], 
              Directive[
               PointSize[0.0055000000000000005`], 
               AbsoluteThickness[2], 
               RGBColor[
                Rational[1, 3], 
                Rational[1, 3], 1], 
               Thickness[0.001875]], 
              Line[CompressedData["
1:eJw10gtMU1cYB/BKyBYQ0VWwl+KkTGKcEuaaDmoU/QvC3Bzi6iModlg2XMtA
qNuiA4zyEMRBaWkrvaVEJRsx8THsUGLCtDNugHTIEIxVbCoFHxuuyASRzTj1
fLvJyc3vnnvu+c73v5GZeYosP4FAsPbFeHn//1IrjYFDxl9XMi1FaW9T2JS0
nfwBjqqx2ekmOxRY/qzREWbpoPktKGjKchhUnczIgCt7Vv6n8Vfo/UyIhs5G
6WK6mD1Z2GESJvXLnbReg3VF/UkzVb8xS3KQuN4SP3aym76XB035e5/kCnuY
l2iREtcVe+wB2bELb2bHFmZ7f2de/xX2+LuCAwKv0X5f466CC5Pn9DHn70bz
Ps5cGXGd9v8G4uuLN04l3GDWF8CRGpy86tlNqqcIEULpT5tUbubmvSjftVj9
fvAdqm8fVmhyKzPODjKr98N3oXg46qGX6i1Gok/XefXnIebJYpR4ZZeSFMNU
fwlWh/fYL7SSD5Zi+Ni79RN+d+k8ZahQh6r4FWTuAA6FunritGTPAVw9l5M4
8wj5eDlEQWc8F6+Q8ysQJXS3nx8nyw/iH2WCamHkPTp/JSAyuHamkDsqIZ7n
6/6wkKw/BFkB35Zwgpz2Le7J57bPcJMlVWg083KE3Ge+X4WJydbRqnXk5mos
Tx7pdlWT9+hwpJaz9/aSUQPtsn5uwbwHzP56fJ5qswZqyWo9RhesUdi7yE49
gsTJIt07f1B/DdDKOiJTGsgmA27Gp/OPQv+kfhvQqNx0x2Qlb6tFQ/SXJZro
Eep/LQZ2VHC3neQoI5ZsSa/Zufch5WGEqOS1jI6VfzGPGGHzN1bPn+OjfEzo
i3h7u2LaKHOLCWvMl7pDysicGcsGWo6PhzxiLjKjaUNmgOAc2WOGjv/xF7Vm
jHn1Ycy3hC8VS/+mPA9DtrbTr3j2Y+agOhieRttvvzFO+dZBzF+uyZNOMPfV
oXZAr3pe+ITytqAlTXIt/Mkks82CgDPeIt/pKcqfR7r06Q/T7P8yf8ZDebFt
riLkOf0PPLaecIx9NCnAK0dbsUoZ5xG2+jHrrXB/0fyxbtCf+bEVabtjOfP3
rzOn1aP0lFeamjSdua0e3HczuFviWcwSG2y55sG3mmYzl9kQo5PrFknCIPHK
YhqcNvZcIMF/OXx5Mw==
               "]]}, "Charting`Private`Tag#6"]}}, <|
          "HighlightElements" -> <|
            "Label" -> {"XYLabel"}, "Ball" -> {"IndicatedBall"}|>, 
           "LayoutOptions" -> <|
            "PlotRange" -> {{-10., 2210.}, {0., 8.}}, 
             "Frame" -> {{True, True}, {True, True}}, "AxesOrigin" -> {0, 0}, 
             "ImageSize" -> {360, 360/GoldenRatio}, "Axes" -> {True, True}, 
             "LabelStyle" -> {}, "AspectRatio" -> GoldenRatio^(-1), 
             "DefaultStyle" -> {
               Directive[
                PointSize[0.0055000000000000005`], 
                AbsoluteThickness[2], 
                RGBColor[
                 Rational[1, 3], 
                 Rational[1, 3], 1], 
                Thickness[0.001875]], 
               Directive[
                PointSize[0.0055000000000000005`], 
                AbsoluteThickness[2], 
                RGBColor[
                 Rational[1, 3], 1, 
                 Rational[1, 3]], 
                Thickness[0.001875]], 
               Directive[
                PointSize[0.0055000000000000005`], 
                AbsoluteThickness[2], 
                RGBColor[1, 
                 Rational[1, 3], 
                 Rational[1, 3]], 
                Thickness[0.001875]], 
               Directive[
                PointSize[0.0055000000000000005`], 
                AbsoluteThickness[2], 
                RGBColor[0, 0, 
                 Rational[2, 3]], 
                Thickness[0.00375]], 
               Directive[
                PointSize[0.0055000000000000005`], 
                AbsoluteThickness[2], 
                RGBColor[0, 
                 Rational[2, 3], 0], 
                Thickness[0.00375]], 
               Directive[
                PointSize[0.0055000000000000005`], 
                AbsoluteThickness[2], 
                RGBColor[
                 Rational[2, 3], 0, 0], 
                Thickness[0.00375]]}, 
             "HighlightLabelingFunctions" -> <|"CoordinatesToolOptions" -> ({
                 Identity[
                  Part[#, 1]], 
                 Identity[
                  Part[#, 2]]}& ), 
               "ScalingFunctions" -> {{Identity, Identity}, {
                 Identity, Identity}}|>, "Primitives" -> {}, "GCFlag" -> 
             False|>, 
           "Meta" -> <|
            "DefaultHighlight" -> {"Dynamic", None}, "Index" -> {}, 
             "Function" -> ListPlot, "GroupHighlight" -> False|>|>, 
          "DynamicHighlight"]], {{}, {}}}, 
       InterpretationBox[{
         TagBox[{{{}, {}, 
            TagBox[
             {RGBColor[0.368417, 0.506779, 0.709798], AbsoluteThickness[2], 
              Opacity[1.], LineBox[CompressedData["
1:eJxTTMoPSmViYGAwAWIQnfc+3Onnf+UD7Z+kTmWfyHEwnd/27FaZrgOMX+Z9
83D2bmc4/32HtMZm13A4P+tX5nOFp4lw/k3bufy/2DPgfF7FM6Hf1+fB+T5P
5JfJFRfB+V/bwzdcvlAK58ds+rXkolwlwj67Ax8/G9fA+amzm31XdNfD+cxr
tzQ4hDbC+Zv97/pfvNME54fealFb3dqCcM80W01xoTY4f5tlqfGZ/e1w/r4F
jzYtTe2E8+9YJMYJvu+C89/siBM8NrMHzhfKyv3Ao9EH52sy/74253o/nH9B
P37miv0T4PxpZZ53vVsnwvkhhp+XTI6eBOfPbVnatER5MkL9zk+zjj9H8DuS
/pv175kC57MuEXkp3zwVzq+KfCkXGjUNzp//IaJ/ju50ON9f4aLo2k8I/o/D
HApJJ2bA+doMng4P+mfC+XxyKrMLgmfB+a/W76tcqj4bzg+8lZi3+C2Cv6Hi
yDPXI3Pg/Fnr9Us39syF801OmNrpB86D84+H/O4KVJsP5z+tPPnW5i2CX9ep
nZWWtADOf3hsf5X5GQS/KyBC7K3eQjhff8qFz19mIvhSKr4xD/8i+HdVxB9d
i18E58+5f2Cl3CkEf8GzvD9euovhfI/5N6qWpiD44OwyG8EHAJHJrHc=
               "]]},
             Annotation[#, "Charting`Private`Tag#1"]& ]}, {}},
          {
          "WolframDynamicHighlight", <|
           "Label" -> {"XYLabel"}, "Ball" -> {"InterpolatedBall"}|>}], 
         DynamicBox[(Charting`HighlightActionBox["DynamicHighlight", {}, 
           Slot["HighlightElements"], 
           Slot["LayoutOptions"], 
           Slot["Meta"], 
           Charting`HighlightActionFunction["DynamicHighlight", {{{{}, {}, 
               Annotation[{
                 Directive[
                  Opacity[1.], 
                  RGBColor[0.368417, 0.506779, 0.709798], 
                  AbsoluteThickness[2]], 
                 Line[CompressedData["
1:eJxTTMoPSmViYGAwAWIQnfc+3Onnf+UD7Z+kTmWfyHEwnd/27FaZrgOMX+Z9
83D2bmc4/32HtMZm13A4P+tX5nOFp4lw/k3bufy/2DPgfF7FM6Hf1+fB+T5P
5JfJFRfB+V/bwzdcvlAK58ds+rXkolwlwj67Ax8/G9fA+amzm31XdNfD+cxr
tzQ4hDbC+Zv97/pfvNME54fealFb3dqCcM80W01xoTY4f5tlqfGZ/e1w/r4F
jzYtTe2E8+9YJMYJvu+C89/siBM8NrMHzhfKyv3Ao9EH52sy/74253o/nH9B
P37miv0T4PxpZZ53vVsnwvkhhp+XTI6eBOfPbVnatER5MkL9zk+zjj9H8DuS
/pv175kC57MuEXkp3zwVzq+KfCkXGjUNzp//IaJ/ju50ON9f4aLo2k8I/o/D
HApJJ2bA+doMng4P+mfC+XxyKrMLgmfB+a/W76tcqj4bzg+8lZi3+C2Cv6Hi
yDPXI3Pg/Fnr9Us39syF801OmNrpB86D84+H/O4KVJsP5z+tPPnW5i2CX9ep
nZWWtADOf3hsf5X5GQS/KyBC7K3eQjhff8qFz19mIvhSKr4xD/8i+HdVxB9d
i18E58+5f2Cl3CkEf8GzvD9euovhfI/5N6qWpiD44OwyG8EHAJHJrHc=
                  "]]}, "Charting`Private`Tag#1"]}}, {}}, <|
            "HighlightElements" -> <|
              "Label" -> {"XYLabel"}, "Ball" -> {"InterpolatedBall"}|>, 
             "LayoutOptions" -> <|
              "PlotRange" -> {{-10, 2510}, {0., 460.5263157894737}}, 
               "Frame" -> {{False, False}, {False, False}}, 
               "AxesOrigin" -> {0, 0}, "ImageSize" -> {360, 360/GoldenRatio}, 
               "Axes" -> {True, True}, "LabelStyle" -> {}, "AspectRatio" -> 
               GoldenRatio^(-1), "DefaultStyle" -> {
                 Directive[
                  Opacity[1.], 
                  RGBColor[0.368417, 0.506779, 0.709798], 
                  AbsoluteThickness[2]]}, 
               "HighlightLabelingFunctions" -> <|"CoordinatesToolOptions" -> ({
                   Identity[
                    Part[#, 1]], 
                   Identity[
                    Part[#, 2]]}& ), 
                 "ScalingFunctions" -> {{Identity, Identity}, {
                   Identity, Identity}}|>, "Primitives" -> {}, "GCFlag" -> 
               False|>, 
             "Meta" -> <|
              "DefaultHighlight" -> {"Dynamic", None}, "Index" -> {}, 
               "Function" -> Plot, "GroupHighlight" -> False|>|>]]& )[<|
           "HighlightElements" -> <|
             "Label" -> {"XYLabel"}, "Ball" -> {"InterpolatedBall"}|>, 
            "LayoutOptions" -> <|
             "PlotRange" -> {{-10, 2510}, {0., 460.5263157894737}}, 
              "Frame" -> {{False, False}, {False, False}}, 
              "AxesOrigin" -> {0, 0}, "ImageSize" -> {360, 360/GoldenRatio}, 
              "Axes" -> {True, True}, "LabelStyle" -> {}, "AspectRatio" -> 
              GoldenRatio^(-1), "DefaultStyle" -> {
                Directive[
                 Opacity[1.], 
                 RGBColor[0.368417, 0.506779, 0.709798], 
                 AbsoluteThickness[2]]}, 
              "HighlightLabelingFunctions" -> <|"CoordinatesToolOptions" -> ({
                  Identity[
                   Part[#, 1]], 
                  Identity[
                   Part[#, 2]]}& ), 
                "ScalingFunctions" -> {{Identity, Identity}, {
                  Identity, Identity}}|>, "Primitives" -> {}, "GCFlag" -> 
              False|>, 
            "Meta" -> <|
             "DefaultHighlight" -> {"Dynamic", None}, "Index" -> {}, 
              "Function" -> Plot, "GroupHighlight" -> False|>|>],
          
          ImageSizeCache->{{4.503599627370496*^15, -4.503599627370496*^15}, {
           4.503599627370496*^15, -4.503599627370496*^15}}]},
        Annotation[{{{{}, {}, 
            Annotation[{
              Directive[
               Opacity[1.], 
               RGBColor[0.368417, 0.506779, 0.709798], 
               AbsoluteThickness[2]], 
              Line[CompressedData["
1:eJxTTMoPSmViYGAwAWIQnfc+3Onnf+UD7Z+kTmWfyHEwnd/27FaZrgOMX+Z9
83D2bmc4/32HtMZm13A4P+tX5nOFp4lw/k3bufy/2DPgfF7FM6Hf1+fB+T5P
5JfJFRfB+V/bwzdcvlAK58ds+rXkolwlwj67Ax8/G9fA+amzm31XdNfD+cxr
tzQ4hDbC+Zv97/pfvNME54fealFb3dqCcM80W01xoTY4f5tlqfGZ/e1w/r4F
jzYtTe2E8+9YJMYJvu+C89/siBM8NrMHzhfKyv3Ao9EH52sy/74253o/nH9B
P37miv0T4PxpZZ53vVsnwvkhhp+XTI6eBOfPbVnatER5MkL9zk+zjj9H8DuS
/pv175kC57MuEXkp3zwVzq+KfCkXGjUNzp//IaJ/ju50ON9f4aLo2k8I/o/D
HApJJ2bA+doMng4P+mfC+XxyKrMLgmfB+a/W76tcqj4bzg+8lZi3+C2Cv6Hi
yDPXI3Pg/Fnr9Us39syF801OmNrpB86D84+H/O4KVJsP5z+tPPnW5i2CX9ep
nZWWtADOf3hsf5X5GQS/KyBC7K3eQjhff8qFz19mIvhSKr4xD/8i+HdVxB9d
i18E58+5f2Cl3CkEf8GzvD9euovhfI/5N6qWpiD44OwyG8EHAJHJrHc=
               "]]}, "Charting`Private`Tag#1"]}}, {}}, <|
         "HighlightElements" -> <|
           "Label" -> {"XYLabel"}, "Ball" -> {"InterpolatedBall"}|>, 
          "LayoutOptions" -> <|
           "PlotRange" -> {{-10, 2510}, {0., 460.5263157894737}}, 
            "Frame" -> {{False, False}, {False, False}}, 
            "AxesOrigin" -> {0, 0}, "ImageSize" -> {360, 360/GoldenRatio}, 
            "Axes" -> {True, True}, "LabelStyle" -> {}, "AspectRatio" -> 
            GoldenRatio^(-1), "DefaultStyle" -> {
              Directive[
               Opacity[1.], 
               RGBColor[0.368417, 0.506779, 0.709798], 
               AbsoluteThickness[2]]}, 
            "HighlightLabelingFunctions" -> <|"CoordinatesToolOptions" -> ({
                Identity[
                 Part[#, 1]], 
                Identity[
                 Part[#, 2]]}& ), 
              "ScalingFunctions" -> {{Identity, Identity}, {
                Identity, Identity}}|>, "Primitives" -> {}, "GCFlag" -> 
            False|>, 
          "Meta" -> <|
           "DefaultHighlight" -> {"Dynamic", None}, "Index" -> {}, "Function" -> 
            Plot, "GroupHighlight" -> False|>|>, "DynamicHighlight"]], 
       InterpretationBox[{
         TagBox[{{{}, {}, 
            TagBox[
             {RGBColor[
               NCache[
                Rational[2, 3], 0.6666666666666666], 0, 0], AbsoluteThickness[
              2], Opacity[1.], Dashing[{Small, Small}], 
              LineBox[CompressedData["
1:eJwVzHk81Hkcx/EhZe2Uo00kkvuetnLF0Ofb/GpnbCIhm1W5uhwVoYyrS0ha
HZPf3L9op3okx1aYjPFN9JAlnVLxSFEboqwcFXb2j/fj9Xj+8zaL2BsQrU6j
0XxV+79KhcssGo2Efl48MazLwWPygoRalY/Or3PcPI+DGdXvew6qkWBYME9f
qcXBwkqy/rM6Cb8ev9ZXoM7BqbKp9LezSZAl9mczRtnYtbBxoolOwjb/Hc1x
HWx8PSpo6JQBCQ+0tm4YFLGxkJ7UuXgZCTVpviEf7Nl4E+FmyIggocWiC+Ut
/wWHUoeHugpJyNPKLq1gr8Puctl6cT0JFhrt4Xui1uJhhf9PQf+SMKO8P9Ac
S+DxvsP7r5jzIUfePV52nIU7J1zcR4P4EJRc3Mk8uQb/ca8x2y+HD9/WaWmE
nkeYlHfFsqv4wAnOKZ8pA8wtOnjbrZ8P9b77onnxq3EZX0DdXSQAZqx6vIfY
C1eH8HUi2AKIvfFMU63DE/PVjN99SRWAU+ZcX/0Pq3Bbm1WgzVUBeN07wHM1
dsevsivt/boE8KTQ++QlW1dc99Uo94SOEOyyffTcvJ3xyBl6Zpi3ENrGcwRP
D6zAtIWZXXb7hTA5YPsQH/sZb1ekPj4rFcJ7+Zh+cowTJv0ml48+FsLUxa2v
Z2XZYZlok2H0HBGkdfu0PvvTCmvquvISXURALhDeadAxxxAnSDu4SwRlku0m
RcHGuGUo56tRkQj20Dc1vdLTxw6OAbS2JhG89xTu2vyWjqMCxfEpkyLQGGCu
bnwxUT8sTThQZysGn5Wh3v5q7RD4vPnNt1AxGDPsAjnFauhUy/fnnAIxfHrs
Qb+aoYsM31btcFGIgbf4QihXZoDS+778bvBJDEt/i5vWjzFFznNr+3mmErjV
zmR7B1kg5VAYzWaDBMKpuvhrb6yRZe2RjNIsCUzFpntnKuzRy9Jl5x6WSeC7
V8ds92AGisnbNn/wjQQGNdxu2y9ZjmSN9AUBWlI4/9Fvr+OnFUi95GnEraVS
SL5mfYZe44zuj7/u0/eQQvs/Ai3RZVd0O6zc+e5GKbySdaeZpbijRatwVVyM
FLb1KomQWA8UPqLMkByTgvX4Vm5sCBM9UhzRWyqUgii/pTTRwhuVT2c/F9yU
QpNfDJ/3I6CqjX4xO1qlcIHf8XJwBNDlI7PX1PRKIaf94pOKZwjNsZtarzkt
Bde1ivEHrWvQqZ5qixJ9Cry4dUU7b7BQ/hmLs/MWUlAV+TczrpqF8lgF6ikq
26x/8TqhloWyL0X2cAwo+MFkzDbjLgtl7daWDBtS0F3nVHPuCQslfI408jSm
IEld1IlHWWizmo7eI3MKSnO5RsYuBAquPJTlaaH6S8itM1tFoMDI3uESlYu2
XIiw8SKQf2NNW4olBYcc/rq6Yi2BfHKj8k2sKdjQ2u/BCSIQU0+uuduOgne6
W0KTkwjkcccy5ZHKwZM7Z7iHCOSeePqdpz0FTT1JxYfTCeTyNKpR24GCisrC
gfzjBGKQOkdvOFKQHtjMLT5PIEef1BETJwo+MjtMr5AEcvjWG35C5V1WfQ3X
RQSyDZPDFgYFAWO0ufJLBLLWtipvULmhW7tceYVAlsrTpk7LKFh5zziwsZRA
5vu+FvBULimzn7hfQSAzs+jpGZWXFLkL228S6D8/HULs
               "]]},
             Annotation[#, "Charting`Private`Tag#1"]& ], 
            TagBox[
             {RGBColor[
               NCache[
                Rational[2, 3], 0.6666666666666666], 0, 0], AbsoluteThickness[
              2], Opacity[1.], Dashing[{0, Small}], LineBox[CompressedData["
1:eJwVzX0w1HkcB/C1VylkqTwkJbtLofQwyNPx+UjlKU/7leukWE/Xs9QdbWI9
jKdDqSZ++/xrCB09UNFmrS0y1cScri5XphRdGZH0QIXb++Mz73nNe+b9seYf
DE9gMhiMrdr7P9Uq5x8YDArOu/AOnrThaD4rS1NatDawKTNaa8bRODb/25+m
Q8HOhd1XuudyNJIGqm2MSYH9+4CPhsNsjaB66vir2RSIan2OljSwNS5lHRN3
9CkQWK7PKfJmay7GR4yUmFHgzjQuz91urZHo/9q7ZA0Ft8XS42MWVhqe7wZz
Rz4FkX9Z3JsIMdNE0VkjfWUUBDP5K5zmGWlcldVBsjbtv4txp8cf6GhGVaEL
I8YpKNl1rCJW3tP2ZTDrUC1bBDOPY80SPSagd8LZ9WOECJodE0YH2vXxZGdH
XkiBCFYuyOVmlZkgpezb59ek7ct/b4tqscRjFWk3NwyJILsw7+8ZYOMlkZhu
XyyGoiD+naZ+G2z+ScTi+4nBruXGKftkOxTpWL7+JBBDtW3wXGbQauzqsiEr
LojB936r8nnKWnyW12Af0ieGOsanjuTE9dj61aIwnyWBSIO33s9DnfDDKf3M
aC8JNIouXAMLF2SYZvbZHZJAwXk9IdFzxRiV4OFphQTmO7tujup1Qypkct3H
hxJg4qzYRd0eWC3lmSfMkcJGTunQhZs/oq6Ry9nDzlJwKhg86JTvjbBfnJ72
ixQCrr3jNrcA3h8p+GpRIYWHSd0nQqoQHVaFM7ruSCF7tlFDRKEPxhPZgdRJ
Kbzpl09fFW7EUUXKkdaVMqjONL1bkuSL5Mndl9+iZMDe8Uyljt2EJfe/P/Ev
lUErR2dPTORmNH/VlOiskkFjncEZgecWPD74aYfZexnEH0l6887JD50MWobO
WsnhwFSN8h9Lf1SPRDNWBMuBOuTv68IIQG5Ldka9UA5CrtvE0OcAfFq/5syf
l+SgrmDZL+4LxL1FuxYMv5TD9UDnPMXjIKzu0F8UPk8B+m0YQ6u3IrPyEf/6
cgUcs6ofM6oMxntfXgyauCugVpVU3ysOwZvRl53awxRQXpo7XoKhuNhN07R/
rwKa+9KrnraGYuwHdYY8VwF7znEbX7iFYY8q23i5RAGdnerMc3VheHk674n4
mgJyirP7jezCsSksZG/iAwUMX3FlekrDsSZ7ts+NAQUMBMkylrF4OMduKkh3
WgEe+Q4n64t4WNLfzKk0ocGLXRczOcXD4lOc0/NNaUg3bVz/fYaHRRtLmala
X9VTzprRIZhXFdfvb0YDd7yzZtYcgsLdhvJRcxpY7a/eswwJpozFWXhY0vA0
YUmW7TKCkTos4x42Dam1RTTPi+C2hqNCD452T1p2eBsQJHEDo5VaD5dVbNru
QzC040ZXKpeGaMH5tzs3EwwojC9eakvDlsBb6/YEE/Q0VurutqNh4btJjXAn
Qfdb3NQerQP7GWdyYgi6Hj7x2sOehpxHuol5fILOj+I7DB1omFSZ6BUnEnSk
WDlXV9HwvHRdePkBgqsCBB+WrqbBLMeVK0om6PBtIDZfa5Lq/VmSQnBltBJ+
dqTh7q6tonO/EbQ1tLl8W2smIfuq0ghy1SesVq+hwd0vyqtGQJCd/LX0rNYp
nnyjP9IJWlsnTM9ofWnt7pf1GQT/A2COLaE=
               "]]},
             Annotation[#, "Charting`Private`Tag#2"]& ]}, {}},
          {
          "WolframDynamicHighlight", <|
           "Label" -> {"XYLabel"}, "Ball" -> {"InterpolatedBall"}|>}], 
         DynamicBox[(Charting`HighlightActionBox["DynamicHighlight", {}, 
           Slot["HighlightElements"], 
           Slot["LayoutOptions"], 
           Slot["Meta"], 
           Charting`HighlightActionFunction["DynamicHighlight", {{{{}, {}, 
               Annotation[{
                 Directive[
                  Opacity[1.], 
                  AbsoluteThickness[2], 
                  RGBColor[
                   Rational[2, 3], 0, 0], 
                  Dashing[{Small, Small}]], 
                 Line[CompressedData["
1:eJwVzHk81Hkcx/EhZe2Uo00kkvuetnLF0Ofb/GpnbCIhm1W5uhwVoYyrS0ha
HZPf3L9op3okx1aYjPFN9JAlnVLxSFEboqwcFXb2j/fj9Xj+8zaL2BsQrU6j
0XxV+79KhcssGo2Efl48MazLwWPygoRalY/Or3PcPI+DGdXvew6qkWBYME9f
qcXBwkqy/rM6Cb8ev9ZXoM7BqbKp9LezSZAl9mczRtnYtbBxoolOwjb/Hc1x
HWx8PSpo6JQBCQ+0tm4YFLGxkJ7UuXgZCTVpviEf7Nl4E+FmyIggocWiC+Ut
/wWHUoeHugpJyNPKLq1gr8Puctl6cT0JFhrt4Xui1uJhhf9PQf+SMKO8P9Ac
S+DxvsP7r5jzIUfePV52nIU7J1zcR4P4EJRc3Mk8uQb/ca8x2y+HD9/WaWmE
nkeYlHfFsqv4wAnOKZ8pA8wtOnjbrZ8P9b77onnxq3EZX0DdXSQAZqx6vIfY
C1eH8HUi2AKIvfFMU63DE/PVjN99SRWAU+ZcX/0Pq3Bbm1WgzVUBeN07wHM1
dsevsivt/boE8KTQ++QlW1dc99Uo94SOEOyyffTcvJ3xyBl6Zpi3ENrGcwRP
D6zAtIWZXXb7hTA5YPsQH/sZb1ekPj4rFcJ7+Zh+cowTJv0ml48+FsLUxa2v
Z2XZYZlok2H0HBGkdfu0PvvTCmvquvISXURALhDeadAxxxAnSDu4SwRlku0m
RcHGuGUo56tRkQj20Dc1vdLTxw6OAbS2JhG89xTu2vyWjqMCxfEpkyLQGGCu
bnwxUT8sTThQZysGn5Wh3v5q7RD4vPnNt1AxGDPsAjnFauhUy/fnnAIxfHrs
Qb+aoYsM31btcFGIgbf4QihXZoDS+778bvBJDEt/i5vWjzFFznNr+3mmErjV
zmR7B1kg5VAYzWaDBMKpuvhrb6yRZe2RjNIsCUzFpntnKuzRy9Jl5x6WSeC7
V8ds92AGisnbNn/wjQQGNdxu2y9ZjmSN9AUBWlI4/9Fvr+OnFUi95GnEraVS
SL5mfYZe44zuj7/u0/eQQvs/Ai3RZVd0O6zc+e5GKbySdaeZpbijRatwVVyM
FLb1KomQWA8UPqLMkByTgvX4Vm5sCBM9UhzRWyqUgii/pTTRwhuVT2c/F9yU
QpNfDJ/3I6CqjX4xO1qlcIHf8XJwBNDlI7PX1PRKIaf94pOKZwjNsZtarzkt
Bde1ivEHrWvQqZ5qixJ9Cry4dUU7b7BQ/hmLs/MWUlAV+TczrpqF8lgF6ikq
26x/8TqhloWyL0X2cAwo+MFkzDbjLgtl7daWDBtS0F3nVHPuCQslfI408jSm
IEld1IlHWWizmo7eI3MKSnO5RsYuBAquPJTlaaH6S8itM1tFoMDI3uESlYu2
XIiw8SKQf2NNW4olBYcc/rq6Yi2BfHKj8k2sKdjQ2u/BCSIQU0+uuduOgne6
W0KTkwjkcccy5ZHKwZM7Z7iHCOSeePqdpz0FTT1JxYfTCeTyNKpR24GCisrC
gfzjBGKQOkdvOFKQHtjMLT5PIEef1BETJwo+MjtMr5AEcvjWG35C5V1WfQ3X
RQSyDZPDFgYFAWO0ufJLBLLWtipvULmhW7tceYVAlsrTpk7LKFh5zziwsZRA
5vu+FvBULimzn7hfQSAzs+jpGZWXFLkL228S6D8/HULs
                  "]]}, "Charting`Private`Tag#1"], 
               Annotation[{
                 Directive[
                  Opacity[1.], 
                  AbsoluteThickness[2], 
                  RGBColor[
                   Rational[2, 3], 0, 0], 
                  Dashing[{0, Small}]], 
                 Line[CompressedData["
1:eJwVzX0w1HkcB/C1VylkqTwkJbtLofQwyNPx+UjlKU/7leukWE/Xs9QdbWI9
jKdDqSZ++/xrCB09UNFmrS0y1cScri5XphRdGZH0QIXb++Mz73nNe+b9seYf
DE9gMhiMrdr7P9Uq5x8YDArOu/AOnrThaD4rS1NatDawKTNaa8bRODb/25+m
Q8HOhd1XuudyNJIGqm2MSYH9+4CPhsNsjaB66vir2RSIan2OljSwNS5lHRN3
9CkQWK7PKfJmay7GR4yUmFHgzjQuz91urZHo/9q7ZA0Ft8XS42MWVhqe7wZz
Rz4FkX9Z3JsIMdNE0VkjfWUUBDP5K5zmGWlcldVBsjbtv4txp8cf6GhGVaEL
I8YpKNl1rCJW3tP2ZTDrUC1bBDOPY80SPSagd8LZ9WOECJodE0YH2vXxZGdH
XkiBCFYuyOVmlZkgpezb59ek7ct/b4tqscRjFWk3NwyJILsw7+8ZYOMlkZhu
XyyGoiD+naZ+G2z+ScTi+4nBruXGKftkOxTpWL7+JBBDtW3wXGbQauzqsiEr
LojB936r8nnKWnyW12Af0ieGOsanjuTE9dj61aIwnyWBSIO33s9DnfDDKf3M
aC8JNIouXAMLF2SYZvbZHZJAwXk9IdFzxRiV4OFphQTmO7tujup1Qypkct3H
hxJg4qzYRd0eWC3lmSfMkcJGTunQhZs/oq6Ry9nDzlJwKhg86JTvjbBfnJ72
ixQCrr3jNrcA3h8p+GpRIYWHSd0nQqoQHVaFM7ruSCF7tlFDRKEPxhPZgdRJ
Kbzpl09fFW7EUUXKkdaVMqjONL1bkuSL5Mndl9+iZMDe8Uyljt2EJfe/P/Ev
lUErR2dPTORmNH/VlOiskkFjncEZgecWPD74aYfZexnEH0l6887JD50MWobO
WsnhwFSN8h9Lf1SPRDNWBMuBOuTv68IIQG5Ldka9UA5CrtvE0OcAfFq/5syf
l+SgrmDZL+4LxL1FuxYMv5TD9UDnPMXjIKzu0F8UPk8B+m0YQ6u3IrPyEf/6
cgUcs6ofM6oMxntfXgyauCugVpVU3ysOwZvRl53awxRQXpo7XoKhuNhN07R/
rwKa+9KrnraGYuwHdYY8VwF7znEbX7iFYY8q23i5RAGdnerMc3VheHk674n4
mgJyirP7jezCsSksZG/iAwUMX3FlekrDsSZ7ts+NAQUMBMkylrF4OMduKkh3
WgEe+Q4n64t4WNLfzKk0ocGLXRczOcXD4lOc0/NNaUg3bVz/fYaHRRtLmala
X9VTzprRIZhXFdfvb0YDd7yzZtYcgsLdhvJRcxpY7a/eswwJpozFWXhY0vA0
YUmW7TKCkTos4x42Dam1RTTPi+C2hqNCD452T1p2eBsQJHEDo5VaD5dVbNru
QzC040ZXKpeGaMH5tzs3EwwojC9eakvDlsBb6/YEE/Q0VurutqNh4btJjXAn
Qfdb3NQerQP7GWdyYgi6Hj7x2sOehpxHuol5fILOj+I7DB1omFSZ6BUnEnSk
WDlXV9HwvHRdePkBgqsCBB+WrqbBLMeVK0om6PBtIDZfa5Lq/VmSQnBltBJ+
dqTh7q6tonO/EbQ1tLl8W2smIfuq0ghy1SesVq+hwd0vyqtGQJCd/LX0rNYp
nnyjP9IJWlsnTM9ofWnt7pf1GQT/A2COLaE=
                  "]]}, "Charting`Private`Tag#2"]}}, {}}, <|
            "HighlightElements" -> <|
              "Label" -> {"XYLabel"}, "Ball" -> {"InterpolatedBall"}|>, 
             "LayoutOptions" -> <|
              "PlotRange" -> {{1600, 2200}, {-3.285470534624924*^6, 
                 5.3725995376702985`*^6}}, 
               "Frame" -> {{False, False}, {False, False}}, 
               "AxesOrigin" -> {1600.0000000000036`, 0}, 
               "ImageSize" -> {360, 360/GoldenRatio}, "Axes" -> {True, True}, 
               "LabelStyle" -> {}, "AspectRatio" -> GoldenRatio^(-1), 
               "DefaultStyle" -> {
                 Directive[
                  Opacity[1.], 
                  AbsoluteThickness[2], 
                  RGBColor[
                   Rational[2, 3], 0, 0], 
                  Dashing[{0, Small}]], 
                 Directive[
                  Opacity[1.], 
                  AbsoluteThickness[2], 
                  RGBColor[
                   Rational[2, 3], 0, 0], 
                  Dashing[{Small, Small}]]}, 
               "HighlightLabelingFunctions" -> <|"CoordinatesToolOptions" -> ({
                   Identity[
                    Part[#, 1]], 
                   Identity[
                    Part[#, 2]]}& ), 
                 "ScalingFunctions" -> {{Identity, Identity}, {
                   Identity, Identity}}|>, "Primitives" -> {}, "GCFlag" -> 
               False|>, 
             "Meta" -> <|
              "DefaultHighlight" -> {"Dynamic", None}, "Index" -> {}, 
               "Function" -> Plot, "GroupHighlight" -> False|>|>]]& )[<|
           "HighlightElements" -> <|
             "Label" -> {"XYLabel"}, "Ball" -> {"InterpolatedBall"}|>, 
            "LayoutOptions" -> <|
             "PlotRange" -> {{1600, 2200}, {-3.285470534624924*^6, 
                5.3725995376702985`*^6}}, 
              "Frame" -> {{False, False}, {False, False}}, 
              "AxesOrigin" -> {1600.0000000000036`, 0}, 
              "ImageSize" -> {360, 360/GoldenRatio}, "Axes" -> {True, True}, 
              "LabelStyle" -> {}, "AspectRatio" -> GoldenRatio^(-1), 
              "DefaultStyle" -> {
                Directive[
                 Opacity[1.], 
                 AbsoluteThickness[2], 
                 RGBColor[
                  Rational[2, 3], 0, 0], 
                 Dashing[{0, Small}]], 
                Directive[
                 Opacity[1.], 
                 AbsoluteThickness[2], 
                 RGBColor[
                  Rational[2, 3], 0, 0], 
                 Dashing[{Small, Small}]]}, 
              "HighlightLabelingFunctions" -> <|"CoordinatesToolOptions" -> ({
                  Identity[
                   Part[#, 1]], 
                  Identity[
                   Part[#, 2]]}& ), 
                "ScalingFunctions" -> {{Identity, Identity}, {
                  Identity, Identity}}|>, "Primitives" -> {}, "GCFlag" -> 
              False|>, 
            "Meta" -> <|
             "DefaultHighlight" -> {"Dynamic", None}, "Index" -> {}, 
              "Function" -> Plot, "GroupHighlight" -> False|>|>],
          
          ImageSizeCache->{{4.503599627370496*^15, -4.503599627370496*^15}, {
           4.503599627370496*^15, -4.503599627370496*^15}}]},
        Annotation[{{{{}, {}, 
            Annotation[{
              Directive[
               Opacity[1.], 
               AbsoluteThickness[2], 
               RGBColor[
                Rational[2, 3], 0, 0], 
               Dashing[{Small, Small}]], 
              Line[CompressedData["
1:eJwVzHk81Hkcx/EhZe2Uo00kkvuetnLF0Ofb/GpnbCIhm1W5uhwVoYyrS0ha
HZPf3L9op3okx1aYjPFN9JAlnVLxSFEboqwcFXb2j/fj9Xj+8zaL2BsQrU6j
0XxV+79KhcssGo2Efl48MazLwWPygoRalY/Or3PcPI+DGdXvew6qkWBYME9f
qcXBwkqy/rM6Cb8ev9ZXoM7BqbKp9LezSZAl9mczRtnYtbBxoolOwjb/Hc1x
HWx8PSpo6JQBCQ+0tm4YFLGxkJ7UuXgZCTVpviEf7Nl4E+FmyIggocWiC+Ut
/wWHUoeHugpJyNPKLq1gr8Puctl6cT0JFhrt4Xui1uJhhf9PQf+SMKO8P9Ac
S+DxvsP7r5jzIUfePV52nIU7J1zcR4P4EJRc3Mk8uQb/ca8x2y+HD9/WaWmE
nkeYlHfFsqv4wAnOKZ8pA8wtOnjbrZ8P9b77onnxq3EZX0DdXSQAZqx6vIfY
C1eH8HUi2AKIvfFMU63DE/PVjN99SRWAU+ZcX/0Pq3Bbm1WgzVUBeN07wHM1
dsevsivt/boE8KTQ++QlW1dc99Uo94SOEOyyffTcvJ3xyBl6Zpi3ENrGcwRP
D6zAtIWZXXb7hTA5YPsQH/sZb1ekPj4rFcJ7+Zh+cowTJv0ml48+FsLUxa2v
Z2XZYZlok2H0HBGkdfu0PvvTCmvquvISXURALhDeadAxxxAnSDu4SwRlku0m
RcHGuGUo56tRkQj20Dc1vdLTxw6OAbS2JhG89xTu2vyWjqMCxfEpkyLQGGCu
bnwxUT8sTThQZysGn5Wh3v5q7RD4vPnNt1AxGDPsAjnFauhUy/fnnAIxfHrs
Qb+aoYsM31btcFGIgbf4QihXZoDS+778bvBJDEt/i5vWjzFFznNr+3mmErjV
zmR7B1kg5VAYzWaDBMKpuvhrb6yRZe2RjNIsCUzFpntnKuzRy9Jl5x6WSeC7
V8ds92AGisnbNn/wjQQGNdxu2y9ZjmSN9AUBWlI4/9Fvr+OnFUi95GnEraVS
SL5mfYZe44zuj7/u0/eQQvs/Ai3RZVd0O6zc+e5GKbySdaeZpbijRatwVVyM
FLb1KomQWA8UPqLMkByTgvX4Vm5sCBM9UhzRWyqUgii/pTTRwhuVT2c/F9yU
QpNfDJ/3I6CqjX4xO1qlcIHf8XJwBNDlI7PX1PRKIaf94pOKZwjNsZtarzkt
Bde1ivEHrWvQqZ5qixJ9Cry4dUU7b7BQ/hmLs/MWUlAV+TczrpqF8lgF6ikq
26x/8TqhloWyL0X2cAwo+MFkzDbjLgtl7daWDBtS0F3nVHPuCQslfI408jSm
IEld1IlHWWizmo7eI3MKSnO5RsYuBAquPJTlaaH6S8itM1tFoMDI3uESlYu2
XIiw8SKQf2NNW4olBYcc/rq6Yi2BfHKj8k2sKdjQ2u/BCSIQU0+uuduOgne6
W0KTkwjkcccy5ZHKwZM7Z7iHCOSeePqdpz0FTT1JxYfTCeTyNKpR24GCisrC
gfzjBGKQOkdvOFKQHtjMLT5PIEef1BETJwo+MjtMr5AEcvjWG35C5V1WfQ3X
RQSyDZPDFgYFAWO0ufJLBLLWtipvULmhW7tceYVAlsrTpk7LKFh5zziwsZRA
5vu+FvBULimzn7hfQSAzs+jpGZWXFLkL228S6D8/HULs
               "]]}, "Charting`Private`Tag#1"], 
            Annotation[{
              Directive[
               Opacity[1.], 
               AbsoluteThickness[2], 
               RGBColor[
                Rational[2, 3], 0, 0], 
               Dashing[{0, Small}]], 
              Line[CompressedData["
1:eJwVzX0w1HkcB/C1VylkqTwkJbtLofQwyNPx+UjlKU/7leukWE/Xs9QdbWI9
jKdDqSZ++/xrCB09UNFmrS0y1cScri5XphRdGZH0QIXb++Mz73nNe+b9seYf
DE9gMhiMrdr7P9Uq5x8YDArOu/AOnrThaD4rS1NatDawKTNaa8bRODb/25+m
Q8HOhd1XuudyNJIGqm2MSYH9+4CPhsNsjaB66vir2RSIan2OljSwNS5lHRN3
9CkQWK7PKfJmay7GR4yUmFHgzjQuz91urZHo/9q7ZA0Ft8XS42MWVhqe7wZz
Rz4FkX9Z3JsIMdNE0VkjfWUUBDP5K5zmGWlcldVBsjbtv4txp8cf6GhGVaEL
I8YpKNl1rCJW3tP2ZTDrUC1bBDOPY80SPSagd8LZ9WOECJodE0YH2vXxZGdH
XkiBCFYuyOVmlZkgpezb59ek7ct/b4tqscRjFWk3NwyJILsw7+8ZYOMlkZhu
XyyGoiD+naZ+G2z+ScTi+4nBruXGKftkOxTpWL7+JBBDtW3wXGbQauzqsiEr
LojB936r8nnKWnyW12Af0ieGOsanjuTE9dj61aIwnyWBSIO33s9DnfDDKf3M
aC8JNIouXAMLF2SYZvbZHZJAwXk9IdFzxRiV4OFphQTmO7tujup1Qypkct3H
hxJg4qzYRd0eWC3lmSfMkcJGTunQhZs/oq6Ry9nDzlJwKhg86JTvjbBfnJ72
ixQCrr3jNrcA3h8p+GpRIYWHSd0nQqoQHVaFM7ruSCF7tlFDRKEPxhPZgdRJ
Kbzpl09fFW7EUUXKkdaVMqjONL1bkuSL5Mndl9+iZMDe8Uyljt2EJfe/P/Ev
lUErR2dPTORmNH/VlOiskkFjncEZgecWPD74aYfZexnEH0l6887JD50MWobO
WsnhwFSN8h9Lf1SPRDNWBMuBOuTv68IIQG5Ldka9UA5CrtvE0OcAfFq/5syf
l+SgrmDZL+4LxL1FuxYMv5TD9UDnPMXjIKzu0F8UPk8B+m0YQ6u3IrPyEf/6
cgUcs6ofM6oMxntfXgyauCugVpVU3ysOwZvRl53awxRQXpo7XoKhuNhN07R/
rwKa+9KrnraGYuwHdYY8VwF7znEbX7iFYY8q23i5RAGdnerMc3VheHk674n4
mgJyirP7jezCsSksZG/iAwUMX3FlekrDsSZ7ts+NAQUMBMkylrF4OMduKkh3
WgEe+Q4n64t4WNLfzKk0ocGLXRczOcXD4lOc0/NNaUg3bVz/fYaHRRtLmala
X9VTzprRIZhXFdfvb0YDd7yzZtYcgsLdhvJRcxpY7a/eswwJpozFWXhY0vA0
YUmW7TKCkTos4x42Dam1RTTPi+C2hqNCD452T1p2eBsQJHEDo5VaD5dVbNru
QzC040ZXKpeGaMH5tzs3EwwojC9eakvDlsBb6/YEE/Q0VurutqNh4btJjXAn
Qfdb3NQerQP7GWdyYgi6Hj7x2sOehpxHuol5fILOj+I7DB1omFSZ6BUnEnSk
WDlXV9HwvHRdePkBgqsCBB+WrqbBLMeVK0om6PBtIDZfa5Lq/VmSQnBltBJ+
dqTh7q6tonO/EbQ1tLl8W2smIfuq0ghy1SesVq+hwd0vyqtGQJCd/LX0rNYp
nnyjP9IJWlsnTM9ofWnt7pf1GQT/A2COLaE=
               "]]}, "Charting`Private`Tag#2"]}}, {}}, <|
         "HighlightElements" -> <|
           "Label" -> {"XYLabel"}, "Ball" -> {"InterpolatedBall"}|>, 
          "LayoutOptions" -> <|
           "PlotRange" -> {{1600, 2200}, {-3.285470534624924*^6, 
              5.3725995376702985`*^6}}, 
            "Frame" -> {{False, False}, {False, False}}, 
            "AxesOrigin" -> {1600.0000000000036`, 0}, 
            "ImageSize" -> {360, 360/GoldenRatio}, "Axes" -> {True, True}, 
            "LabelStyle" -> {}, "AspectRatio" -> GoldenRatio^(-1), 
            "DefaultStyle" -> {
              Directive[
               Opacity[1.], 
               AbsoluteThickness[2], 
               RGBColor[
                Rational[2, 3], 0, 0], 
               Dashing[{0, Small}]], 
              Directive[
               Opacity[1.], 
               AbsoluteThickness[2], 
               RGBColor[
                Rational[2, 3], 0, 0], 
               Dashing[{Small, Small}]]}, 
            "HighlightLabelingFunctions" -> <|"CoordinatesToolOptions" -> ({
                Identity[
                 Part[#, 1]], 
                Identity[
                 Part[#, 2]]}& ), 
              "ScalingFunctions" -> {{Identity, Identity}, {
                Identity, Identity}}|>, "Primitives" -> {}, "GCFlag" -> 
            False|>, 
          "Meta" -> <|
           "DefaultHighlight" -> {"Dynamic", None}, "Index" -> {}, "Function" -> 
            Plot, "GroupHighlight" -> False|>|>, "DynamicHighlight"]], 
       InterpretationBox[{
         TagBox[{{{}, {}, 
            TagBox[
             {RGBColor[0, 
               NCache[
                Rational[2, 3], 0.6666666666666666], 0], AbsoluteThickness[2],
               Opacity[1.], Dashing[{Small, Small}], LineBox[CompressedData["
1:eJwVx3k41HkcwPEJlY5R5FGOxtE4G5YZhqlJH1dkR4qObbYoK2pqaDbHVq7l
KUTp0e8I65nkmsoj1SBUfJd6StG1JHoQpqJZbaaYHVP2t3+8n/fzso6KDzug
Q6PRQqj+/8S44TzaVgz65aNrJS18FObd/8ybcuGe9gdLmvioufDypVTKwXrl
+6sa+Ch3PQdmKd8PjyIHbvCRw9nt6dPbMKibGtbZJOOjWFfymzIcg1TXwddm
OB+NJVloXu/CwKqmL7sjjo8Gde1VtyIxiC3vGl1pw0fmR4z0m49icOxuZnrf
yfWIkZcRKs3AoHinSlI6vA7d/eDZ4X4egx0y5oQ4aB2qxO7/bFGGQYGt9aaf
ynkobKbHdrQOg0nr1+pNi3goSHbHSIsweLJ5T0FolBfqJ5Ws+y8w8Ha6dO2X
e56I7S09Lh7BoDNXykix9UQv2Q7jsSoMeo1FibXpXLRukJPno4uDlvGPjWLM
A214mCN8bIRD41vuTvsQD5RDkwuq1+Aw+zRInCVzR0Wf9kuiODjs3mAyMGrg
jlSsd7fj/XHg9tayIg5y0LjslrPzDhyq7fX1xjrYqHJAt+dRNA4ctQU7jsVG
V/c4SW8n4rDxi9bPKNsNJWIvS06fwiE6/mJNs9IV5ZiFt1QROKwwmVOnBLgi
zyFz/eRqHK5NCAjc9wdUI4zNtmvEIaba6ANvuQsSMXMdHR7iYNkSN8+og4Um
K5y/6/fhQO/yeTh1di0yiDanFb/HgbmVKJ7Y64SSJEPMVDUOIU6/u5sYO6IK
D7uUjfoEXNUZPRk8bI/Mg/ymw00JWMAeOHOz0A65FF0pXeVEQN6L7ZVuP9qi
hWWFyXd4BARIAsRNpkzkOLMt4WYwAd9inmgTum2QoR5Wni0kYFzYyeMVWSM8
1JJGFxEw17o501hkhfaPZ6SPnSBgi/oeM9CXgVS8A24lZwhYKO6TJr0xR919
lgsqSgi4U8C4SvczRfEue+n51wgYqA1b1tBjgmr+HPVhthAgqMvNy08wRuxK
KDJ4QkBz5N9E55AhSvW2WtM3QMDRlWkazqQBMrTrfapSEhDz+ISirH4R8hH0
XGn9RgDNP/X7YVwPeTruahDRSegXNRbfKJ5rS9p+XRHLIKFqvn2iI/9r20nu
mUB/FxLcmKVJXebv2yx21fY+20DCZW+6ciSzrW3+A1nO9S0kdKxwy7ZMHgb5
R1uxOIKEqUea37ivPkPEUnHjLcry42NbVutMwUJn+TwN5X6Hbqae8xQI43yJ
05EktGeXPXueOQW0zxGt0n0k4AFBDmIXFQimScMXUSR4IfxV+akvoKAtbuDG
kmDW5Mo1dJ+Bc9bbaKmU4aDZUnXEDHj5Xgxup6y7Sm9kMHcG8rPshkIPkpCT
/OpszdAMsBf46R86RMJujzRFYJ4a0pakCEsOk6Cte4yljfwLDqz2ireUW/fV
iw7QNfBcsPiT/RESFMukIPDSAPPcxSw55e64X5Wm5zTQuby+pktMgpRl6l/P
m4UEN+30ijgSot7omP0RPQurw/x8hJRz8pSfMgtm4eiF5z3vKEsmWku2KmbB
TL7KyjmeBE7xFYnnci20/xUpOkZZuPlCIGO9Fo58rZI3Uc5Qp6yeH6MFE5PJ
73OUfWUxqo/ntfAfF1BQdQ==
               "]]},
             Annotation[#, "Charting`Private`Tag#1"]& ], 
            TagBox[
             {RGBColor[0, 
               NCache[
                Rational[2, 3], 0.6666666666666666], 0], AbsoluteThickness[2],
               Opacity[1.], Dashing[{0, Small}], LineBox[CompressedData["
1:eJwVz3tUjAkYBvBhkhFitNumIt2nNOlius1Xva+c6qQtKhutosEO3UYol5Wi
1U1am+8i0RQVqV3UCIW+3S4b2l1KJFsdiqQWyY5VMvv54z3P+f3xnOe8pjJF
yOapPB7va+4+58sh4RTeShIs2ip/DKjXsCFe3Xe9OJ/3K/d8R2rYuvzTxSmc
HRqLh08laNhsqTNMcO6qo/xGTTWs6EhYqnoVCUcqUjVM1idW7sBMjoSSsDYj
VPFs9SQ7kGw8/iichDyYCEp7M8728q3HataT8F4VoFtrqWaN4uYJ6raRsLvS
7Vhq+iC78HBasDKNBA9ccmjXNpa98cK1aelREvLf6DmWd/RAGdn8rXEJCftF
KW0+LaMQ8r7Tsv8iCbRssniNfAL8z12f9/FXEqK2bz4pH56K3cyIXXM7CW0J
vnUtOgJ08lLuiX9Kgnz7CjN++yzscBINycdI0DoyIXHjCdGj1/kw8imI29Sf
Ghmrh56tWRF35lFwYG1rddjtLzGLpwo8a07BjuK0bwbWGWDB6+hEmTMFEy8D
lLJGQxyze35VsZyCjMwXa/ZELsChczVi8WoKWEyfiB42wbLH/M5bmyho1TAl
J61M8fw6W+XVJAouTe9KCUs0wySyozDjEAXfCUuq+OXmmGUYWl9OUzCjqUMv
9Z0FuvYZCXadpSB92iFFP2GFVRHyTKsrFNzyb1jgrbDGGItsG1ErBXMkG7Xk
9SJ8VSr+JOiiwMz8qGfGqA3qbjLinRikYGaxNDbPdDEmJ/ZZpPxHwdPmlfdk
sXZYKrHa5y2g4Yd/XmXbK8Vo5O+jDp1Pg+imem/LiD3aF1ScMrCloT3P66K5
oQNOL8nfdd2dhiRv37a+age0eb9qZ3UADQVNB7UOrnFEoRZ5JjOChjO3+c9N
xhyRCjbhzY6hwcCgCatznDB6KC11YC8NWh7XrtkuccYx982OhTk0PPj7bXdR
qzP+2WWiXVrI7YdFG3xIWIoK+8jZuZU0RAd+oQnSkWDVb/1oUc/1c7U3FJyW
oFMZFOi20WBTLO655eeCKV6LzLsec5YU8NVPXFBo9eCvsREaKovcfQXZroiB
nRUNkzQwwfP5c8Ru6GoTXhszm4GYA55bhS1umBx24Zl8IQM3MunhD7Hu+L1L
jt9yewbUuku/6tX2QOPwXx7c9WTgRM/cG7VFHjit5VzWhSAGLqeZpSb5SFE1
bBkfH8VAbenul0t6pBg1K/5KDeca74fhvX1SnC5WTRnnXNYtac59KsWIhGV0
xnoGjs0dUw4NSpE3GtWg3MBA4r741WfeSjFQzQjbZQwsDpOx+gICn/F0al3k
DFTwA+lJJwLzTFfxUjgXFp3nV0kIdFt2PKCRM+M+IzHCjcDcdKu+4C0MHFW0
rLjiSaCTto9g61YG4h/DlER/AvfP3BdRGMuAdY0kbiCSQJFdY+kTzuZB5KP8
DQTeC9R5bR3HgP7QW1/cSKBF3vF0FWctk4umRVsIvD33ctUf8Qw8ybF9GL6D
wJ2OH9V6CQz0WGYv104mcEGID/cjA3fZwUuq3QRuO3av8znnm+rSXOF+Ag1V
BovECgbqfuKPN6QR2Hh/fcwOzj/byeQJ6QTG/VuuusZZ+Tt73ziDQH39V580
nAtlJsvuZBH4Py1eMLI=
               "]]},
             Annotation[#, "Charting`Private`Tag#2"]& ]}, {}},
          {
          "WolframDynamicHighlight", <|
           "Label" -> {"XYLabel"}, "Ball" -> {"InterpolatedBall"}|>}], 
         DynamicBox[(Charting`HighlightActionBox["DynamicHighlight", {}, 
           Slot["HighlightElements"], 
           Slot["LayoutOptions"], 
           Slot["Meta"], 
           Charting`HighlightActionFunction["DynamicHighlight", {{{{}, {}, 
               Annotation[{
                 Directive[
                  Opacity[1.], 
                  AbsoluteThickness[2], 
                  RGBColor[0, 
                   Rational[2, 3], 0], 
                  Dashing[{Small, Small}]], 
                 Line[CompressedData["
1:eJwVx3k41HkcwPEJlY5R5FGOxtE4G5YZhqlJH1dkR4qObbYoK2pqaDbHVq7l
KUTp0e8I65nkmsoj1SBUfJd6StG1JHoQpqJZbaaYHVP2t3+8n/fzso6KDzug
Q6PRQqj+/8S44TzaVgz65aNrJS18FObd/8ybcuGe9gdLmvioufDypVTKwXrl
+6sa+Ch3PQdmKd8PjyIHbvCRw9nt6dPbMKibGtbZJOOjWFfymzIcg1TXwddm
OB+NJVloXu/CwKqmL7sjjo8Gde1VtyIxiC3vGl1pw0fmR4z0m49icOxuZnrf
yfWIkZcRKs3AoHinSlI6vA7d/eDZ4X4egx0y5oQ4aB2qxO7/bFGGQYGt9aaf
ynkobKbHdrQOg0nr1+pNi3goSHbHSIsweLJ5T0FolBfqJ5Ws+y8w8Ha6dO2X
e56I7S09Lh7BoDNXykix9UQv2Q7jsSoMeo1FibXpXLRukJPno4uDlvGPjWLM
A214mCN8bIRD41vuTvsQD5RDkwuq1+Aw+zRInCVzR0Wf9kuiODjs3mAyMGrg
jlSsd7fj/XHg9tayIg5y0LjslrPzDhyq7fX1xjrYqHJAt+dRNA4ctQU7jsVG
V/c4SW8n4rDxi9bPKNsNJWIvS06fwiE6/mJNs9IV5ZiFt1QROKwwmVOnBLgi
zyFz/eRqHK5NCAjc9wdUI4zNtmvEIaba6ANvuQsSMXMdHR7iYNkSN8+og4Um
K5y/6/fhQO/yeTh1di0yiDanFb/HgbmVKJ7Y64SSJEPMVDUOIU6/u5sYO6IK
D7uUjfoEXNUZPRk8bI/Mg/ymw00JWMAeOHOz0A65FF0pXeVEQN6L7ZVuP9qi
hWWFyXd4BARIAsRNpkzkOLMt4WYwAd9inmgTum2QoR5Wni0kYFzYyeMVWSM8
1JJGFxEw17o501hkhfaPZ6SPnSBgi/oeM9CXgVS8A24lZwhYKO6TJr0xR919
lgsqSgi4U8C4SvczRfEue+n51wgYqA1b1tBjgmr+HPVhthAgqMvNy08wRuxK
KDJ4QkBz5N9E55AhSvW2WtM3QMDRlWkazqQBMrTrfapSEhDz+ISirH4R8hH0
XGn9RgDNP/X7YVwPeTruahDRSegXNRbfKJ5rS9p+XRHLIKFqvn2iI/9r20nu
mUB/FxLcmKVJXebv2yx21fY+20DCZW+6ciSzrW3+A1nO9S0kdKxwy7ZMHgb5
R1uxOIKEqUea37ivPkPEUnHjLcry42NbVutMwUJn+TwN5X6Hbqae8xQI43yJ
05EktGeXPXueOQW0zxGt0n0k4AFBDmIXFQimScMXUSR4IfxV+akvoKAtbuDG
kmDW5Mo1dJ+Bc9bbaKmU4aDZUnXEDHj5Xgxup6y7Sm9kMHcG8rPshkIPkpCT
/OpszdAMsBf46R86RMJujzRFYJ4a0pakCEsOk6Cte4yljfwLDqz2ireUW/fV
iw7QNfBcsPiT/RESFMukIPDSAPPcxSw55e64X5Wm5zTQuby+pktMgpRl6l/P
m4UEN+30ijgSot7omP0RPQurw/x8hJRz8pSfMgtm4eiF5z3vKEsmWku2KmbB
TL7KyjmeBE7xFYnnci20/xUpOkZZuPlCIGO9Fo58rZI3Uc5Qp6yeH6MFE5PJ
73OUfWUxqo/ntfAfF1BQdQ==
                  "]]}, "Charting`Private`Tag#1"], 
               Annotation[{
                 Directive[
                  Opacity[1.], 
                  AbsoluteThickness[2], 
                  RGBColor[0, 
                   Rational[2, 3], 0], 
                  Dashing[{0, Small}]], 
                 Line[CompressedData["
1:eJwVz3tUjAkYBvBhkhFitNumIt2nNOlius1Xva+c6qQtKhutosEO3UYol5Wi
1U1am+8i0RQVqV3UCIW+3S4b2l1KJFsdiqQWyY5VMvv54z3P+f3xnOe8pjJF
yOapPB7va+4+58sh4RTeShIs2ip/DKjXsCFe3Xe9OJ/3K/d8R2rYuvzTxSmc
HRqLh08laNhsqTNMcO6qo/xGTTWs6EhYqnoVCUcqUjVM1idW7sBMjoSSsDYj
VPFs9SQ7kGw8/iichDyYCEp7M8728q3HataT8F4VoFtrqWaN4uYJ6raRsLvS
7Vhq+iC78HBasDKNBA9ccmjXNpa98cK1aelREvLf6DmWd/RAGdn8rXEJCftF
KW0+LaMQ8r7Tsv8iCbRssniNfAL8z12f9/FXEqK2bz4pH56K3cyIXXM7CW0J
vnUtOgJ08lLuiX9Kgnz7CjN++yzscBINycdI0DoyIXHjCdGj1/kw8imI29Sf
Ghmrh56tWRF35lFwYG1rddjtLzGLpwo8a07BjuK0bwbWGWDB6+hEmTMFEy8D
lLJGQxyze35VsZyCjMwXa/ZELsChczVi8WoKWEyfiB42wbLH/M5bmyho1TAl
J61M8fw6W+XVJAouTe9KCUs0wySyozDjEAXfCUuq+OXmmGUYWl9OUzCjqUMv
9Z0FuvYZCXadpSB92iFFP2GFVRHyTKsrFNzyb1jgrbDGGItsG1ErBXMkG7Xk
9SJ8VSr+JOiiwMz8qGfGqA3qbjLinRikYGaxNDbPdDEmJ/ZZpPxHwdPmlfdk
sXZYKrHa5y2g4Yd/XmXbK8Vo5O+jDp1Pg+imem/LiD3aF1ScMrCloT3P66K5
oQNOL8nfdd2dhiRv37a+age0eb9qZ3UADQVNB7UOrnFEoRZ5JjOChjO3+c9N
xhyRCjbhzY6hwcCgCatznDB6KC11YC8NWh7XrtkuccYx982OhTk0PPj7bXdR
qzP+2WWiXVrI7YdFG3xIWIoK+8jZuZU0RAd+oQnSkWDVb/1oUc/1c7U3FJyW
oFMZFOi20WBTLO655eeCKV6LzLsec5YU8NVPXFBo9eCvsREaKovcfQXZroiB
nRUNkzQwwfP5c8Ru6GoTXhszm4GYA55bhS1umBx24Zl8IQM3MunhD7Hu+L1L
jt9yewbUuku/6tX2QOPwXx7c9WTgRM/cG7VFHjit5VzWhSAGLqeZpSb5SFE1
bBkfH8VAbenul0t6pBg1K/5KDeca74fhvX1SnC5WTRnnXNYtac59KsWIhGV0
xnoGjs0dUw4NSpE3GtWg3MBA4r741WfeSjFQzQjbZQwsDpOx+gICn/F0al3k
DFTwA+lJJwLzTFfxUjgXFp3nV0kIdFt2PKCRM+M+IzHCjcDcdKu+4C0MHFW0
rLjiSaCTto9g61YG4h/DlER/AvfP3BdRGMuAdY0kbiCSQJFdY+kTzuZB5KP8
DQTeC9R5bR3HgP7QW1/cSKBF3vF0FWctk4umRVsIvD33ctUf8Qw8ybF9GL6D
wJ2OH9V6CQz0WGYv104mcEGID/cjA3fZwUuq3QRuO3av8znnm+rSXOF+Ag1V
BovECgbqfuKPN6QR2Hh/fcwOzj/byeQJ6QTG/VuuusZZ+Tt73ziDQH39V580
nAtlJsvuZBH4Py1eMLI=
                  "]]}, "Charting`Private`Tag#2"]}}, {}}, <|
            "HighlightElements" -> <|
              "Label" -> {"XYLabel"}, "Ball" -> {"InterpolatedBall"}|>, 
             "LayoutOptions" -> <|
              "PlotRange" -> {{1300, 1500}, {-1.8829931714432747`*^6, 
                 1.8700272582913998`*^6}}, 
               "Frame" -> {{False, False}, {False, False}}, 
               "AxesOrigin" -> {1300.000000000003, 0}, 
               "ImageSize" -> {360, 360/GoldenRatio}, "Axes" -> {True, True}, 
               "LabelStyle" -> {}, "AspectRatio" -> GoldenRatio^(-1), 
               "DefaultStyle" -> {
                 Directive[
                  Opacity[1.], 
                  AbsoluteThickness[2], 
                  RGBColor[0, 
                   Rational[2, 3], 0], 
                  Dashing[{0, Small}]], 
                 Directive[
                  Opacity[1.], 
                  AbsoluteThickness[2], 
                  RGBColor[0, 
                   Rational[2, 3], 0], 
                  Dashing[{Small, Small}]]}, 
               "HighlightLabelingFunctions" -> <|"CoordinatesToolOptions" -> ({
                   Identity[
                    Part[#, 1]], 
                   Identity[
                    Part[#, 2]]}& ), 
                 "ScalingFunctions" -> {{Identity, Identity}, {
                   Identity, Identity}}|>, "Primitives" -> {}, "GCFlag" -> 
               False|>, 
             "Meta" -> <|
              "DefaultHighlight" -> {"Dynamic", None}, "Index" -> {}, 
               "Function" -> Plot, "GroupHighlight" -> False|>|>]]& )[<|
           "HighlightElements" -> <|
             "Label" -> {"XYLabel"}, "Ball" -> {"InterpolatedBall"}|>, 
            "LayoutOptions" -> <|
             "PlotRange" -> {{1300, 1500}, {-1.8829931714432747`*^6, 
                1.8700272582913998`*^6}}, 
              "Frame" -> {{False, False}, {False, False}}, 
              "AxesOrigin" -> {1300.000000000003, 0}, 
              "ImageSize" -> {360, 360/GoldenRatio}, "Axes" -> {True, True}, 
              "LabelStyle" -> {}, "AspectRatio" -> GoldenRatio^(-1), 
              "DefaultStyle" -> {
                Directive[
                 Opacity[1.], 
                 AbsoluteThickness[2], 
                 RGBColor[0, 
                  Rational[2, 3], 0], 
                 Dashing[{0, Small}]], 
                Directive[
                 Opacity[1.], 
                 AbsoluteThickness[2], 
                 RGBColor[0, 
                  Rational[2, 3], 0], 
                 Dashing[{Small, Small}]]}, 
              "HighlightLabelingFunctions" -> <|"CoordinatesToolOptions" -> ({
                  Identity[
                   Part[#, 1]], 
                  Identity[
                   Part[#, 2]]}& ), 
                "ScalingFunctions" -> {{Identity, Identity}, {
                  Identity, Identity}}|>, "Primitives" -> {}, "GCFlag" -> 
              False|>, 
            "Meta" -> <|
             "DefaultHighlight" -> {"Dynamic", None}, "Index" -> {}, 
              "Function" -> Plot, "GroupHighlight" -> False|>|>],
          
          ImageSizeCache->{{4.503599627370496*^15, -4.503599627370496*^15}, {
           4.503599627370496*^15, -4.503599627370496*^15}}]},
        Annotation[{{{{}, {}, 
            Annotation[{
              Directive[
               Opacity[1.], 
               AbsoluteThickness[2], 
               RGBColor[0, 
                Rational[2, 3], 0], 
               Dashing[{Small, Small}]], 
              Line[CompressedData["
1:eJwVx3k41HkcwPEJlY5R5FGOxtE4G5YZhqlJH1dkR4qObbYoK2pqaDbHVq7l
KUTp0e8I65nkmsoj1SBUfJd6StG1JHoQpqJZbaaYHVP2t3+8n/fzso6KDzug
Q6PRQqj+/8S44TzaVgz65aNrJS18FObd/8ybcuGe9gdLmvioufDypVTKwXrl
+6sa+Ch3PQdmKd8PjyIHbvCRw9nt6dPbMKibGtbZJOOjWFfymzIcg1TXwddm
OB+NJVloXu/CwKqmL7sjjo8Gde1VtyIxiC3vGl1pw0fmR4z0m49icOxuZnrf
yfWIkZcRKs3AoHinSlI6vA7d/eDZ4X4egx0y5oQ4aB2qxO7/bFGGQYGt9aaf
ynkobKbHdrQOg0nr1+pNi3goSHbHSIsweLJ5T0FolBfqJ5Ws+y8w8Ha6dO2X
e56I7S09Lh7BoDNXykix9UQv2Q7jsSoMeo1FibXpXLRukJPno4uDlvGPjWLM
A214mCN8bIRD41vuTvsQD5RDkwuq1+Aw+zRInCVzR0Wf9kuiODjs3mAyMGrg
jlSsd7fj/XHg9tayIg5y0LjslrPzDhyq7fX1xjrYqHJAt+dRNA4ctQU7jsVG
V/c4SW8n4rDxi9bPKNsNJWIvS06fwiE6/mJNs9IV5ZiFt1QROKwwmVOnBLgi
zyFz/eRqHK5NCAjc9wdUI4zNtmvEIaba6ANvuQsSMXMdHR7iYNkSN8+og4Um
K5y/6/fhQO/yeTh1di0yiDanFb/HgbmVKJ7Y64SSJEPMVDUOIU6/u5sYO6IK
D7uUjfoEXNUZPRk8bI/Mg/ymw00JWMAeOHOz0A65FF0pXeVEQN6L7ZVuP9qi
hWWFyXd4BARIAsRNpkzkOLMt4WYwAd9inmgTum2QoR5Wni0kYFzYyeMVWSM8
1JJGFxEw17o501hkhfaPZ6SPnSBgi/oeM9CXgVS8A24lZwhYKO6TJr0xR919
lgsqSgi4U8C4SvczRfEue+n51wgYqA1b1tBjgmr+HPVhthAgqMvNy08wRuxK
KDJ4QkBz5N9E55AhSvW2WtM3QMDRlWkazqQBMrTrfapSEhDz+ISirH4R8hH0
XGn9RgDNP/X7YVwPeTruahDRSegXNRbfKJ5rS9p+XRHLIKFqvn2iI/9r20nu
mUB/FxLcmKVJXebv2yx21fY+20DCZW+6ciSzrW3+A1nO9S0kdKxwy7ZMHgb5
R1uxOIKEqUea37ivPkPEUnHjLcry42NbVutMwUJn+TwN5X6Hbqae8xQI43yJ
05EktGeXPXueOQW0zxGt0n0k4AFBDmIXFQimScMXUSR4IfxV+akvoKAtbuDG
kmDW5Mo1dJ+Bc9bbaKmU4aDZUnXEDHj5Xgxup6y7Sm9kMHcG8rPshkIPkpCT
/OpszdAMsBf46R86RMJujzRFYJ4a0pakCEsOk6Cte4yljfwLDqz2ireUW/fV
iw7QNfBcsPiT/RESFMukIPDSAPPcxSw55e64X5Wm5zTQuby+pktMgpRl6l/P
m4UEN+30ijgSot7omP0RPQurw/x8hJRz8pSfMgtm4eiF5z3vKEsmWku2KmbB
TL7KyjmeBE7xFYnnci20/xUpOkZZuPlCIGO9Fo58rZI3Uc5Qp6yeH6MFE5PJ
73OUfWUxqo/ntfAfF1BQdQ==
               "]]}, "Charting`Private`Tag#1"], 
            Annotation[{
              Directive[
               Opacity[1.], 
               AbsoluteThickness[2], 
               RGBColor[0, 
                Rational[2, 3], 0], 
               Dashing[{0, Small}]], 
              Line[CompressedData["
1:eJwVz3tUjAkYBvBhkhFitNumIt2nNOlius1Xva+c6qQtKhutosEO3UYol5Wi
1U1am+8i0RQVqV3UCIW+3S4b2l1KJFsdiqQWyY5VMvv54z3P+f3xnOe8pjJF
yOapPB7va+4+58sh4RTeShIs2ip/DKjXsCFe3Xe9OJ/3K/d8R2rYuvzTxSmc
HRqLh08laNhsqTNMcO6qo/xGTTWs6EhYqnoVCUcqUjVM1idW7sBMjoSSsDYj
VPFs9SQ7kGw8/iichDyYCEp7M8728q3HataT8F4VoFtrqWaN4uYJ6raRsLvS
7Vhq+iC78HBasDKNBA9ccmjXNpa98cK1aelREvLf6DmWd/RAGdn8rXEJCftF
KW0+LaMQ8r7Tsv8iCbRssniNfAL8z12f9/FXEqK2bz4pH56K3cyIXXM7CW0J
vnUtOgJ08lLuiX9Kgnz7CjN++yzscBINycdI0DoyIXHjCdGj1/kw8imI29Sf
Ghmrh56tWRF35lFwYG1rddjtLzGLpwo8a07BjuK0bwbWGWDB6+hEmTMFEy8D
lLJGQxyze35VsZyCjMwXa/ZELsChczVi8WoKWEyfiB42wbLH/M5bmyho1TAl
J61M8fw6W+XVJAouTe9KCUs0wySyozDjEAXfCUuq+OXmmGUYWl9OUzCjqUMv
9Z0FuvYZCXadpSB92iFFP2GFVRHyTKsrFNzyb1jgrbDGGItsG1ErBXMkG7Xk
9SJ8VSr+JOiiwMz8qGfGqA3qbjLinRikYGaxNDbPdDEmJ/ZZpPxHwdPmlfdk
sXZYKrHa5y2g4Yd/XmXbK8Vo5O+jDp1Pg+imem/LiD3aF1ScMrCloT3P66K5
oQNOL8nfdd2dhiRv37a+age0eb9qZ3UADQVNB7UOrnFEoRZ5JjOChjO3+c9N
xhyRCjbhzY6hwcCgCatznDB6KC11YC8NWh7XrtkuccYx982OhTk0PPj7bXdR
qzP+2WWiXVrI7YdFG3xIWIoK+8jZuZU0RAd+oQnSkWDVb/1oUc/1c7U3FJyW
oFMZFOi20WBTLO655eeCKV6LzLsec5YU8NVPXFBo9eCvsREaKovcfQXZroiB
nRUNkzQwwfP5c8Ru6GoTXhszm4GYA55bhS1umBx24Zl8IQM3MunhD7Hu+L1L
jt9yewbUuku/6tX2QOPwXx7c9WTgRM/cG7VFHjit5VzWhSAGLqeZpSb5SFE1
bBkfH8VAbenul0t6pBg1K/5KDeca74fhvX1SnC5WTRnnXNYtac59KsWIhGV0
xnoGjs0dUw4NSpE3GtWg3MBA4r741WfeSjFQzQjbZQwsDpOx+gICn/F0al3k
DFTwA+lJJwLzTFfxUjgXFp3nV0kIdFt2PKCRM+M+IzHCjcDcdKu+4C0MHFW0
rLjiSaCTto9g61YG4h/DlER/AvfP3BdRGMuAdY0kbiCSQJFdY+kTzuZB5KP8
DQTeC9R5bR3HgP7QW1/cSKBF3vF0FWctk4umRVsIvD33ctUf8Qw8ybF9GL6D
wJ2OH9V6CQz0WGYv104mcEGID/cjA3fZwUuq3QRuO3av8znnm+rSXOF+Ag1V
BovECgbqfuKPN6QR2Hh/fcwOzj/byeQJ6QTG/VuuusZZ+Tt73ziDQH39V580
nAtlJsvuZBH4Py1eMLI=
               "]]}, "Charting`Private`Tag#2"]}}, {}}, <|
         "HighlightElements" -> <|
           "Label" -> {"XYLabel"}, "Ball" -> {"InterpolatedBall"}|>, 
          "LayoutOptions" -> <|
           "PlotRange" -> {{1300, 1500}, {-1.8829931714432747`*^6, 
              1.8700272582913998`*^6}}, 
            "Frame" -> {{False, False}, {False, False}}, 
            "AxesOrigin" -> {1300.000000000003, 0}, 
            "ImageSize" -> {360, 360/GoldenRatio}, "Axes" -> {True, True}, 
            "LabelStyle" -> {}, "AspectRatio" -> GoldenRatio^(-1), 
            "DefaultStyle" -> {
              Directive[
               Opacity[1.], 
               AbsoluteThickness[2], 
               RGBColor[0, 
                Rational[2, 3], 0], 
               Dashing[{0, Small}]], 
              Directive[
               Opacity[1.], 
               AbsoluteThickness[2], 
               RGBColor[0, 
                Rational[2, 3], 0], 
               Dashing[{Small, Small}]]}, 
            "HighlightLabelingFunctions" -> <|"CoordinatesToolOptions" -> ({
                Identity[
                 Part[#, 1]], 
                Identity[
                 Part[#, 2]]}& ), 
              "ScalingFunctions" -> {{Identity, Identity}, {
                Identity, Identity}}|>, "Primitives" -> {}, "GCFlag" -> 
            False|>, 
          "Meta" -> <|
           "DefaultHighlight" -> {"Dynamic", None}, "Index" -> {}, "Function" -> 
            Plot, "GroupHighlight" -> False|>|>, "DynamicHighlight"]], 
       InterpretationBox[{
         TagBox[{{{}, {}, 
            TagBox[
             {RGBColor[0, 0, 
               NCache[
                Rational[2, 3], 0.6666666666666666]], AbsoluteThickness[2], 
              Opacity[1.], Dashing[{Small, Small}], LineBox[CompressedData["
1:eJwVx3s0lGkcwHGDbC5LasybyzAj16mUTknK9HtaUntiFhMlRaxLk7Ta2eqd
6yunXNImUTqkIbVCJV13HfKoXKp1ULklVDRxZCczuaxiZ//4nu/5sKMOBsXo
6ujo+Gv7/0+bKrQjYdBxLMI7loNb8tlGF7XOuH+8iBvNwW2J58y9aCR4bGW+
3xjJwV10iiXUJSE1YVvspjAO/hAZzP2oT8LS22UJfgEcrDc9TbYaknAA4shA
Dw7e4Or3WbGIhMmwgewYAw6+nv62HzmTYJbV/uTUVVfsa+pGbwskoUglTKvt
cMHPd+HNv5Mk0CuT79+hu+DuJydHUhQkoJCH/mSIMy5QHxhqeEpCy/hfYJvm
hANGzvWtHSfBe4ylSGt0xHdLOt0mbESwcMAn/MWEA74s5qlGN4ug4MEF+air
A5Zbm1aaJ4rARLXD7JlgCTaXDzak5IngDbNjJj3fHmeX03qX1IngdFkN37SH
jS9otkd9/SCCGWYHfa8NG4fQ6jfam4uhKbXCPSeAhWmdQuvDnmKYUPT8Zsm0
w1G/bAwgosVgZ9eFnkmYeKsTGldliqFasLbXctAa211Jz5m6LQZL4X6eOtYK
lymHT/n3icFHYC051bwYO6izjrfOk4C7rSK5yo/A/HreS8VKCQzUKiDvigU2
uuGbcy1MAnrL9VqsjOn4ZtSxoIFkCSh3eK12yVyIDV93xP1cIYG8pE/BE6ML
cJDNITHjpQSIrJG8wnZTbC/y0aHNSKC1s8Ypo8cY/5Hv1uvpKIUl02nOk0Xz
sfWJiHuF26Qwnfutm1TMwz6rS5WBR6QQbyKYk+7RxZpZ5wzvIilsX7865Ujo
bN3Z7DFOaJMU3vGVAtvIqTrl8HP72nEpFLEzPJuUn+s4RuOLg61k0Pp0rt2r
Wlmn3hxAsZAMxsVq3vnGzrpDfvXc9ftlYGN5ceje7UIYWCCdScmWwZdNuy5F
DnWDXiHPzKpGBs3qAJuaz8NgoYln9w3KQH+Z45l1Rmq4HvtnSY+xHLaX5oex
v03BTAFb7uAhh4Ike65B0hx4FrSGFuyWwyf20v6Ial3EiTifujdNDkJ3/2XV
s/NQMTfXJaJKDvSr5b29qwyRobK7MaNbDisuRb7+uMIEnXW17qfpUtBQy4z7
9YAZsnycsPOVBQUJt/JYmnXm6N3oThNfVwp078HDM3cXohOT7YJdXApe/Z1Q
khhIR0WxB5vmB1HQ6/y4sq7NAgl5W65Ear2mfGW9sMsCbfFkH3ugdbHbxRcu
/RZIZfhifXwwBeI1hyeyRi0QXPe42cinwO0Hlw17v2OgAfW33BOhFJzdk9lI
82Yg2+TMaP3dFHjk8vs2lTLQ+L4YCNe6eDH+Z+IGAzUEcZl3tDYrWE4rv8tA
iQ6qjug9FHwsNnBY9IiBahqDf3wUQUFq5YN9798wULiptfuxKAq6n9l8SVlE
oJWT6u97tPblpRt4WhFIf+D5iHs0BVXtX4hRFoEqbslK3mp9srvFi+9GoK/8
dwSKoYCrpCiHrQRq9a7W5GldJvh0potHoBKnnDaV1sTYzsuZIQTaNuV7UhFL
gUqzqkETTSDWW9v4Ka13H73UWSogkKZ50uenOAqaZ4yHw5MI1FTVyi7V2kN+
9N8FRwmUn39tdk7r07pDxk9kBPoPdgI+vw==
               "]]},
             Annotation[#, "Charting`Private`Tag#1"]& ], 
            TagBox[
             {RGBColor[0, 0, 
               NCache[
                Rational[2, 3], 0.6666666666666666]], AbsoluteThickness[2], 
              Opacity[1.], Dashing[{0, Small}], LineBox[CompressedData["
1:eJwVzHk0lHscx3Ej1Ojal5rGMs8zKvzh6p5bVJbvr0NpJVySyha5FRVO9cxi
njjXkpabNY1cihtFUrTdyvymQo7TGS22JNyJQrJMjK3uc//4nPd5/fMhwo/4
RmpqaGhsZ/Z/mxormFCQn6n3aPgeH7+UErqXGbvblM5/qeHjlthco3UsCgZr
Xdy/VvNxuynNS9CkwKXjkHzsBh/3h/q5fdKioMe6qXHyLz5eMD1NKdgUkJUp
bzXS+NjFbtNYkQkFFQ0/Rkx38XFleu8HtJKCZ3NjhKuaxJ76DqYtOykI2Jut
jLElcXMw3niOouCFRbHJ/igCdzzPGEwuouCbvLvctoyHCyZiPtY3UaBTV7NW
esca7xjM7XYap0BZS6uP/GKFa0vaHCYtBHAuv/Go9gULfFXoPTq8UQBXtsTd
c5pahiVc/VtGsQJIejDaqjrJwUYSZX3yRQHYmA1VxXUuwZk3WF18mQDSHB6G
CQPNcb7qt/C5fgGEmg318rpMcQBL7k4aCWHmUx43FUwwqy2Be9xZCKECjsNJ
mREOP+q+Y0mEENLV5jN2PEO8eQUaHz0jhC1pw7Zj+nrYujQ9W31HCDpSf4MS
U118feDz2e3dQghOrYlu79DBNhN//qHQFsHqr4/jydYF2F/u/abIUQRZjnVj
Xy5oYN2bntnlu0VQzVnE6X8wI6sKT/LtOSUCjxfKau4TlYz9rvXA/goRGO4K
DytLGpb5WsQJzd+IoHxx8fKjkT0yUuChwZoVgcv1+/GUqVx2TerQ5bxcDD5F
Te7BDxXATQm5W7hNDC+7jFvJCCV4/Fo2sPOEGNJPOfLSa0dB9X3laddiMWiF
KKR63CnIyhyxD2wUwwlPy5oo43kY+NxMPhkXwx4X1/h9z1nIXnd8qd+yRKB2
yzvjm7TQxMYdNA8lws33yaXesoUobpPcbf2hRAhJ3T5fPqmLegzFs8mZiZBR
G3N15JseWlDobbDscSIYaG8dar9kiMxU0US3MhHyjulW/GxtjCqjHpR0LpZA
hWF04WepCZotICQ2ayQwL9/c1udshpwLFIEFeyVw9l6A086H5sg+JC81LE0C
PnUD778HL0VX3HJsQ25LoGja/K7BJAexBzoaTndIwOH4sdqcBC7KsuN+YGnS
MK3tM7vbxBJxnh0OemtGg2Z7UHROrhXqGw76ydOOhm0jdDKHzUMpU68OBrvR
sGbGfHJhGw8VRx1pXORLw9prG+Yc8wiU4O1VGsq4/5NaK+MSgbyciaT7jAvs
q/Q+XibQKPv1+mg/Gtg3udb5JQSCyjVVDf409NWoEOs2gXom5nNSAmnIkf+d
2tJMIKtTZyK09jJ/73VN4jRJNP57JOxhXGCNuc3aJKr3dbOsYewXdsJmBZtE
sTajrRH7aKhT/ru604BEjxv8tjwNoeH80KNdGyxJtEefuyopnAan6dhCY2cS
OU5N6HUyHlm3/Nrh9STS6mkeXBVBQ4noXVW9G4kqqhNLehkbaXhhgSeJ5vz7
lqBIGgZ1CGWfL4kUrv+oLjIu8mobdgkgUcmK7JZRxoGnz37LDSLRNrVnRlEU
DU/1ZnS2hpKI12sVrWYs8L5lUBpBItWLKQ+fAzQ4Xoha+iOKRI23FUQZ4/5X
FkTQQRJJpeXffzDOMn1tdyeGRP8BqzY7KA==
               "]]},
             Annotation[#, "Charting`Private`Tag#2"]& ]}, {}},
          {
          "WolframDynamicHighlight", <|
           "Label" -> {"XYLabel"}, "Ball" -> {"InterpolatedBall"}|>}], 
         DynamicBox[(Charting`HighlightActionBox["DynamicHighlight", {}, 
           Slot["HighlightElements"], 
           Slot["LayoutOptions"], 
           Slot["Meta"], 
           Charting`HighlightActionFunction["DynamicHighlight", {{{{}, {}, 
               Annotation[{
                 Directive[
                  Opacity[1.], 
                  AbsoluteThickness[2], 
                  RGBColor[0, 0, 
                   Rational[2, 3]], 
                  Dashing[{Small, Small}]], 
                 Line[CompressedData["
1:eJwVx3s0lGkcwHGDbC5LasybyzAj16mUTknK9HtaUntiFhMlRaxLk7Ta2eqd
6yunXNImUTqkIbVCJV13HfKoXKp1ULklVDRxZCczuaxiZ//4nu/5sKMOBsXo
6ujo+Gv7/0+bKrQjYdBxLMI7loNb8tlGF7XOuH+8iBvNwW2J58y9aCR4bGW+
3xjJwV10iiXUJSE1YVvspjAO/hAZzP2oT8LS22UJfgEcrDc9TbYaknAA4shA
Dw7e4Or3WbGIhMmwgewYAw6+nv62HzmTYJbV/uTUVVfsa+pGbwskoUglTKvt
cMHPd+HNv5Mk0CuT79+hu+DuJydHUhQkoJCH/mSIMy5QHxhqeEpCy/hfYJvm
hANGzvWtHSfBe4ylSGt0xHdLOt0mbESwcMAn/MWEA74s5qlGN4ug4MEF+air
A5Zbm1aaJ4rARLXD7JlgCTaXDzak5IngDbNjJj3fHmeX03qX1IngdFkN37SH
jS9otkd9/SCCGWYHfa8NG4fQ6jfam4uhKbXCPSeAhWmdQuvDnmKYUPT8Zsm0
w1G/bAwgosVgZ9eFnkmYeKsTGldliqFasLbXctAa211Jz5m6LQZL4X6eOtYK
lymHT/n3icFHYC051bwYO6izjrfOk4C7rSK5yo/A/HreS8VKCQzUKiDvigU2
uuGbcy1MAnrL9VqsjOn4ZtSxoIFkCSh3eK12yVyIDV93xP1cIYG8pE/BE6ML
cJDNITHjpQSIrJG8wnZTbC/y0aHNSKC1s8Ypo8cY/5Hv1uvpKIUl02nOk0Xz
sfWJiHuF26Qwnfutm1TMwz6rS5WBR6QQbyKYk+7RxZpZ5wzvIilsX7865Ujo
bN3Z7DFOaJMU3vGVAtvIqTrl8HP72nEpFLEzPJuUn+s4RuOLg61k0Pp0rt2r
Wlmn3hxAsZAMxsVq3vnGzrpDfvXc9ftlYGN5ceje7UIYWCCdScmWwZdNuy5F
DnWDXiHPzKpGBs3qAJuaz8NgoYln9w3KQH+Z45l1Rmq4HvtnSY+xHLaX5oex
v03BTAFb7uAhh4Ike65B0hx4FrSGFuyWwyf20v6Ial3EiTifujdNDkJ3/2XV
s/NQMTfXJaJKDvSr5b29qwyRobK7MaNbDisuRb7+uMIEnXW17qfpUtBQy4z7
9YAZsnycsPOVBQUJt/JYmnXm6N3oThNfVwp078HDM3cXohOT7YJdXApe/Z1Q
khhIR0WxB5vmB1HQ6/y4sq7NAgl5W65Ear2mfGW9sMsCbfFkH3ugdbHbxRcu
/RZIZfhifXwwBeI1hyeyRi0QXPe42cinwO0Hlw17v2OgAfW33BOhFJzdk9lI
82Yg2+TMaP3dFHjk8vs2lTLQ+L4YCNe6eDH+Z+IGAzUEcZl3tDYrWE4rv8tA
iQ6qjug9FHwsNnBY9IiBahqDf3wUQUFq5YN9798wULiptfuxKAq6n9l8SVlE
oJWT6u97tPblpRt4WhFIf+D5iHs0BVXtX4hRFoEqbslK3mp9srvFi+9GoK/8
dwSKoYCrpCiHrQRq9a7W5GldJvh0potHoBKnnDaV1sTYzsuZIQTaNuV7UhFL
gUqzqkETTSDWW9v4Ka13H73UWSogkKZ50uenOAqaZ4yHw5MI1FTVyi7V2kN+
9N8FRwmUn39tdk7r07pDxk9kBPoPdgI+vw==
                  "]]}, "Charting`Private`Tag#1"], 
               Annotation[{
                 Directive[
                  Opacity[1.], 
                  AbsoluteThickness[2], 
                  RGBColor[0, 0, 
                   Rational[2, 3]], 
                  Dashing[{0, Small}]], 
                 Line[CompressedData["
1:eJwVzHk0lHscx3Ej1Ojal5rGMs8zKvzh6p5bVJbvr0NpJVySyha5FRVO9cxi
njjXkpabNY1cihtFUrTdyvymQo7TGS22JNyJQrJMjK3uc//4nPd5/fMhwo/4
RmpqaGhsZ/Z/mxormFCQn6n3aPgeH7+UErqXGbvblM5/qeHjlthco3UsCgZr
Xdy/VvNxuynNS9CkwKXjkHzsBh/3h/q5fdKioMe6qXHyLz5eMD1NKdgUkJUp
bzXS+NjFbtNYkQkFFQ0/Rkx38XFleu8HtJKCZ3NjhKuaxJ76DqYtOykI2Jut
jLElcXMw3niOouCFRbHJ/igCdzzPGEwuouCbvLvctoyHCyZiPtY3UaBTV7NW
esca7xjM7XYap0BZS6uP/GKFa0vaHCYtBHAuv/Go9gULfFXoPTq8UQBXtsTd
c5pahiVc/VtGsQJIejDaqjrJwUYSZX3yRQHYmA1VxXUuwZk3WF18mQDSHB6G
CQPNcb7qt/C5fgGEmg318rpMcQBL7k4aCWHmUx43FUwwqy2Be9xZCKECjsNJ
mREOP+q+Y0mEENLV5jN2PEO8eQUaHz0jhC1pw7Zj+nrYujQ9W31HCDpSf4MS
U118feDz2e3dQghOrYlu79DBNhN//qHQFsHqr4/jydYF2F/u/abIUQRZjnVj
Xy5oYN2bntnlu0VQzVnE6X8wI6sKT/LtOSUCjxfKau4TlYz9rvXA/goRGO4K
DytLGpb5WsQJzd+IoHxx8fKjkT0yUuChwZoVgcv1+/GUqVx2TerQ5bxcDD5F
Te7BDxXATQm5W7hNDC+7jFvJCCV4/Fo2sPOEGNJPOfLSa0dB9X3laddiMWiF
KKR63CnIyhyxD2wUwwlPy5oo43kY+NxMPhkXwx4X1/h9z1nIXnd8qd+yRKB2
yzvjm7TQxMYdNA8lws33yaXesoUobpPcbf2hRAhJ3T5fPqmLegzFs8mZiZBR
G3N15JseWlDobbDscSIYaG8dar9kiMxU0US3MhHyjulW/GxtjCqjHpR0LpZA
hWF04WepCZotICQ2ayQwL9/c1udshpwLFIEFeyVw9l6A086H5sg+JC81LE0C
PnUD778HL0VX3HJsQ25LoGja/K7BJAexBzoaTndIwOH4sdqcBC7KsuN+YGnS
MK3tM7vbxBJxnh0OemtGg2Z7UHROrhXqGw76ydOOhm0jdDKHzUMpU68OBrvR
sGbGfHJhGw8VRx1pXORLw9prG+Yc8wiU4O1VGsq4/5NaK+MSgbyciaT7jAvs
q/Q+XibQKPv1+mg/Gtg3udb5JQSCyjVVDf409NWoEOs2gXom5nNSAmnIkf+d
2tJMIKtTZyK09jJ/73VN4jRJNP57JOxhXGCNuc3aJKr3dbOsYewXdsJmBZtE
sTajrRH7aKhT/ru604BEjxv8tjwNoeH80KNdGyxJtEefuyopnAan6dhCY2cS
OU5N6HUyHlm3/Nrh9STS6mkeXBVBQ4noXVW9G4kqqhNLehkbaXhhgSeJ5vz7
lqBIGgZ1CGWfL4kUrv+oLjIu8mobdgkgUcmK7JZRxoGnz37LDSLRNrVnRlEU
DU/1ZnS2hpKI12sVrWYs8L5lUBpBItWLKQ+fAzQ4Xoha+iOKRI23FUQZ4/5X
FkTQQRJJpeXffzDOMn1tdyeGRP8BqzY7KA==
                  "]]}, "Charting`Private`Tag#2"]}}, {}}, <|
            "HighlightElements" -> <|
              "Label" -> {"XYLabel"}, "Ball" -> {"InterpolatedBall"}|>, 
             "LayoutOptions" -> <|
              "PlotRange" -> {{400, 525}, {-865054.6873638001, 
                 603865.5816885404}}, 
               "Frame" -> {{False, False}, {False, False}}, 
               "AxesOrigin" -> {400.0000000000009, 0}, 
               "ImageSize" -> {360, 360/GoldenRatio}, "Axes" -> {True, True}, 
               "LabelStyle" -> {}, "AspectRatio" -> GoldenRatio^(-1), 
               "DefaultStyle" -> {
                 Directive[
                  Opacity[1.], 
                  AbsoluteThickness[2], 
                  RGBColor[0, 0, 
                   Rational[2, 3]], 
                  Dashing[{0, Small}]], 
                 Directive[
                  Opacity[1.], 
                  AbsoluteThickness[2], 
                  RGBColor[0, 0, 
                   Rational[2, 3]], 
                  Dashing[{Small, Small}]]}, 
               "HighlightLabelingFunctions" -> <|"CoordinatesToolOptions" -> ({
                   Identity[
                    Part[#, 1]], 
                   Identity[
                    Part[#, 2]]}& ), 
                 "ScalingFunctions" -> {{Identity, Identity}, {
                   Identity, Identity}}|>, "Primitives" -> {}, "GCFlag" -> 
               False|>, 
             "Meta" -> <|
              "DefaultHighlight" -> {"Dynamic", None}, "Index" -> {}, 
               "Function" -> Plot, "GroupHighlight" -> False|>|>]]& )[<|
           "HighlightElements" -> <|
             "Label" -> {"XYLabel"}, "Ball" -> {"InterpolatedBall"}|>, 
            "LayoutOptions" -> <|
             "PlotRange" -> {{400, 525}, {-865054.6873638001, 
                603865.5816885404}}, 
              "Frame" -> {{False, False}, {False, False}}, 
              "AxesOrigin" -> {400.0000000000009, 0}, 
              "ImageSize" -> {360, 360/GoldenRatio}, "Axes" -> {True, True}, 
              "LabelStyle" -> {}, "AspectRatio" -> GoldenRatio^(-1), 
              "DefaultStyle" -> {
                Directive[
                 Opacity[1.], 
                 AbsoluteThickness[2], 
                 RGBColor[0, 0, 
                  Rational[2, 3]], 
                 Dashing[{0, Small}]], 
                Directive[
                 Opacity[1.], 
                 AbsoluteThickness[2], 
                 RGBColor[0, 0, 
                  Rational[2, 3]], 
                 Dashing[{Small, Small}]]}, 
              "HighlightLabelingFunctions" -> <|"CoordinatesToolOptions" -> ({
                  Identity[
                   Part[#, 1]], 
                  Identity[
                   Part[#, 2]]}& ), 
                "ScalingFunctions" -> {{Identity, Identity}, {
                  Identity, Identity}}|>, "Primitives" -> {}, "GCFlag" -> 
              False|>, 
            "Meta" -> <|
             "DefaultHighlight" -> {"Dynamic", None}, "Index" -> {}, 
              "Function" -> Plot, "GroupHighlight" -> False|>|>],
          
          ImageSizeCache->{{4.503599627370496*^15, -4.503599627370496*^15}, {
           4.503599627370496*^15, -4.503599627370496*^15}}]},
        Annotation[{{{{}, {}, 
            Annotation[{
              Directive[
               Opacity[1.], 
               AbsoluteThickness[2], 
               RGBColor[0, 0, 
                Rational[2, 3]], 
               Dashing[{Small, Small}]], 
              Line[CompressedData["
1:eJwVx3s0lGkcwHGDbC5LasybyzAj16mUTknK9HtaUntiFhMlRaxLk7Ta2eqd
6yunXNImUTqkIbVCJV13HfKoXKp1ULklVDRxZCczuaxiZ//4nu/5sKMOBsXo
6ujo+Gv7/0+bKrQjYdBxLMI7loNb8tlGF7XOuH+8iBvNwW2J58y9aCR4bGW+
3xjJwV10iiXUJSE1YVvspjAO/hAZzP2oT8LS22UJfgEcrDc9TbYaknAA4shA
Dw7e4Or3WbGIhMmwgewYAw6+nv62HzmTYJbV/uTUVVfsa+pGbwskoUglTKvt
cMHPd+HNv5Mk0CuT79+hu+DuJydHUhQkoJCH/mSIMy5QHxhqeEpCy/hfYJvm
hANGzvWtHSfBe4ylSGt0xHdLOt0mbESwcMAn/MWEA74s5qlGN4ug4MEF+air
A5Zbm1aaJ4rARLXD7JlgCTaXDzak5IngDbNjJj3fHmeX03qX1IngdFkN37SH
jS9otkd9/SCCGWYHfa8NG4fQ6jfam4uhKbXCPSeAhWmdQuvDnmKYUPT8Zsm0
w1G/bAwgosVgZ9eFnkmYeKsTGldliqFasLbXctAa211Jz5m6LQZL4X6eOtYK
lymHT/n3icFHYC051bwYO6izjrfOk4C7rSK5yo/A/HreS8VKCQzUKiDvigU2
uuGbcy1MAnrL9VqsjOn4ZtSxoIFkCSh3eK12yVyIDV93xP1cIYG8pE/BE6ML
cJDNITHjpQSIrJG8wnZTbC/y0aHNSKC1s8Ypo8cY/5Hv1uvpKIUl02nOk0Xz
sfWJiHuF26Qwnfutm1TMwz6rS5WBR6QQbyKYk+7RxZpZ5wzvIilsX7865Ujo
bN3Z7DFOaJMU3vGVAtvIqTrl8HP72nEpFLEzPJuUn+s4RuOLg61k0Pp0rt2r
Wlmn3hxAsZAMxsVq3vnGzrpDfvXc9ftlYGN5ceje7UIYWCCdScmWwZdNuy5F
DnWDXiHPzKpGBs3qAJuaz8NgoYln9w3KQH+Z45l1Rmq4HvtnSY+xHLaX5oex
v03BTAFb7uAhh4Ike65B0hx4FrSGFuyWwyf20v6Ial3EiTifujdNDkJ3/2XV
s/NQMTfXJaJKDvSr5b29qwyRobK7MaNbDisuRb7+uMIEnXW17qfpUtBQy4z7
9YAZsnycsPOVBQUJt/JYmnXm6N3oThNfVwp078HDM3cXohOT7YJdXApe/Z1Q
khhIR0WxB5vmB1HQ6/y4sq7NAgl5W65Ear2mfGW9sMsCbfFkH3ugdbHbxRcu
/RZIZfhifXwwBeI1hyeyRi0QXPe42cinwO0Hlw17v2OgAfW33BOhFJzdk9lI
82Yg2+TMaP3dFHjk8vs2lTLQ+L4YCNe6eDH+Z+IGAzUEcZl3tDYrWE4rv8tA
iQ6qjug9FHwsNnBY9IiBahqDf3wUQUFq5YN9798wULiptfuxKAq6n9l8SVlE
oJWT6u97tPblpRt4WhFIf+D5iHs0BVXtX4hRFoEqbslK3mp9srvFi+9GoK/8
dwSKoYCrpCiHrQRq9a7W5GldJvh0potHoBKnnDaV1sTYzsuZIQTaNuV7UhFL
gUqzqkETTSDWW9v4Ka13H73UWSogkKZ50uenOAqaZ4yHw5MI1FTVyi7V2kN+
9N8FRwmUn39tdk7r07pDxk9kBPoPdgI+vw==
               "]]}, "Charting`Private`Tag#1"], 
            Annotation[{
              Directive[
               Opacity[1.], 
               AbsoluteThickness[2], 
               RGBColor[0, 0, 
                Rational[2, 3]], 
               Dashing[{0, Small}]], 
              Line[CompressedData["
1:eJwVzHk0lHscx3Ej1Ojal5rGMs8zKvzh6p5bVJbvr0NpJVySyha5FRVO9cxi
njjXkpabNY1cihtFUrTdyvymQo7TGS22JNyJQrJMjK3uc//4nPd5/fMhwo/4
RmpqaGhsZ/Z/mxormFCQn6n3aPgeH7+UErqXGbvblM5/qeHjlthco3UsCgZr
Xdy/VvNxuynNS9CkwKXjkHzsBh/3h/q5fdKioMe6qXHyLz5eMD1NKdgUkJUp
bzXS+NjFbtNYkQkFFQ0/Rkx38XFleu8HtJKCZ3NjhKuaxJ76DqYtOykI2Jut
jLElcXMw3niOouCFRbHJ/igCdzzPGEwuouCbvLvctoyHCyZiPtY3UaBTV7NW
esca7xjM7XYap0BZS6uP/GKFa0vaHCYtBHAuv/Go9gULfFXoPTq8UQBXtsTd
c5pahiVc/VtGsQJIejDaqjrJwUYSZX3yRQHYmA1VxXUuwZk3WF18mQDSHB6G
CQPNcb7qt/C5fgGEmg318rpMcQBL7k4aCWHmUx43FUwwqy2Be9xZCKECjsNJ
mREOP+q+Y0mEENLV5jN2PEO8eQUaHz0jhC1pw7Zj+nrYujQ9W31HCDpSf4MS
U118feDz2e3dQghOrYlu79DBNhN//qHQFsHqr4/jydYF2F/u/abIUQRZjnVj
Xy5oYN2bntnlu0VQzVnE6X8wI6sKT/LtOSUCjxfKau4TlYz9rvXA/goRGO4K
DytLGpb5WsQJzd+IoHxx8fKjkT0yUuChwZoVgcv1+/GUqVx2TerQ5bxcDD5F
Te7BDxXATQm5W7hNDC+7jFvJCCV4/Fo2sPOEGNJPOfLSa0dB9X3laddiMWiF
KKR63CnIyhyxD2wUwwlPy5oo43kY+NxMPhkXwx4X1/h9z1nIXnd8qd+yRKB2
yzvjm7TQxMYdNA8lws33yaXesoUobpPcbf2hRAhJ3T5fPqmLegzFs8mZiZBR
G3N15JseWlDobbDscSIYaG8dar9kiMxU0US3MhHyjulW/GxtjCqjHpR0LpZA
hWF04WepCZotICQ2ayQwL9/c1udshpwLFIEFeyVw9l6A086H5sg+JC81LE0C
PnUD778HL0VX3HJsQ25LoGja/K7BJAexBzoaTndIwOH4sdqcBC7KsuN+YGnS
MK3tM7vbxBJxnh0OemtGg2Z7UHROrhXqGw76ydOOhm0jdDKHzUMpU68OBrvR
sGbGfHJhGw8VRx1pXORLw9prG+Yc8wiU4O1VGsq4/5NaK+MSgbyciaT7jAvs
q/Q+XibQKPv1+mg/Gtg3udb5JQSCyjVVDf409NWoEOs2gXom5nNSAmnIkf+d
2tJMIKtTZyK09jJ/73VN4jRJNP57JOxhXGCNuc3aJKr3dbOsYewXdsJmBZtE
sTajrRH7aKhT/ru604BEjxv8tjwNoeH80KNdGyxJtEefuyopnAan6dhCY2cS
OU5N6HUyHlm3/Nrh9STS6mkeXBVBQ4noXVW9G4kqqhNLehkbaXhhgSeJ5vz7
lqBIGgZ1CGWfL4kUrv+oLjIu8mobdgkgUcmK7JZRxoGnz37LDSLRNrVnRlEU
DU/1ZnS2hpKI12sVrWYs8L5lUBpBItWLKQ+fAzQ4Xoha+iOKRI23FUQZ4/5X
FkTQQRJJpeXffzDOMn1tdyeGRP8BqzY7KA==
               "]]}, "Charting`Private`Tag#2"]}}, {}}, <|
         "HighlightElements" -> <|
           "Label" -> {"XYLabel"}, "Ball" -> {"InterpolatedBall"}|>, 
          "LayoutOptions" -> <|
           "PlotRange" -> {{400, 525}, {-865054.6873638001, 
              603865.5816885404}}, 
            "Frame" -> {{False, False}, {False, False}}, 
            "AxesOrigin" -> {400.0000000000009, 0}, 
            "ImageSize" -> {360, 360/GoldenRatio}, "Axes" -> {True, True}, 
            "LabelStyle" -> {}, "AspectRatio" -> GoldenRatio^(-1), 
            "DefaultStyle" -> {
              Directive[
               Opacity[1.], 
               AbsoluteThickness[2], 
               RGBColor[0, 0, 
                Rational[2, 3]], 
               Dashing[{0, Small}]], 
              Directive[
               Opacity[1.], 
               AbsoluteThickness[2], 
               RGBColor[0, 0, 
                Rational[2, 3]], 
               Dashing[{Small, Small}]]}, 
            "HighlightLabelingFunctions" -> <|"CoordinatesToolOptions" -> ({
                Identity[
                 Part[#, 1]], 
                Identity[
                 Part[#, 2]]}& ), 
              "ScalingFunctions" -> {{Identity, Identity}, {
                Identity, Identity}}|>, "Primitives" -> {}, "GCFlag" -> 
            False|>, 
          "Meta" -> <|
           "DefaultHighlight" -> {"Dynamic", None}, "Index" -> {}, "Function" -> 
            Plot, "GroupHighlight" -> False|>|>, "DynamicHighlight"]], 
       InterpretationBox[{
         TagBox[{{{}, {}, 
            TagBox[
             {GrayLevel[0.5], Thickness[Tiny], Opacity[1.], 
              LineBox[CompressedData["
1:eJwd1Hs0lHkcBvDRlFuaMsh13g2TPVSbOpKW1feXS5yaJp2jC7bZNLSRXLaM
5DKTS6yE2Yh+P7VOJXe75SS6mFeyxCxNYkm1qKYtXdxqVzWz7+4f3/Ocz7/P
c87XNjR6W9gcFoslYO6/bMuPYrF2YrCw9HubKuTStpt3LLFkvHayVlq1iUun
6CFYzXh7lwn3wUYuvTbFVCpmfCP5iYsTcOmqyOvaDsai0fjEPmcune9roC3Y
heFS9cV5jlwuHfLpwmf7YAyunmwbVZ8xPbVveHbjbgxJe2/58YOM6cG2KFfz
MAznHf5ES7cuotG9kvG4SAyGc/Nycus5tNpxrKEuFsOe/uVGeR1GtLe+8FZs
AgY4Y9vtf82Qti8K3ECnYJCfLCvz6dKnmypT9IozMEQeSrg626BL5xrcebzl
BIY/DlPeByvm0k8typ3lcgwHLgnVdi1z6InaytshJRj67g505tewaNnkxntX
zmFo8+hPS038rBCmsSdeXsSgb43Dgur/UfSVjARU1mAIHl7QfqlgRvFQFLRi
+jKGQk1RgKR5QlFSPePf3sT0o0ca42xfKQq96hISFBjOSn3r302PKkxzdOwa
2zEsP+Q++6yqX+G/U2KUrMRgM5CxQZV5TaHz4Hhsz30MoxzPXS/OtEL0QLN5
5RAG7cyXb1W6Q2DjML83dATDV/PIDLXuGWziv59TqcZwUiDh9Y6Mw6oKtiT+
DYYX+z7a/356EkoeVof1TmOw6+BzVie8BwiODTf8iKF3ol7X0mcWSr/bVdGl
Q+D+2lxprlgDyWbDYkt9Au2cKnULpYNMtspC33AIdOdd7Ul1YaMX/V5x580I
5M5MecpgHlq/oOzTU2sCQ07lxchRDwk6l3TU2hH4+aDOFT93A/TIxZ3DdiQw
KbvXyHGaj2rG48LdVhLQHFF5LV64AK1yUmqn1xBwkSbli3kL0TrzVhNPDwL2
1coxt/RF6EP24PccLwJQ+uuT0JPGyK0mxy3Sn8DmDz1bxzO5qNEq2KpCSODE
7cyMokQT9Joj+ObAdgKG5nKrp8dM0cXLg0M3QggIVAP8giNmyHQ4q+nUXgJK
07i8kfTFiA4IrNocQSCt88LNbTnmaCL+hllBDAGH58Z77KUWaMDWtzVEQuBx
9n3x6WxLBEkRfzUkE0gv7HkUIbNCarsau9dpBEQmYivRIWvkI1xUWvMjAYmF
oPH9URu0dNlC+d/5BAIzYjpfx/KQq9udetMCAjfH9Lhu8Tzk63NU6cxYg84F
HUvkoXCRWn8/Y6lG+WpxGg9V/NSSOshYJVnGgVM85PQpOqpZTsAx4vk2+VUe
clb2+iWdYvoShgy7fuQhGMoML2Ysrp3iy7Q8FKD2SG9g3D0/J6qLTaE4ncqW
ccaHO5o0IiMKXVkjc/22kNkLmdtm8yjkenYV37OIAM9FFfZwPYV8q9UoiPFu
+f66pd4U2nGtVBTPuP0d60O0H4USVAa4jnFM7cqsuQEUatIdNf7iNAHskFu1
IpRCd02KV7ozZmfwpyThFBpaskWwg7H32HX31ggKzX7dnJXHuP3cy+7tP1DI
0C+mvJqxnkZmViahkHWgQ9tvjKNDLHe/Okqh5aHDI2OMB5p/KV8jpZBHtFyr
Zfz//0qn0L8COz0f
               "]]},
             Annotation[#, "Charting`Private`Tag#1"]& ]}, {}},
          {
          "WolframDynamicHighlight", <|
           "Label" -> {"XYLabel"}, "Ball" -> {"InterpolatedBall"}|>}], 
         DynamicBox[(Charting`HighlightActionBox["DynamicHighlight", {}, 
           Slot["HighlightElements"], 
           Slot["LayoutOptions"], 
           Slot["Meta"], 
           Charting`HighlightActionFunction["DynamicHighlight", {{{{}, {}, 
               Annotation[{
                 Directive[
                  Opacity[1.], 
                  AbsoluteThickness[2], 
                  GrayLevel[0.5], 
                  Thickness[Tiny]], 
                 Line[CompressedData["
1:eJwd1Hs0lHkcBvDRlFuaMsh13g2TPVSbOpKW1feXS5yaJp2jC7bZNLSRXLaM
5DKTS6yE2Yh+P7VOJXe75SS6mFeyxCxNYkm1qKYtXdxqVzWz7+4f3/Ocz7/P
c87XNjR6W9gcFoslYO6/bMuPYrF2YrCw9HubKuTStpt3LLFkvHayVlq1iUun
6CFYzXh7lwn3wUYuvTbFVCpmfCP5iYsTcOmqyOvaDsai0fjEPmcune9roC3Y
heFS9cV5jlwuHfLpwmf7YAyunmwbVZ8xPbVveHbjbgxJe2/58YOM6cG2KFfz
MAznHf5ES7cuotG9kvG4SAyGc/Nycus5tNpxrKEuFsOe/uVGeR1GtLe+8FZs
AgY4Y9vtf82Qti8K3ECnYJCfLCvz6dKnmypT9IozMEQeSrg626BL5xrcebzl
BIY/DlPeByvm0k8typ3lcgwHLgnVdi1z6InaytshJRj67g505tewaNnkxntX
zmFo8+hPS038rBCmsSdeXsSgb43Dgur/UfSVjARU1mAIHl7QfqlgRvFQFLRi
+jKGQk1RgKR5QlFSPePf3sT0o0ca42xfKQq96hISFBjOSn3r302PKkxzdOwa
2zEsP+Q++6yqX+G/U2KUrMRgM5CxQZV5TaHz4Hhsz30MoxzPXS/OtEL0QLN5
5RAG7cyXb1W6Q2DjML83dATDV/PIDLXuGWziv59TqcZwUiDh9Y6Mw6oKtiT+
DYYX+z7a/356EkoeVof1TmOw6+BzVie8BwiODTf8iKF3ol7X0mcWSr/bVdGl
Q+D+2lxprlgDyWbDYkt9Au2cKnULpYNMtspC33AIdOdd7Ul1YaMX/V5x580I
5M5MecpgHlq/oOzTU2sCQ07lxchRDwk6l3TU2hH4+aDOFT93A/TIxZ3DdiQw
KbvXyHGaj2rG48LdVhLQHFF5LV64AK1yUmqn1xBwkSbli3kL0TrzVhNPDwL2
1coxt/RF6EP24PccLwJQ+uuT0JPGyK0mxy3Sn8DmDz1bxzO5qNEq2KpCSODE
7cyMokQT9Joj+ObAdgKG5nKrp8dM0cXLg0M3QggIVAP8giNmyHQ4q+nUXgJK
07i8kfTFiA4IrNocQSCt88LNbTnmaCL+hllBDAGH58Z77KUWaMDWtzVEQuBx
9n3x6WxLBEkRfzUkE0gv7HkUIbNCarsau9dpBEQmYivRIWvkI1xUWvMjAYmF
oPH9URu0dNlC+d/5BAIzYjpfx/KQq9udetMCAjfH9Lhu8Tzk63NU6cxYg84F
HUvkoXCRWn8/Y6lG+WpxGg9V/NSSOshYJVnGgVM85PQpOqpZTsAx4vk2+VUe
clb2+iWdYvoShgy7fuQhGMoML2Ysrp3iy7Q8FKD2SG9g3D0/J6qLTaE4ncqW
ccaHO5o0IiMKXVkjc/22kNkLmdtm8yjkenYV37OIAM9FFfZwPYV8q9UoiPFu
+f66pd4U2nGtVBTPuP0d60O0H4USVAa4jnFM7cqsuQEUatIdNf7iNAHskFu1
IpRCd02KV7ozZmfwpyThFBpaskWwg7H32HX31ggKzX7dnJXHuP3cy+7tP1DI
0C+mvJqxnkZmViahkHWgQ9tvjKNDLHe/Okqh5aHDI2OMB5p/KV8jpZBHtFyr
Zfz//0qn0L8COz0f
                  "]]}, "Charting`Private`Tag#1"]}}, {}}, <|
            "HighlightElements" -> <|
              "Label" -> {"XYLabel"}, "Ball" -> {"InterpolatedBall"}|>, 
             "LayoutOptions" -> <|
              "PlotRange" -> {{1750, 1830}, {-299999.98367346963`, 
                 499999.98367346963`}}, 
               "Frame" -> {{False, False}, {False, False}}, 
               "AxesOrigin" -> {1750.0000000000039`, 0}, 
               "ImageSize" -> {360, 360/GoldenRatio}, "Axes" -> {True, True}, 
               "LabelStyle" -> {}, "AspectRatio" -> GoldenRatio^(-1), 
               "DefaultStyle" -> {
                 Directive[
                  Opacity[1.], 
                  AbsoluteThickness[2], 
                  GrayLevel[0.5], 
                  Thickness[Tiny]]}, 
               "HighlightLabelingFunctions" -> <|"CoordinatesToolOptions" -> ({
                   Identity[
                    Part[#, 1]], 
                   Identity[
                    Part[#, 2]]}& ), 
                 "ScalingFunctions" -> {{Identity, Identity}, {
                   Identity, Identity}}|>, "Primitives" -> {}, "GCFlag" -> 
               False|>, 
             "Meta" -> <|
              "DefaultHighlight" -> {"Dynamic", None}, "Index" -> {}, 
               "Function" -> Plot, "GroupHighlight" -> False|>|>]]& )[<|
           "HighlightElements" -> <|
             "Label" -> {"XYLabel"}, "Ball" -> {"InterpolatedBall"}|>, 
            "LayoutOptions" -> <|
             "PlotRange" -> {{1750, 1830}, {-299999.98367346963`, 
                499999.98367346963`}}, 
              "Frame" -> {{False, False}, {False, False}}, 
              "AxesOrigin" -> {1750.0000000000039`, 0}, 
              "ImageSize" -> {360, 360/GoldenRatio}, "Axes" -> {True, True}, 
              "LabelStyle" -> {}, "AspectRatio" -> GoldenRatio^(-1), 
              "DefaultStyle" -> {
                Directive[
                 Opacity[1.], 
                 AbsoluteThickness[2], 
                 GrayLevel[0.5], 
                 Thickness[Tiny]]}, 
              "HighlightLabelingFunctions" -> <|"CoordinatesToolOptions" -> ({
                  Identity[
                   Part[#, 1]], 
                  Identity[
                   Part[#, 2]]}& ), 
                "ScalingFunctions" -> {{Identity, Identity}, {
                  Identity, Identity}}|>, "Primitives" -> {}, "GCFlag" -> 
              False|>, 
            "Meta" -> <|
             "DefaultHighlight" -> {"Dynamic", None}, "Index" -> {}, 
              "Function" -> Plot, "GroupHighlight" -> False|>|>],
          
          ImageSizeCache->{{4.503599627370496*^15, -4.503599627370496*^15}, {
           4.503599627370496*^15, -4.503599627370496*^15}}]},
        Annotation[{{{{}, {}, 
            Annotation[{
              Directive[
               Opacity[1.], 
               AbsoluteThickness[2], 
               GrayLevel[0.5], 
               Thickness[Tiny]], 
              Line[CompressedData["
1:eJwd1Hs0lHkcBvDRlFuaMsh13g2TPVSbOpKW1feXS5yaJp2jC7bZNLSRXLaM
5DKTS6yE2Yh+P7VOJXe75SS6mFeyxCxNYkm1qKYtXdxqVzWz7+4f3/Ocz7/P
c87XNjR6W9gcFoslYO6/bMuPYrF2YrCw9HubKuTStpt3LLFkvHayVlq1iUun
6CFYzXh7lwn3wUYuvTbFVCpmfCP5iYsTcOmqyOvaDsai0fjEPmcune9roC3Y
heFS9cV5jlwuHfLpwmf7YAyunmwbVZ8xPbVveHbjbgxJe2/58YOM6cG2KFfz
MAznHf5ES7cuotG9kvG4SAyGc/Nycus5tNpxrKEuFsOe/uVGeR1GtLe+8FZs
AgY4Y9vtf82Qti8K3ECnYJCfLCvz6dKnmypT9IozMEQeSrg626BL5xrcebzl
BIY/DlPeByvm0k8typ3lcgwHLgnVdi1z6InaytshJRj67g505tewaNnkxntX
zmFo8+hPS038rBCmsSdeXsSgb43Dgur/UfSVjARU1mAIHl7QfqlgRvFQFLRi
+jKGQk1RgKR5QlFSPePf3sT0o0ca42xfKQq96hISFBjOSn3r302PKkxzdOwa
2zEsP+Q++6yqX+G/U2KUrMRgM5CxQZV5TaHz4Hhsz30MoxzPXS/OtEL0QLN5
5RAG7cyXb1W6Q2DjML83dATDV/PIDLXuGWziv59TqcZwUiDh9Y6Mw6oKtiT+
DYYX+z7a/356EkoeVof1TmOw6+BzVie8BwiODTf8iKF3ol7X0mcWSr/bVdGl
Q+D+2lxprlgDyWbDYkt9Au2cKnULpYNMtspC33AIdOdd7Ul1YaMX/V5x580I
5M5MecpgHlq/oOzTU2sCQ07lxchRDwk6l3TU2hH4+aDOFT93A/TIxZ3DdiQw
KbvXyHGaj2rG48LdVhLQHFF5LV64AK1yUmqn1xBwkSbli3kL0TrzVhNPDwL2
1coxt/RF6EP24PccLwJQ+uuT0JPGyK0mxy3Sn8DmDz1bxzO5qNEq2KpCSODE
7cyMokQT9Joj+ObAdgKG5nKrp8dM0cXLg0M3QggIVAP8giNmyHQ4q+nUXgJK
07i8kfTFiA4IrNocQSCt88LNbTnmaCL+hllBDAGH58Z77KUWaMDWtzVEQuBx
9n3x6WxLBEkRfzUkE0gv7HkUIbNCarsau9dpBEQmYivRIWvkI1xUWvMjAYmF
oPH9URu0dNlC+d/5BAIzYjpfx/KQq9udetMCAjfH9Lhu8Tzk63NU6cxYg84F
HUvkoXCRWn8/Y6lG+WpxGg9V/NSSOshYJVnGgVM85PQpOqpZTsAx4vk2+VUe
clb2+iWdYvoShgy7fuQhGMoML2Ysrp3iy7Q8FKD2SG9g3D0/J6qLTaE4ncqW
ccaHO5o0IiMKXVkjc/22kNkLmdtm8yjkenYV37OIAM9FFfZwPYV8q9UoiPFu
+f66pd4U2nGtVBTPuP0d60O0H4USVAa4jnFM7cqsuQEUatIdNf7iNAHskFu1
IpRCd02KV7ozZmfwpyThFBpaskWwg7H32HX31ggKzX7dnJXHuP3cy+7tP1DI
0C+mvJqxnkZmViahkHWgQ9tvjKNDLHe/Okqh5aHDI2OMB5p/KV8jpZBHtFyr
Zfz//0qn0L8COz0f
               "]]}, "Charting`Private`Tag#1"]}}, {}}, <|
         "HighlightElements" -> <|
           "Label" -> {"XYLabel"}, "Ball" -> {"InterpolatedBall"}|>, 
          "LayoutOptions" -> <|
           "PlotRange" -> {{1750, 1830}, {-299999.98367346963`, 
              499999.98367346963`}}, 
            "Frame" -> {{False, False}, {False, False}}, 
            "AxesOrigin" -> {1750.0000000000039`, 0}, 
            "ImageSize" -> {360, 360/GoldenRatio}, "Axes" -> {True, True}, 
            "LabelStyle" -> {}, "AspectRatio" -> GoldenRatio^(-1), 
            "DefaultStyle" -> {
              Directive[
               Opacity[1.], 
               AbsoluteThickness[2], 
               GrayLevel[0.5], 
               Thickness[Tiny]]}, 
            "HighlightLabelingFunctions" -> <|"CoordinatesToolOptions" -> ({
                Identity[
                 Part[#, 1]], 
                Identity[
                 Part[#, 2]]}& ), 
              "ScalingFunctions" -> {{Identity, Identity}, {
                Identity, Identity}}|>, "Primitives" -> {}, "GCFlag" -> 
            False|>, 
          "Meta" -> <|
           "DefaultHighlight" -> {"Dynamic", None}, "Index" -> {}, "Function" -> 
            Plot, "GroupHighlight" -> False|>|>, "DynamicHighlight"]], 
       InterpretationBox[{
         TagBox[{{{}, {}, 
            TagBox[
             {RGBColor[1, 
               NCache[
                Rational[1, 3], 0.3333333333333333], 
               NCache[
                Rational[1, 3], 0.3333333333333333]], Thickness[0.00075], 
              Opacity[1.], LineBox[CompressedData["
1:eJxTTMoPSmViYGAwAWIQvUzf5sH1/Vz2fjqecddffrV/1vl5hm6nhQOM/4j7
2xvtTg84f2Jpil/YxEg4/024GZ/1vyQ4n+/VtaVzRDLh/E4BvZvC6/PhfB2/
U8mxb4rgfPt7N1ZYO5fB+ZdWmB5r6qqE8/nVpA4mzqyB8yve3uz0flUP5x/d
LDAjrbERYX9f9PXbrM1wfi7vlNqw1S1wvmLaBKG5Jm1w/uvkKr6X99rh/K91
3WWZjZ1wfkhxwtmt7N1w/kke5W729T1w/uT6leaqVn1wfvF0WW+PZ/1wvlda
zFP/oxPg/Ja33XMSOyfC+Z7uRuzfYifB+Tt7rTILVCYj7EsKY2R9juCncL30
kdk1Bc5fOe9uv2T9VDi/ktWzbWbINDj/5a/jm4zVpsP5zHdXXNv8EsFfOZFh
3ba9M+D8n0a7auY3z0ToT2pvXOQ6C2F/6mlLDYnZiPgNKXw5+Q6CbynW59O0
cQ6cP+UIz/Kwirlwfj/jfHNX63lwvqjgiuptfPPhfFde4e28VxB8hrxflz6H
LIDz18mUPn27F8HfeHDB51vyC+H8X+fbozm7EPwZV+T3a71F8NsWHLSN9FsE
5++6Kid2cjuC78yo+0pbajGcv6x130fRQASfgyvg5/92BB8Az5WXUQ==
               "]]},
             Annotation[#, "Charting`Private`Tag#1"]& ], 
            TagBox[
             {RGBColor[
               NCache[
                Rational[1, 3], 0.3333333333333333], 1, 
               NCache[
                Rational[1, 3], 0.3333333333333333]], Thickness[0.00075], 
              Opacity[1.], LineBox[CompressedData["
1:eJxTTMoPSmViYGAwAWIQvUzf5sH1/Vz2P5YZOM568tv+WefnGbqdFg4w/iPu
b2+0Oz3g/ImlKX5hEyPh/DfhZnzW/5LgfL5X15bOEcmE8zsF9G4Kr8+H83X8
TiXHvimC8+3v3Vhh7VwG519aYXqsqasSzudXkzqYOLMGzq94e7PT+1U9nH90
s8CMtMZGhP190ddvszbD+bm8U2rDVrfA+YppE4TmmrTB+a+Tq/he3muH87/W
dZdlNnbC+SHFCWe3snfD+Sd5lLvZ1/fA+ZPrV5qrWvXB+cXTZb09nvXD+V5p
MU/9j06A81veds9J7JwI53u6G7F/i50E5+/stcosUJmMsC8pjJH1OYKfwvXS
R2bXFDh/5by7/ZL1U+H8SlbPtpkh0+D8l7+ObzJWmw7nM99dcW3zSwR/5USG
ddv2zoDzfxrtqpnfPBOhP6m9cZHrLIT9qactNSRmI+I3pPDl5DsIvqVYn0/T
xjlw/pQjPMvDKubC+f2M881drefB+aKCK6q38c2H8115hbfzXkHwGfJ+Xfoc
sgDOXydT+vTtXgR/48EFn2/JL4Tzf51vj+bsQvBnXJHfr/UWwW9bcNA20m8R
nL/rqpzYye0IvjOj7ittqcVw/rLWfR9FAxF8Dq6An//bEXwAxmq7eQ==
               "]]},
             Annotation[#, "Charting`Private`Tag#2"]& ], 
            TagBox[
             {RGBColor[
               NCache[
                Rational[1, 3], 0.3333333333333333], 
               NCache[
                Rational[1, 3], 0.3333333333333333], 1], Thickness[0.00075], 
              Opacity[1.], LineBox[CompressedData["
1:eJxTTMoPSmViYGAwAWIQvUzf5sH1/Vz2Wzzb789+L+zwrPPzDN1OCwcY/xH3
tzfanR5w/sTSFL+wiZFw/ptwMz7rf0lwPt+ra0vniGTC+Z0CejeF1+fD+Tp+
p5Jj3xTB+fb3bqywdi6D8y+tMD3W1FUJ5/OrSR1MnFkD51e8vdnp/aoezj+6
WWBGWmMjwv6+6Ou3WZvh/FzeKbVhq1vgfMW0CUJzTdrg/NfJVXwv77XD+V/r
ussyGzvh/JDihLNb2bvh/JM8yt3s63vg/Mn1K81Vrfrg/OLpst4ez/rhfK+0
mKf+RyfA+S1vu+ckdk6E8z3djdi/xU6C83f2WmUWqExG2JcUxsj6HMFP4Xrp
I7NrCpy/ct7dfsn6qXB+Jatn28yQaXD+y1/HNxmrTYfzme+uuLb5JYK/ciLD
um17Z8D5P4121cxvnonQn9TeuMh1FsL+1NOWGhKzEfEbUvhy8h0E31Ksz6dp
4xw4f8oRnuVhFXPh/H7G+eau1vPgfFHBFdXb+ObD+a68wtt5ryD4DHm/Ln0O
WQDnr5Mpffp2L4K/8eCCz7fkF8L5v863R3N2Ifgzrsjv13qL4LctOGgb6bcI
zt91VU7s5HYE35lR95W21GI4f1nrvo+igQg+B1fAz//tCD4A0PKgDQ==
               "]]},
             Annotation[#, "Charting`Private`Tag#3"]& ]}, {}},
          {
          "WolframDynamicHighlight", <|
           "Label" -> {"XYLabel"}, "Ball" -> {"InterpolatedBall"}|>}], 
         DynamicBox[(Charting`HighlightActionBox["DynamicHighlight", {}, 
           Slot["HighlightElements"], 
           Slot["LayoutOptions"], 
           Slot["Meta"], 
           Charting`HighlightActionFunction["DynamicHighlight", {{{{}, {}, 
               Annotation[{
                 Directive[
                  Opacity[1.], 
                  AbsoluteThickness[2], 
                  RGBColor[1, 
                   Rational[1, 3], 
                   Rational[1, 3]], 
                  Thickness[0.00075]], 
                 Line[CompressedData["
1:eJxTTMoPSmViYGAwAWIQvUzf5sH1/Vz2fjqecddffrV/1vl5hm6nhQOM/4j7
2xvtTg84f2Jpil/YxEg4/024GZ/1vyQ4n+/VtaVzRDLh/E4BvZvC6/PhfB2/
U8mxb4rgfPt7N1ZYO5fB+ZdWmB5r6qqE8/nVpA4mzqyB8yve3uz0flUP5x/d
LDAjrbERYX9f9PXbrM1wfi7vlNqw1S1wvmLaBKG5Jm1w/uvkKr6X99rh/K91
3WWZjZ1wfkhxwtmt7N1w/kke5W729T1w/uT6leaqVn1wfvF0WW+PZ/1wvlda
zFP/oxPg/Ja33XMSOyfC+Z7uRuzfYifB+Tt7rTILVCYj7EsKY2R9juCncL30
kdk1Bc5fOe9uv2T9VDi/ktWzbWbINDj/5a/jm4zVpsP5zHdXXNv8EsFfOZFh
3ba9M+D8n0a7auY3z0ToT2pvXOQ6C2F/6mlLDYnZiPgNKXw5+Q6CbynW59O0
cQ6cP+UIz/Kwirlwfj/jfHNX63lwvqjgiuptfPPhfFde4e28VxB8hrxflz6H
LIDz18mUPn27F8HfeHDB51vyC+H8X+fbozm7EPwZV+T3a71F8NsWHLSN9FsE
5++6Kid2cjuC78yo+0pbajGcv6x130fRQASfgyvg5/92BB8Az5WXUQ==
                  "]]}, "Charting`Private`Tag#1"], 
               Annotation[{
                 Directive[
                  Opacity[1.], 
                  AbsoluteThickness[2], 
                  RGBColor[
                   Rational[1, 3], 1, 
                   Rational[1, 3]], 
                  Thickness[0.00075]], 
                 Line[CompressedData["
1:eJxTTMoPSmViYGAwAWIQvUzf5sH1/Vz2P5YZOM568tv+WefnGbqdFg4w/iPu
b2+0Oz3g/ImlKX5hEyPh/DfhZnzW/5LgfL5X15bOEcmE8zsF9G4Kr8+H83X8
TiXHvimC8+3v3Vhh7VwG519aYXqsqasSzudXkzqYOLMGzq94e7PT+1U9nH90
s8CMtMZGhP190ddvszbD+bm8U2rDVrfA+YppE4TmmrTB+a+Tq/he3muH87/W
dZdlNnbC+SHFCWe3snfD+Sd5lLvZ1/fA+ZPrV5qrWvXB+cXTZb09nvXD+V5p
MU/9j06A81veds9J7JwI53u6G7F/i50E5+/stcosUJmMsC8pjJH1OYKfwvXS
R2bXFDh/5by7/ZL1U+H8SlbPtpkh0+D8l7+ObzJWmw7nM99dcW3zSwR/5USG
ddv2zoDzfxrtqpnfPBOhP6m9cZHrLIT9qactNSRmI+I3pPDl5DsIvqVYn0/T
xjlw/pQjPMvDKubC+f2M881drefB+aKCK6q38c2H8115hbfzXkHwGfJ+Xfoc
sgDOXydT+vTtXgR/48EFn2/JL4Tzf51vj+bsQvBnXJHfr/UWwW9bcNA20m8R
nL/rqpzYye0IvjOj7ittqcVw/rLWfR9FAxF8Dq6An//bEXwAxmq7eQ==
                  "]]}, "Charting`Private`Tag#2"], 
               Annotation[{
                 Directive[
                  Opacity[1.], 
                  AbsoluteThickness[2], 
                  RGBColor[
                   Rational[1, 3], 
                   Rational[1, 3], 1], 
                  Thickness[0.00075]], 
                 Line[CompressedData["
1:eJxTTMoPSmViYGAwAWIQvUzf5sH1/Vz2Wzzb789+L+zwrPPzDN1OCwcY/xH3
tzfanR5w/sTSFL+wiZFw/ptwMz7rf0lwPt+ra0vniGTC+Z0CejeF1+fD+Tp+
p5Jj3xTB+fb3bqywdi6D8y+tMD3W1FUJ5/OrSR1MnFkD51e8vdnp/aoezj+6
WWBGWmMjwv6+6Ou3WZvh/FzeKbVhq1vgfMW0CUJzTdrg/NfJVXwv77XD+V/r
ussyGzvh/JDihLNb2bvh/JM8yt3s63vg/Mn1K81Vrfrg/OLpst4ez/rhfK+0
mKf+RyfA+S1vu+ckdk6E8z3djdi/xU6C83f2WmUWqExG2JcUxsj6HMFP4Xrp
I7NrCpy/ct7dfsn6qXB+Jatn28yQaXD+y1/HNxmrTYfzme+uuLb5JYK/ciLD
um17Z8D5P4121cxvnonQn9TeuMh1FsL+1NOWGhKzEfEbUvhy8h0E31Ksz6dp
4xw4f8oRnuVhFXPh/H7G+eau1vPgfFHBFdXb+ObD+a68wtt5ryD4DHm/Ln0O
WQDnr5Mpffp2L4K/8eCCz7fkF8L5v863R3N2Ifgzrsjv13qL4LctOGgb6bcI
zt91VU7s5HYE35lR95W21GI4f1nrvo+igQg+B1fAz//tCD4A0PKgDQ==
                  "]]}, "Charting`Private`Tag#3"]}}, {}}, <|
            "HighlightElements" -> <|
              "Label" -> {"XYLabel"}, "Ball" -> {"InterpolatedBall"}|>, 
             "LayoutOptions" -> <|
              "PlotRange" -> {{0, 2500}, {1.3695901568451236`, 
                 4.9839930464099105`}}, 
               "Frame" -> {{False, False}, {False, False}}, 
               "AxesOrigin" -> {0, 1.3695901568451267`}, 
               "ImageSize" -> {360, 360/GoldenRatio}, "Axes" -> {True, True}, 
               "LabelStyle" -> {}, "AspectRatio" -> GoldenRatio^(-1), 
               "DefaultStyle" -> {
                 Directive[
                  Opacity[1.], 
                  AbsoluteThickness[2], 
                  RGBColor[
                   Rational[1, 3], 
                   Rational[1, 3], 1], 
                  Thickness[0.00075]], 
                 Directive[
                  Opacity[1.], 
                  AbsoluteThickness[2], 
                  RGBColor[
                   Rational[1, 3], 1, 
                   Rational[1, 3]], 
                  Thickness[0.00075]], 
                 Directive[
                  Opacity[1.], 
                  AbsoluteThickness[2], 
                  RGBColor[1, 
                   Rational[1, 3], 
                   Rational[1, 3]], 
                  Thickness[0.00075]]}, 
               "HighlightLabelingFunctions" -> <|"CoordinatesToolOptions" -> ({
                   Identity[
                    Part[#, 1]], 
                   Identity[
                    Part[#, 2]]}& ), 
                 "ScalingFunctions" -> {{Identity, Identity}, {
                   Identity, Identity}}|>, "Primitives" -> {}, "GCFlag" -> 
               False|>, 
             "Meta" -> <|
              "DefaultHighlight" -> {"Dynamic", None}, "Index" -> {}, 
               "Function" -> Plot, "GroupHighlight" -> False|>|>]]& )[<|
           "HighlightElements" -> <|
             "Label" -> {"XYLabel"}, "Ball" -> {"InterpolatedBall"}|>, 
            "LayoutOptions" -> <|
             "PlotRange" -> {{0, 2500}, {1.3695901568451236`, 
                4.9839930464099105`}}, 
              "Frame" -> {{False, False}, {False, False}}, 
              "AxesOrigin" -> {0, 1.3695901568451267`}, 
              "ImageSize" -> {360, 360/GoldenRatio}, "Axes" -> {True, True}, 
              "LabelStyle" -> {}, "AspectRatio" -> GoldenRatio^(-1), 
              "DefaultStyle" -> {
                Directive[
                 Opacity[1.], 
                 AbsoluteThickness[2], 
                 RGBColor[
                  Rational[1, 3], 
                  Rational[1, 3], 1], 
                 Thickness[0.00075]], 
                Directive[
                 Opacity[1.], 
                 AbsoluteThickness[2], 
                 RGBColor[
                  Rational[1, 3], 1, 
                  Rational[1, 3]], 
                 Thickness[0.00075]], 
                Directive[
                 Opacity[1.], 
                 AbsoluteThickness[2], 
                 RGBColor[1, 
                  Rational[1, 3], 
                  Rational[1, 3]], 
                 Thickness[0.00075]]}, 
              "HighlightLabelingFunctions" -> <|"CoordinatesToolOptions" -> ({
                  Identity[
                   Part[#, 1]], 
                  Identity[
                   Part[#, 2]]}& ), 
                "ScalingFunctions" -> {{Identity, Identity}, {
                  Identity, Identity}}|>, "Primitives" -> {}, "GCFlag" -> 
              False|>, 
            "Meta" -> <|
             "DefaultHighlight" -> {"Dynamic", None}, "Index" -> {}, 
              "Function" -> Plot, "GroupHighlight" -> False|>|>],
          
          ImageSizeCache->{{4.503599627370496*^15, -4.503599627370496*^15}, {
           4.503599627370496*^15, -4.503599627370496*^15}}]},
        Annotation[{{{{}, {}, 
            Annotation[{
              Directive[
               Opacity[1.], 
               AbsoluteThickness[2], 
               RGBColor[1, 
                Rational[1, 3], 
                Rational[1, 3]], 
               Thickness[0.00075]], 
              Line[CompressedData["
1:eJxTTMoPSmViYGAwAWIQvUzf5sH1/Vz2fjqecddffrV/1vl5hm6nhQOM/4j7
2xvtTg84f2Jpil/YxEg4/024GZ/1vyQ4n+/VtaVzRDLh/E4BvZvC6/PhfB2/
U8mxb4rgfPt7N1ZYO5fB+ZdWmB5r6qqE8/nVpA4mzqyB8yve3uz0flUP5x/d
LDAjrbERYX9f9PXbrM1wfi7vlNqw1S1wvmLaBKG5Jm1w/uvkKr6X99rh/K91
3WWZjZ1wfkhxwtmt7N1w/kke5W729T1w/uT6leaqVn1wfvF0WW+PZ/1wvlda
zFP/oxPg/Ja33XMSOyfC+Z7uRuzfYifB+Tt7rTILVCYj7EsKY2R9juCncL30
kdk1Bc5fOe9uv2T9VDi/ktWzbWbINDj/5a/jm4zVpsP5zHdXXNv8EsFfOZFh
3ba9M+D8n0a7auY3z0ToT2pvXOQ6C2F/6mlLDYnZiPgNKXw5+Q6CbynW59O0
cQ6cP+UIz/Kwirlwfj/jfHNX63lwvqjgiuptfPPhfFde4e28VxB8hrxflz6H
LIDz18mUPn27F8HfeHDB51vyC+H8X+fbozm7EPwZV+T3a71F8NsWHLSN9FsE
5++6Kid2cjuC78yo+0pbajGcv6x130fRQASfgyvg5/92BB8Az5WXUQ==
               "]]}, "Charting`Private`Tag#1"], 
            Annotation[{
              Directive[
               Opacity[1.], 
               AbsoluteThickness[2], 
               RGBColor[
                Rational[1, 3], 1, 
                Rational[1, 3]], 
               Thickness[0.00075]], 
              Line[CompressedData["
1:eJxTTMoPSmViYGAwAWIQvUzf5sH1/Vz2P5YZOM568tv+WefnGbqdFg4w/iPu
b2+0Oz3g/ImlKX5hEyPh/DfhZnzW/5LgfL5X15bOEcmE8zsF9G4Kr8+H83X8
TiXHvimC8+3v3Vhh7VwG519aYXqsqasSzudXkzqYOLMGzq94e7PT+1U9nH90
s8CMtMZGhP190ddvszbD+bm8U2rDVrfA+YppE4TmmrTB+a+Tq/he3muH87/W
dZdlNnbC+SHFCWe3snfD+Sd5lLvZ1/fA+ZPrV5qrWvXB+cXTZb09nvXD+V5p
MU/9j06A81veds9J7JwI53u6G7F/i50E5+/stcosUJmMsC8pjJH1OYKfwvXS
R2bXFDh/5by7/ZL1U+H8SlbPtpkh0+D8l7+ObzJWmw7nM99dcW3zSwR/5USG
ddv2zoDzfxrtqpnfPBOhP6m9cZHrLIT9qactNSRmI+I3pPDl5DsIvqVYn0/T
xjlw/pQjPMvDKubC+f2M881drefB+aKCK6q38c2H8115hbfzXkHwGfJ+Xfoc
sgDOXydT+vTtXgR/48EFn2/JL4Tzf51vj+bsQvBnXJHfr/UWwW9bcNA20m8R
nL/rqpzYye0IvjOj7ittqcVw/rLWfR9FAxF8Dq6An//bEXwAxmq7eQ==
               "]]}, "Charting`Private`Tag#2"], 
            Annotation[{
              Directive[
               Opacity[1.], 
               AbsoluteThickness[2], 
               RGBColor[
                Rational[1, 3], 
                Rational[1, 3], 1], 
               Thickness[0.00075]], 
              Line[CompressedData["
1:eJxTTMoPSmViYGAwAWIQvUzf5sH1/Vz2Wzzb789+L+zwrPPzDN1OCwcY/xH3
tzfanR5w/sTSFL+wiZFw/ptwMz7rf0lwPt+ra0vniGTC+Z0CejeF1+fD+Tp+
p5Jj3xTB+fb3bqywdi6D8y+tMD3W1FUJ5/OrSR1MnFkD51e8vdnp/aoezj+6
WWBGWmMjwv6+6Ou3WZvh/FzeKbVhq1vgfMW0CUJzTdrg/NfJVXwv77XD+V/r
ussyGzvh/JDihLNb2bvh/JM8yt3s63vg/Mn1K81Vrfrg/OLpst4ez/rhfK+0
mKf+RyfA+S1vu+ckdk6E8z3djdi/xU6C83f2WmUWqExG2JcUxsj6HMFP4Xrp
I7NrCpy/ct7dfsn6qXB+Jatn28yQaXD+y1/HNxmrTYfzme+uuLb5JYK/ciLD
um17Z8D5P4121cxvnonQn9TeuMh1FsL+1NOWGhKzEfEbUvhy8h0E31Ksz6dp
4xw4f8oRnuVhFXPh/H7G+eau1vPgfFHBFdXb+ObD+a68wtt5ryD4DHm/Ln0O
WQDnr5Mpffp2L4K/8eCCz7fkF8L5v863R3N2Ifgzrsjv13qL4LctOGgb6bcI
zt91VU7s5HYE35lR95W21GI4f1nrvo+igQg+B1fAz//tCD4A0PKgDQ==
               "]]}, "Charting`Private`Tag#3"]}}, {}}, <|
         "HighlightElements" -> <|
           "Label" -> {"XYLabel"}, "Ball" -> {"InterpolatedBall"}|>, 
          "LayoutOptions" -> <|
           "PlotRange" -> {{0, 2500}, {1.3695901568451236`, 
              4.9839930464099105`}}, 
            "Frame" -> {{False, False}, {False, False}}, 
            "AxesOrigin" -> {0, 1.3695901568451267`}, 
            "ImageSize" -> {360, 360/GoldenRatio}, "Axes" -> {True, True}, 
            "LabelStyle" -> {}, "AspectRatio" -> GoldenRatio^(-1), 
            "DefaultStyle" -> {
              Directive[
               Opacity[1.], 
               AbsoluteThickness[2], 
               RGBColor[
                Rational[1, 3], 
                Rational[1, 3], 1], 
               Thickness[0.00075]], 
              Directive[
               Opacity[1.], 
               AbsoluteThickness[2], 
               RGBColor[
                Rational[1, 3], 1, 
                Rational[1, 3]], 
               Thickness[0.00075]], 
              Directive[
               Opacity[1.], 
               AbsoluteThickness[2], 
               RGBColor[1, 
                Rational[1, 3], 
                Rational[1, 3]], 
               Thickness[0.00075]]}, 
            "HighlightLabelingFunctions" -> <|"CoordinatesToolOptions" -> ({
                Identity[
                 Part[#, 1]], 
                Identity[
                 Part[#, 2]]}& ), 
              "ScalingFunctions" -> {{Identity, Identity}, {
                Identity, Identity}}|>, "Primitives" -> {}, "GCFlag" -> 
            False|>, 
          "Meta" -> <|
           "DefaultHighlight" -> {"Dynamic", None}, "Index" -> {}, "Function" -> 
            Plot, "GroupHighlight" -> False|>|>, "DynamicHighlight"]]},
      AspectRatio->NCache[GoldenRatio^(-1), 0.6180339887498948],
      Axes->{True, True},
      AxesLabel->{None, None},
      AxesOrigin->{0, 0},
      DisplayFunction->Identity,
      Frame->{{True, True}, {True, True}},
      FrameLabel->{{
         FormBox[
          TagBox[
          "\"Toxic decays upon dose \
\\!\\(\\*SubscriptBox[StyleBox[\\\"A\\\",FontSlant->\\\"Italic\\\"], \
\\\"cur\\\"]\\)\\!\\(\\*StyleBox[\\\" \
\\\",FontSlant->\\\"Italic\\\"]\\)\\!\\(\\*StyleBox[\\\"(\\\",FontSlant->\\\"\
Italic\\\"]\\)\\!\\(\\*StyleBox[\\\"nCi\\\",FontSlant->\\\"Italic\\\"]\\)\
\[CenterDot]\\!\\(\\*StyleBox[\\\"day\\\",FontSlant->\\\"Italic\\\"]\\)\\!\\(\
\\*StyleBox[\\\")\\\",FontSlant->\\\"Italic\\\"]\\)\"", HoldForm], 
          TraditionalForm], None}, {
         FormBox[
          TagBox["\"Coefficient of drug impurity, \[Eta]\"", HoldForm], 
          TraditionalForm], None}},
      FrameTicks->{{Automatic, Automatic}, {Automatic, Automatic}},
      GridLines->{None, None},
      GridLinesStyle->Directive[
        GrayLevel[0.5, 0.4]],
      ImagePadding->{{26.689586639404297`, 0.5}, {31.071022727272727`, 
       5.5859375}},
      Method->{
       "AxisPadding" -> Scaled[0.02], "DefaultBoundaryStyle" -> Automatic, 
        "DefaultGraphicsInteraction" -> {
         "Version" -> 1.2, "TrackMousePosition" -> {True, False}, 
          "Effects" -> {
           "Highlight" -> {"ratio" -> 2}, "HighlightPoint" -> {"ratio" -> 2}, 
            "Droplines" -> {
             "freeformCursorMode" -> True, 
              "placement" -> {"x" -> "All", "y" -> "None"}}}}, 
        "DefaultMeshStyle" -> AbsolutePointSize[6], "DefaultPlotStyle" -> {
          Directive[
           RGBColor[0.368417, 0.506779, 0.709798], 
           AbsoluteThickness[2]], 
          Directive[
           RGBColor[0.880722, 0.611041, 0.142051], 
           AbsoluteThickness[2]], 
          Directive[
           RGBColor[0.560181, 0.691569, 0.194885], 
           AbsoluteThickness[2]], 
          Directive[
           RGBColor[0.922526, 0.385626, 0.209179], 
           AbsoluteThickness[2]], 
          Directive[
           RGBColor[0.528488, 0.470624, 0.701351], 
           AbsoluteThickness[2]], 
          Directive[
           RGBColor[0.772079, 0.431554, 0.102387], 
           AbsoluteThickness[2]], 
          Directive[
           RGBColor[0.363898, 0.618501, 0.782349], 
           AbsoluteThickness[2]], 
          Directive[
           RGBColor[1, 0.75, 0], 
           AbsoluteThickness[2]], 
          Directive[
           RGBColor[0.647624, 0.37816, 0.614037], 
           AbsoluteThickness[2]], 
          Directive[
           RGBColor[0.571589, 0.586483, 0.], 
           AbsoluteThickness[2]], 
          Directive[
           RGBColor[0.915, 0.3325, 0.2125], 
           AbsoluteThickness[2]], 
          Directive[
           RGBColor[0.40082222609352647`, 0.5220066643438841, 0.85], 
           AbsoluteThickness[2]], 
          Directive[
           RGBColor[
           0.9728288904374106, 0.621644452187053, 0.07336199581899142], 
           AbsoluteThickness[2]], 
          Directive[
           RGBColor[0.736782672705901, 0.358, 0.5030266573755369], 
           AbsoluteThickness[2]], 
          Directive[
           RGBColor[0.28026441037696703`, 0.715, 0.4292089322474965], 
           AbsoluteThickness[2]]}, "DomainPadding" -> Scaled[0.02], 
        "PointSizeFunction" -> "SmallPointSize", "RangePadding" -> 
        Scaled[0.05], "OptimizePlotMarkers" -> True, "IncludeHighlighting" -> 
        "CurrentSet", "HighlightStyle" -> Automatic, "OptimizePlotMarkers" -> 
        True, "CoordinatesToolOptions" -> {"DisplayFunction" -> ({
            Identity[
             Part[#, 1]], 
            Identity[
             Part[#, 2]]}& ), "CopiedValueFunction" -> ({
            Identity[
             Part[#, 1]], 
            Identity[
             Part[#, 2]]}& )}},
      PlotRange->{{-10., 2210.}, {0., 8.}},
      PlotRangeClipping->True,
      PlotRangePadding->{{0, 0}, {0, 0}},
      Ticks->{Automatic, Automatic}], {154.59711637977196, -104.31385995691583},
      ImageScaled[{0.5, 0.5}], {289.3695141302553, 198.69306658460158},
     BaseStyle->{Graphics3DBoxOptions -> {SphericalRegion -> False}}], 
    InsetBox[
     GraphicsBox[{{{}, 
        InterpretationBox[{
          TagBox[{{}, {}, 
            TagBox[
             {RGBColor[
               NCache[
                Rational[2, 3], 0.6666666666666666], 0, 0], PointSize[
              0.007333333333333334], Thickness[0.00375], 
              LineBox[CompressedData["
1:eJw903tQVGUYx/GFFojWZdOyrGBcQNAWdgRZGbm1PyZqUiCJDEEkAtwGuQz3
BIEKXdZFkHaBBVmWvYFkXAyDGC1xVhxMhUZEyClrBkzkEgOhiCtxqea8L2fm
zJnPvOf88zzf4xifFi6xZLFYkv/u/5/02qZ9bevEixoxIx8Mun9u17/m3RiX
NujaqE3hOGUbNKRYO4/C5rdEQxnUiIWDv195+Nr78bhq7k0RUo9IYBaXjXLX
vj+MpA2N5x7yiPkp2CvmqLupkYYkOW+PmtojA+d/K5SmUZsycSvrjZ73qMOy
UTCcbLSnHsmBdfBCstmOOP0ISrmfJlygZuVBOBPrqaJWHIWLdUzuZ9T8AnSM
T8+KqdsLkWMre8qjxheQms0h97jEiV/ifF/xUgW1RxFyY3iJH1Gbi/C6dXa5
E7XpGAQJfy2MrSOWH4e7MsrtG+owKXSur1hmUm8qRlu0SulJPVKMk/e1OXMc
4rMyCCuGuxup00/g8Y9/5qRS75KDf3tE7ErNKkFIXsiBWy8QXy9B88BAtYJa
cRIJ+b61XtSRpcjdXxIwZ0vnU4aKsgc31NQTZUgbfnAzgLr9FFx2HBwcf544
txx+U+n++dT4Chq7JHseNVsB7mCqscuGzlMB+2UHkS91vwK85OYrA9Z0vkoE
yvnaeOoqJfJGXJwmrei8ldjp1VIWQ32wAve/5bzZz6bzr8DXFsoSP+otlVgf
5/pu53N0H5VwXPU0WFBPV8IiK98vypLupwpSh1yf7y2IO6tgNEuWnrDovlT4
9QeBnQt1gQop0X87vb9aR/anQqjtHXHCCnFQNVL3drVIlonPVmM2uGf7/iXi
dTVgN/aLhP8Qp9fAVH24d+oZ8VANOtr7bIrNxLtOw9Q6nsl+Sqw5jYfOopoP
nxCzarHxp4/rMh8TH6qFadImMXKO+HotxiojpudniN3V4FzxqvadJlaooWlB
28ZJ4nk11O68VskYcWQdyi9dnOKMEl+qw84No3E37xHzNTh+oX7xwDCxVANH
lsA58GfiCQ1ibFbONPUQh9RDMbV5oaODuL0eq3/kL2lriF/WIjXx6PpfpvJJ
b1qM8eM29apjGf+uRVag27IiJ5z0p4Ps2eUVTsAexo06NIXdkFtlBZEe9fjg
rqu+fhCMvfWojSjldrf6kz71WPyk9/Ii14exWo9Vb+djYaHepFc9uoX+Vkec
RYxX9Hg1uKO569AO0q8Bj5Yz+6/OezCON+B2/JKJXbSd9GyASHLOfyZbyPia
AaZ90SX7vnMjfRugG1P1RAkEjAVGmHm7X2ob3EZ6N0Jmo6uKNG5lXG7EYgY7
W1bpSvo3QvxOp0Of3oXxIyPq3r7oy7m2hfwPDZi1KDxzZ9WZcUQD7jZ5DWiC
ieUNiOKFoqnJSfwvS3DoTA==
               "]]},
             Annotation[#, "Charting`Private`Tag#1"]& ], 
            TagBox[
             {RGBColor[0, 
               NCache[
                Rational[2, 3], 0.6666666666666666], 0], PointSize[
              0.007333333333333334], Thickness[0.00375], 
              LineBox[CompressedData["
1:eJw90wtQVFUABmAwEeRh444pRVMsYItUSFLESsSP0QwQM8ojhJRBsN1QYXmD
S4g8RGF5tCzLY2FZ9sEAM0ouDOBrJ9YQYsClVtGwGMRoJwKCRKbB4lHNPYc7
c+fON+eee+49/3/Z8clhvC1mZma8/87/r/T4VMV32ZNb48eIC0/tLcPql9RB
+KHPdu4JtT4M97fbCe9sjkejyfflKA01YjFYbmVbtHl/PHa2GWaPUU/xUDFh
3MPdnH8Kn9UN5NtTOyYi9U5Z9lIOfV4yFkccyh5Se6Ri2bm6Q02tT0N7gKkr
j/pIBgJXXo0MpZ7KhNCmKo5NnZKNrFHdt/NCur4QZUE3kzupxTkw/XHdUkTt
mAsLa35lBLX2HFw97y3aU+M8Zk37csfPEifk4/Zh9fF2ao8C9EujLvOpVwog
MnvP24VaX4iKF/gWk9nEJUVQhq+Py6iPXMDoc85CHLV9MfoXXRutqKeK8Uuz
ebQui7j9IjLNXccyqFMu4c+wh1IHau8SCMsCskYy6feXonvO115APVQK2aRx
/1ZqsQi9WRHbr2QQR5WB88rvAi9qx3KMvcRiG9OJZ8pxIq9QGkOtrcBox3DN
j2nEZyuxIalwPkGNr3Bbzgs1pBJvFeNaquIcqBPE2MUZuPp1CvFdMe53xSfs
oPaows+NB7p5ycTSKhyMELX0COh+V6Ft3ku3nkR8XIKipL02/tR6CRY8D+oL
E4ldqqH96/LVoTM0j2qkp0V85EQ9Xw25zcW+ptM0HynYo4LKGOpuKfiskeDN
cfsamLqtVvV0fm4Nlp9argrp+03VQBAY1ruD7mdALd7Zlr9lOI/mWYuFQUtx
n4TYtg7eGp9trT003zoIeh+H35glHqtDMbfEx8m9luRdj0O2c+5BQmJ5PT4M
vRHf/h2xmQx+8jMhj3bXMf5cBt9J4YuJPOIhGTjHftUe6iJ+qwFPetgNHqvE
4gb430v/R+dfz3i5Ad7O5mHj+cRRjSheSKk42kusa8RyxNz0swliRzlYMWmv
Oc8RX5AjRRfkpjcQz8gxdWtmgx9FHNKESHfTx2vWZH1tEwrmD8dN3JUw3qXA
TsEjrmg6i/RNgU5NzIN+i1jGEwr4sPiKhagw0r9mGMOv3WS5BjNuacb0Wrmj
4VQA6aMSTlaBSy0GMPZSot9B5tPW+gHppxIFp7nC1625jBuU6Hp8yak52Iv0
VYmWAlZHL/tdxutKuD5gKQtPHiD9VWHse17r9WcejONVKJY9/S3g/H7SZxV4
rNaWyvS3GQ+qoL6zprDrfJP0W4XnRzndX+xzY+ymRmOcLtZkdCV9VyPofeHw
FRWHcaUa/G/8flqRvEH6r8aaJCn7pHIv4yU1PEO8d2sHXMj/oIH7krEwZ8OZ
caQGXUGlf3M/IS7RID1HZBfd6uT3L8Ke/UI=
               "]]},
             Annotation[#, "Charting`Private`Tag#2"]& ], 
            TagBox[
             {RGBColor[0, 0, 
               NCache[
                Rational[2, 3], 0.6666666666666666]], PointSize[
              0.007333333333333334], Thickness[0.00375], 
              LineBox[CompressedData["
1:eJxF03tMU2cYBvDiYPiHIGsxYQwzFAFXcdChDlDWZ9w2AScikxpgakOZQzNB
RO4KcrGlXEqBUqCUtqgQKKYT3OLUyJB1BpFNNrMBsjDiJjIVBe8LZlu+92wn
OTn55STney/PWSE9ECtbxOPxZP/c/z6568/+kKPGuHwxUyB8B+oE/3szqt78
3sOOc18s/J8rs2a2c+93YmFEKVBwxi4MdkZOvc25T4rzjyzJk7HkSRkW4r/d
refM+wyp3Wfu7OHsvh/DMnVqHmccgKtoV9Alzn7pmB0+82Hef98/iEnHCOsD
rr6YQ+jq8B3rjOfOy8RUm9ram0hOy8JcjNRvaQp3fg7mlB62btlkVS5C0w1B
Ch1XTz6K3+vxtt4mWwoQPeo93pxVQPUdxXX3ZqfH8UeY9xbibKdn6nDGUaq3
CGGLr5r1kkLmZ0W4phh9HM4rovqPIVle8NW4mSwvRp7xut+OxGPUTwkufGn1
0DkUM7uUQrzgrnfoI0+WwvnwrDEio4S5owxhSUK5nXcp9Xsc7XmhkuXj5AA5
lq+4vTq1uoz6V8A2tHtmJPQ48xUFIs/+MSh+RlaVo9PMf9hiljNLlPCKSpsY
362g+VQgij/zYsa5nHm6Atv5CaKLV8iWStitzboYmq9kzq6CVebfn+5bQfOr
hvvijq1BU2RbFaY/Vi6rqKukeapQvl5hkxRRxTykgmZdQJP2KdmvBgqX9Xt8
O6qZ62qgzrVxtfdR0bxr0FOU86i6mJyohlOhZ9mpMXKfGsPH9m8IFtUwr6pF
SObTt8KPk+W1uHHnE3P3TfLdWjyR/eYgFalpP3Wo3tisjS4l99ZBvW06OPYX
sks9fha7u8YJa5nz6+G0o2mLTx55sh5/ZUmUlkFymAb7xBvju1zqaJ8aHJ5T
10wkk5c0IOfWwtTz0+S0Bnyd8EaP8Qn5pwb0jpa4JW2sp31rsabflKHJJ+u0
MMu7r1WeI/Ma0Xv/rnTLQ3JyI+65HspRrtRQHhoRXuE/oI0i+zRBqx266pRK
VjVB8NF866lc8qMm2IbciFNmkyXNOBj+69bURPKFZtiXpXhOuJLddVgW0LD0
loHOL9FBEvWaJXOI+pnWofqE+IvsBJpPdAvG1sbs/eAi7c/SgiWiS/OvJlFe
nfVwq7D9PPhFOuVND+uqFOn8SBLzTT1+f/3Tcz4usZS/Vgg3tYv2vtjMfKIV
QScnT30TF0Z5NMDNK3C/Yz+YNxgwbOVPq7WbKJ8GbOuKed/eJpC5yQBPh/PO
9WEbKK8G6O7ePPLK8nXMLw1YlDns92DXO5RfI3ZO8NU7H/oxS41w9N/Xhjxf
yrMREktwjjRtLbPVCL7N7GXF6TWUbyM0Id9lvestZBaaELh0zY+CH1ZT3k3g
3xYLhAZv5ioTTNECD3ONF+XfhNGRifaQVk/mORMGzffUXQOr6H9ow+NlrfeN
Lz2Yd7ThcnuLT34kWd6GAWtQoeXkSvHfw2PsqA==
               "]]},
             Annotation[#, "Charting`Private`Tag#3"]& ]},
           {
           "WolframDynamicHighlight", <|
            "Label" -> {"XYLabel"}, "Ball" -> {"IndicatedBall"}|>}], 
          DynamicBox[(Charting`HighlightActionBox["DynamicHighlight", {}, 
            Slot["HighlightElements"], 
            Slot["LayoutOptions"], 
            Slot["Meta"], 
            Charting`HighlightActionFunction["DynamicHighlight", {{{}, {}, 
               Annotation[{
                 Hue[0.67, 0.6, 0.6], 
                 Directive[
                  PointSize[0.007333333333333334], 
                  AbsoluteThickness[2], 
                  RGBColor[
                   Rational[2, 3], 0, 0], 
                  Thickness[0.00375]], 
                 Line[CompressedData["
1:eJw903tQVGUYx/GFFojWZdOyrGBcQNAWdgRZGbm1PyZqUiCJDEEkAtwGuQz3
BIEKXdZFkHaBBVmWvYFkXAyDGC1xVhxMhUZEyClrBkzkEgOhiCtxqea8L2fm
zJnPvOf88zzf4xifFi6xZLFYkv/u/5/02qZ9bevEixoxIx8Mun9u17/m3RiX
NujaqE3hOGUbNKRYO4/C5rdEQxnUiIWDv195+Nr78bhq7k0RUo9IYBaXjXLX
vj+MpA2N5x7yiPkp2CvmqLupkYYkOW+PmtojA+d/K5SmUZsycSvrjZ73qMOy
UTCcbLSnHsmBdfBCstmOOP0ISrmfJlygZuVBOBPrqaJWHIWLdUzuZ9T8AnSM
T8+KqdsLkWMre8qjxheQms0h97jEiV/ifF/xUgW1RxFyY3iJH1Gbi/C6dXa5
E7XpGAQJfy2MrSOWH4e7MsrtG+owKXSur1hmUm8qRlu0SulJPVKMk/e1OXMc
4rMyCCuGuxup00/g8Y9/5qRS75KDf3tE7ErNKkFIXsiBWy8QXy9B88BAtYJa
cRIJ+b61XtSRpcjdXxIwZ0vnU4aKsgc31NQTZUgbfnAzgLr9FFx2HBwcf544
txx+U+n++dT4Chq7JHseNVsB7mCqscuGzlMB+2UHkS91vwK85OYrA9Z0vkoE
yvnaeOoqJfJGXJwmrei8ldjp1VIWQ32wAve/5bzZz6bzr8DXFsoSP+otlVgf
5/pu53N0H5VwXPU0WFBPV8IiK98vypLupwpSh1yf7y2IO6tgNEuWnrDovlT4
9QeBnQt1gQop0X87vb9aR/anQqjtHXHCCnFQNVL3drVIlonPVmM2uGf7/iXi
dTVgN/aLhP8Qp9fAVH24d+oZ8VANOtr7bIrNxLtOw9Q6nsl+Sqw5jYfOopoP
nxCzarHxp4/rMh8TH6qFadImMXKO+HotxiojpudniN3V4FzxqvadJlaooWlB
28ZJ4nk11O68VskYcWQdyi9dnOKMEl+qw84No3E37xHzNTh+oX7xwDCxVANH
lsA58GfiCQ1ibFbONPUQh9RDMbV5oaODuL0eq3/kL2lriF/WIjXx6PpfpvJJ
b1qM8eM29apjGf+uRVag27IiJ5z0p4Ps2eUVTsAexo06NIXdkFtlBZEe9fjg
rqu+fhCMvfWojSjldrf6kz71WPyk9/Ii14exWo9Vb+djYaHepFc9uoX+Vkec
RYxX9Hg1uKO569AO0q8Bj5Yz+6/OezCON+B2/JKJXbSd9GyASHLOfyZbyPia
AaZ90SX7vnMjfRugG1P1RAkEjAVGmHm7X2ob3EZ6N0Jmo6uKNG5lXG7EYgY7
W1bpSvo3QvxOp0Of3oXxIyPq3r7oy7m2hfwPDZi1KDxzZ9WZcUQD7jZ5DWiC
ieUNiOKFoqnJSfwvS3DoTA==
                  "]]}, "Charting`Private`Tag#1"], 
               Annotation[{
                 Hue[0.9060679774997897, 0.6, 0.6], 
                 Directive[
                  PointSize[0.007333333333333334], 
                  AbsoluteThickness[2], 
                  RGBColor[0, 
                   Rational[2, 3], 0], 
                  Thickness[0.00375]], 
                 Line[CompressedData["
1:eJw90wtQVFUABmAwEeRh444pRVMsYItUSFLESsSP0QwQM8ojhJRBsN1QYXmD
S4g8RGF5tCzLY2FZ9sEAM0ouDOBrJ9YQYsClVtGwGMRoJwKCRKbB4lHNPYc7
c+fON+eee+49/3/Z8clhvC1mZma8/87/r/T4VMV32ZNb48eIC0/tLcPql9RB
+KHPdu4JtT4M97fbCe9sjkejyfflKA01YjFYbmVbtHl/PHa2GWaPUU/xUDFh
3MPdnH8Kn9UN5NtTOyYi9U5Z9lIOfV4yFkccyh5Se6Ri2bm6Q02tT0N7gKkr
j/pIBgJXXo0MpZ7KhNCmKo5NnZKNrFHdt/NCur4QZUE3kzupxTkw/XHdUkTt
mAsLa35lBLX2HFw97y3aU+M8Zk37csfPEifk4/Zh9fF2ao8C9EujLvOpVwog
MnvP24VaX4iKF/gWk9nEJUVQhq+Py6iPXMDoc85CHLV9MfoXXRutqKeK8Uuz
ebQui7j9IjLNXccyqFMu4c+wh1IHau8SCMsCskYy6feXonvO115APVQK2aRx
/1ZqsQi9WRHbr2QQR5WB88rvAi9qx3KMvcRiG9OJZ8pxIq9QGkOtrcBox3DN
j2nEZyuxIalwPkGNr3Bbzgs1pBJvFeNaquIcqBPE2MUZuPp1CvFdMe53xSfs
oPaows+NB7p5ycTSKhyMELX0COh+V6Ft3ku3nkR8XIKipL02/tR6CRY8D+oL
E4ldqqH96/LVoTM0j2qkp0V85EQ9Xw25zcW+ptM0HynYo4LKGOpuKfiskeDN
cfsamLqtVvV0fm4Nlp9argrp+03VQBAY1ruD7mdALd7Zlr9lOI/mWYuFQUtx
n4TYtg7eGp9trT003zoIeh+H35glHqtDMbfEx8m9luRdj0O2c+5BQmJ5PT4M
vRHf/h2xmQx+8jMhj3bXMf5cBt9J4YuJPOIhGTjHftUe6iJ+qwFPetgNHqvE
4gb430v/R+dfz3i5Ad7O5mHj+cRRjSheSKk42kusa8RyxNz0swliRzlYMWmv
Oc8RX5AjRRfkpjcQz8gxdWtmgx9FHNKESHfTx2vWZH1tEwrmD8dN3JUw3qXA
TsEjrmg6i/RNgU5NzIN+i1jGEwr4sPiKhagw0r9mGMOv3WS5BjNuacb0Wrmj
4VQA6aMSTlaBSy0GMPZSot9B5tPW+gHppxIFp7nC1625jBuU6Hp8yak52Iv0
VYmWAlZHL/tdxutKuD5gKQtPHiD9VWHse17r9WcejONVKJY9/S3g/H7SZxV4
rNaWyvS3GQ+qoL6zprDrfJP0W4XnRzndX+xzY+ymRmOcLtZkdCV9VyPofeHw
FRWHcaUa/G/8flqRvEH6r8aaJCn7pHIv4yU1PEO8d2sHXMj/oIH7krEwZ8OZ
caQGXUGlf3M/IS7RID1HZBfd6uT3L8Ke/UI=
                  "]]}, "Charting`Private`Tag#2"], 
               Annotation[{
                 Hue[0.1421359549995791, 0.6, 0.6], 
                 Directive[
                  PointSize[0.007333333333333334], 
                  AbsoluteThickness[2], 
                  RGBColor[0, 0, 
                   Rational[2, 3]], 
                  Thickness[0.00375]], 
                 Line[CompressedData["
1:eJxF03tMU2cYBvDiYPiHIGsxYQwzFAFXcdChDlDWZ9w2AScikxpgakOZQzNB
RO4KcrGlXEqBUqCUtqgQKKYT3OLUyJB1BpFNNrMBsjDiJjIVBe8LZlu+92wn
OTn55STney/PWSE9ECtbxOPxZP/c/z6568/+kKPGuHwxUyB8B+oE/3szqt78
3sOOc18s/J8rs2a2c+93YmFEKVBwxi4MdkZOvc25T4rzjyzJk7HkSRkW4r/d
refM+wyp3Wfu7OHsvh/DMnVqHmccgKtoV9Alzn7pmB0+82Hef98/iEnHCOsD
rr6YQ+jq8B3rjOfOy8RUm9ram0hOy8JcjNRvaQp3fg7mlB62btlkVS5C0w1B
Ch1XTz6K3+vxtt4mWwoQPeo93pxVQPUdxXX3ZqfH8UeY9xbibKdn6nDGUaq3
CGGLr5r1kkLmZ0W4phh9HM4rovqPIVle8NW4mSwvRp7xut+OxGPUTwkufGn1
0DkUM7uUQrzgrnfoI0+WwvnwrDEio4S5owxhSUK5nXcp9Xsc7XmhkuXj5AA5
lq+4vTq1uoz6V8A2tHtmJPQ48xUFIs/+MSh+RlaVo9PMf9hiljNLlPCKSpsY
362g+VQgij/zYsa5nHm6Atv5CaKLV8iWStitzboYmq9kzq6CVebfn+5bQfOr
hvvijq1BU2RbFaY/Vi6rqKukeapQvl5hkxRRxTykgmZdQJP2KdmvBgqX9Xt8
O6qZ62qgzrVxtfdR0bxr0FOU86i6mJyohlOhZ9mpMXKfGsPH9m8IFtUwr6pF
SObTt8KPk+W1uHHnE3P3TfLdWjyR/eYgFalpP3Wo3tisjS4l99ZBvW06OPYX
sks9fha7u8YJa5nz6+G0o2mLTx55sh5/ZUmUlkFymAb7xBvju1zqaJ8aHJ5T
10wkk5c0IOfWwtTz0+S0Bnyd8EaP8Qn5pwb0jpa4JW2sp31rsabflKHJJ+u0
MMu7r1WeI/Ma0Xv/rnTLQ3JyI+65HspRrtRQHhoRXuE/oI0i+zRBqx266pRK
VjVB8NF866lc8qMm2IbciFNmkyXNOBj+69bURPKFZtiXpXhOuJLddVgW0LD0
loHOL9FBEvWaJXOI+pnWofqE+IvsBJpPdAvG1sbs/eAi7c/SgiWiS/OvJlFe
nfVwq7D9PPhFOuVND+uqFOn8SBLzTT1+f/3Tcz4usZS/Vgg3tYv2vtjMfKIV
QScnT30TF0Z5NMDNK3C/Yz+YNxgwbOVPq7WbKJ8GbOuKed/eJpC5yQBPh/PO
9WEbKK8G6O7ePPLK8nXMLw1YlDns92DXO5RfI3ZO8NU7H/oxS41w9N/Xhjxf
yrMREktwjjRtLbPVCL7N7GXF6TWUbyM0Id9lvestZBaaELh0zY+CH1ZT3k3g
3xYLhAZv5ioTTNECD3ONF+XfhNGRifaQVk/mORMGzffUXQOr6H9ow+NlrfeN
Lz2Yd7ThcnuLT34kWd6GAWtQoeXkSvHfw2PsqA==
                  "]]}, "Charting`Private`Tag#3"]}}, <|
             "HighlightElements" -> <|
               "Label" -> {"XYLabel"}, "Ball" -> {"IndicatedBall"}|>, 
              "LayoutOptions" -> <|
               "PlotRange" -> {{-10., 2210.}, {0, 0.02740824450157056}}, 
                "Frame" -> {{True, True}, {True, True}}, 
                "AxesOrigin" -> {0, 0}, "ImageSize" -> {360, 360/GoldenRatio},
                 "Axes" -> {True, True}, "LabelStyle" -> {}, "AspectRatio" -> 
                GoldenRatio^(-1), "DefaultStyle" -> {
                  Directive[
                   PointSize[0.007333333333333334], 
                   AbsoluteThickness[2], 
                   RGBColor[0, 0, 
                    Rational[2, 3]], 
                   Thickness[0.00375]], 
                  Directive[
                   PointSize[0.007333333333333334], 
                   AbsoluteThickness[2], 
                   RGBColor[0, 
                    Rational[2, 3], 0], 
                   Thickness[0.00375]], 
                  Directive[
                   PointSize[0.007333333333333334], 
                   AbsoluteThickness[2], 
                   RGBColor[
                    Rational[2, 3], 0, 0], 
                   Thickness[0.00375]]}, 
                "HighlightLabelingFunctions" -> <|
                 "CoordinatesToolOptions" -> ({
                    Identity[
                    Part[#, 1]], 
                    Identity[
                    Part[#, 2]]}& ), 
                  "ScalingFunctions" -> {{Identity, Identity}, {
                    Identity, Identity}}|>, "Primitives" -> {}, "GCFlag" -> 
                False|>, 
              "Meta" -> <|
               "DefaultHighlight" -> {"Dynamic", None}, "Index" -> {}, 
                "Function" -> ListPlot, "GroupHighlight" -> False|>|>]]& )[<|
            "HighlightElements" -> <|
              "Label" -> {"XYLabel"}, "Ball" -> {"IndicatedBall"}|>, 
             "LayoutOptions" -> <|
              "PlotRange" -> {{-10., 2210.}, {0, 0.02740824450157056}}, 
               "Frame" -> {{True, True}, {True, True}}, 
               "AxesOrigin" -> {0, 0}, "ImageSize" -> {360, 360/GoldenRatio}, 
               "Axes" -> {True, True}, "LabelStyle" -> {}, "AspectRatio" -> 
               GoldenRatio^(-1), "DefaultStyle" -> {
                 Directive[
                  PointSize[0.007333333333333334], 
                  AbsoluteThickness[2], 
                  RGBColor[0, 0, 
                   Rational[2, 3]], 
                  Thickness[0.00375]], 
                 Directive[
                  PointSize[0.007333333333333334], 
                  AbsoluteThickness[2], 
                  RGBColor[0, 
                   Rational[2, 3], 0], 
                  Thickness[0.00375]], 
                 Directive[
                  PointSize[0.007333333333333334], 
                  AbsoluteThickness[2], 
                  RGBColor[
                   Rational[2, 3], 0, 0], 
                  Thickness[0.00375]]}, 
               "HighlightLabelingFunctions" -> <|"CoordinatesToolOptions" -> ({
                   Identity[
                    Part[#, 1]], 
                   Identity[
                    Part[#, 2]]}& ), 
                 "ScalingFunctions" -> {{Identity, Identity}, {
                   Identity, Identity}}|>, "Primitives" -> {}, "GCFlag" -> 
               False|>, 
             "Meta" -> <|
              "DefaultHighlight" -> {"Dynamic", None}, "Index" -> {}, 
               "Function" -> ListPlot, "GroupHighlight" -> False|>|>],
           
           ImageSizeCache->{{4.503599627370496*^15, -4.503599627370496*^15}, {
            4.503599627370496*^15, -4.503599627370496*^15}}]},
         Annotation[{{{}, {}, 
            Annotation[{
              Hue[0.67, 0.6, 0.6], 
              Directive[
               PointSize[0.007333333333333334], 
               AbsoluteThickness[2], 
               RGBColor[
                Rational[2, 3], 0, 0], 
               Thickness[0.00375]], 
              Line[CompressedData["
1:eJw903tQVGUYx/GFFojWZdOyrGBcQNAWdgRZGbm1PyZqUiCJDEEkAtwGuQz3
BIEKXdZFkHaBBVmWvYFkXAyDGC1xVhxMhUZEyClrBkzkEgOhiCtxqea8L2fm
zJnPvOf88zzf4xifFi6xZLFYkv/u/5/02qZ9bevEixoxIx8Mun9u17/m3RiX
NujaqE3hOGUbNKRYO4/C5rdEQxnUiIWDv195+Nr78bhq7k0RUo9IYBaXjXLX
vj+MpA2N5x7yiPkp2CvmqLupkYYkOW+PmtojA+d/K5SmUZsycSvrjZ73qMOy
UTCcbLSnHsmBdfBCstmOOP0ISrmfJlygZuVBOBPrqaJWHIWLdUzuZ9T8AnSM
T8+KqdsLkWMre8qjxheQms0h97jEiV/ifF/xUgW1RxFyY3iJH1Gbi/C6dXa5
E7XpGAQJfy2MrSOWH4e7MsrtG+owKXSur1hmUm8qRlu0SulJPVKMk/e1OXMc
4rMyCCuGuxup00/g8Y9/5qRS75KDf3tE7ErNKkFIXsiBWy8QXy9B88BAtYJa
cRIJ+b61XtSRpcjdXxIwZ0vnU4aKsgc31NQTZUgbfnAzgLr9FFx2HBwcf544
txx+U+n++dT4Chq7JHseNVsB7mCqscuGzlMB+2UHkS91vwK85OYrA9Z0vkoE
yvnaeOoqJfJGXJwmrei8ldjp1VIWQ32wAve/5bzZz6bzr8DXFsoSP+otlVgf
5/pu53N0H5VwXPU0WFBPV8IiK98vypLupwpSh1yf7y2IO6tgNEuWnrDovlT4
9QeBnQt1gQop0X87vb9aR/anQqjtHXHCCnFQNVL3drVIlonPVmM2uGf7/iXi
dTVgN/aLhP8Qp9fAVH24d+oZ8VANOtr7bIrNxLtOw9Q6nsl+Sqw5jYfOopoP
nxCzarHxp4/rMh8TH6qFadImMXKO+HotxiojpudniN3V4FzxqvadJlaooWlB
28ZJ4nk11O68VskYcWQdyi9dnOKMEl+qw84No3E37xHzNTh+oX7xwDCxVANH
lsA58GfiCQ1ibFbONPUQh9RDMbV5oaODuL0eq3/kL2lriF/WIjXx6PpfpvJJ
b1qM8eM29apjGf+uRVag27IiJ5z0p4Ps2eUVTsAexo06NIXdkFtlBZEe9fjg
rqu+fhCMvfWojSjldrf6kz71WPyk9/Ii14exWo9Vb+djYaHepFc9uoX+Vkec
RYxX9Hg1uKO569AO0q8Bj5Yz+6/OezCON+B2/JKJXbSd9GyASHLOfyZbyPia
AaZ90SX7vnMjfRugG1P1RAkEjAVGmHm7X2ob3EZ6N0Jmo6uKNG5lXG7EYgY7
W1bpSvo3QvxOp0Of3oXxIyPq3r7oy7m2hfwPDZi1KDxzZ9WZcUQD7jZ5DWiC
ieUNiOKFoqnJSfwvS3DoTA==
               "]]}, "Charting`Private`Tag#1"], 
            Annotation[{
              Hue[0.9060679774997897, 0.6, 0.6], 
              Directive[
               PointSize[0.007333333333333334], 
               AbsoluteThickness[2], 
               RGBColor[0, 
                Rational[2, 3], 0], 
               Thickness[0.00375]], 
              Line[CompressedData["
1:eJw90wtQVFUABmAwEeRh444pRVMsYItUSFLESsSP0QwQM8ojhJRBsN1QYXmD
S4g8RGF5tCzLY2FZ9sEAM0ouDOBrJ9YQYsClVtGwGMRoJwKCRKbB4lHNPYc7
c+fON+eee+49/3/Z8clhvC1mZma8/87/r/T4VMV32ZNb48eIC0/tLcPql9RB
+KHPdu4JtT4M97fbCe9sjkejyfflKA01YjFYbmVbtHl/PHa2GWaPUU/xUDFh
3MPdnH8Kn9UN5NtTOyYi9U5Z9lIOfV4yFkccyh5Se6Ri2bm6Q02tT0N7gKkr
j/pIBgJXXo0MpZ7KhNCmKo5NnZKNrFHdt/NCur4QZUE3kzupxTkw/XHdUkTt
mAsLa35lBLX2HFw97y3aU+M8Zk37csfPEifk4/Zh9fF2ao8C9EujLvOpVwog
MnvP24VaX4iKF/gWk9nEJUVQhq+Py6iPXMDoc85CHLV9MfoXXRutqKeK8Uuz
ebQui7j9IjLNXccyqFMu4c+wh1IHau8SCMsCskYy6feXonvO115APVQK2aRx
/1ZqsQi9WRHbr2QQR5WB88rvAi9qx3KMvcRiG9OJZ8pxIq9QGkOtrcBox3DN
j2nEZyuxIalwPkGNr3Bbzgs1pBJvFeNaquIcqBPE2MUZuPp1CvFdMe53xSfs
oPaows+NB7p5ycTSKhyMELX0COh+V6Ft3ku3nkR8XIKipL02/tR6CRY8D+oL
E4ldqqH96/LVoTM0j2qkp0V85EQ9Xw25zcW+ptM0HynYo4LKGOpuKfiskeDN
cfsamLqtVvV0fm4Nlp9argrp+03VQBAY1ruD7mdALd7Zlr9lOI/mWYuFQUtx
n4TYtg7eGp9trT003zoIeh+H35glHqtDMbfEx8m9luRdj0O2c+5BQmJ5PT4M
vRHf/h2xmQx+8jMhj3bXMf5cBt9J4YuJPOIhGTjHftUe6iJ+qwFPetgNHqvE
4gb430v/R+dfz3i5Ad7O5mHj+cRRjSheSKk42kusa8RyxNz0swliRzlYMWmv
Oc8RX5AjRRfkpjcQz8gxdWtmgx9FHNKESHfTx2vWZH1tEwrmD8dN3JUw3qXA
TsEjrmg6i/RNgU5NzIN+i1jGEwr4sPiKhagw0r9mGMOv3WS5BjNuacb0Wrmj
4VQA6aMSTlaBSy0GMPZSot9B5tPW+gHppxIFp7nC1625jBuU6Hp8yak52Iv0
VYmWAlZHL/tdxutKuD5gKQtPHiD9VWHse17r9WcejONVKJY9/S3g/H7SZxV4
rNaWyvS3GQ+qoL6zprDrfJP0W4XnRzndX+xzY+ymRmOcLtZkdCV9VyPofeHw
FRWHcaUa/G/8flqRvEH6r8aaJCn7pHIv4yU1PEO8d2sHXMj/oIH7krEwZ8OZ
caQGXUGlf3M/IS7RID1HZBfd6uT3L8Ke/UI=
               "]]}, "Charting`Private`Tag#2"], 
            Annotation[{
              Hue[0.1421359549995791, 0.6, 0.6], 
              Directive[
               PointSize[0.007333333333333334], 
               AbsoluteThickness[2], 
               RGBColor[0, 0, 
                Rational[2, 3]], 
               Thickness[0.00375]], 
              Line[CompressedData["
1:eJxF03tMU2cYBvDiYPiHIGsxYQwzFAFXcdChDlDWZ9w2AScikxpgakOZQzNB
RO4KcrGlXEqBUqCUtqgQKKYT3OLUyJB1BpFNNrMBsjDiJjIVBe8LZlu+92wn
OTn55STney/PWSE9ECtbxOPxZP/c/z6568/+kKPGuHwxUyB8B+oE/3szqt78
3sOOc18s/J8rs2a2c+93YmFEKVBwxi4MdkZOvc25T4rzjyzJk7HkSRkW4r/d
refM+wyp3Wfu7OHsvh/DMnVqHmccgKtoV9Alzn7pmB0+82Hef98/iEnHCOsD
rr6YQ+jq8B3rjOfOy8RUm9ram0hOy8JcjNRvaQp3fg7mlB62btlkVS5C0w1B
Ch1XTz6K3+vxtt4mWwoQPeo93pxVQPUdxXX3ZqfH8UeY9xbibKdn6nDGUaq3
CGGLr5r1kkLmZ0W4phh9HM4rovqPIVle8NW4mSwvRp7xut+OxGPUTwkufGn1
0DkUM7uUQrzgrnfoI0+WwvnwrDEio4S5owxhSUK5nXcp9Xsc7XmhkuXj5AA5
lq+4vTq1uoz6V8A2tHtmJPQ48xUFIs/+MSh+RlaVo9PMf9hiljNLlPCKSpsY
362g+VQgij/zYsa5nHm6Atv5CaKLV8iWStitzboYmq9kzq6CVebfn+5bQfOr
hvvijq1BU2RbFaY/Vi6rqKukeapQvl5hkxRRxTykgmZdQJP2KdmvBgqX9Xt8
O6qZ62qgzrVxtfdR0bxr0FOU86i6mJyohlOhZ9mpMXKfGsPH9m8IFtUwr6pF
SObTt8KPk+W1uHHnE3P3TfLdWjyR/eYgFalpP3Wo3tisjS4l99ZBvW06OPYX
sks9fha7u8YJa5nz6+G0o2mLTx55sh5/ZUmUlkFymAb7xBvju1zqaJ8aHJ5T
10wkk5c0IOfWwtTz0+S0Bnyd8EaP8Qn5pwb0jpa4JW2sp31rsabflKHJJ+u0
MMu7r1WeI/Ma0Xv/rnTLQ3JyI+65HspRrtRQHhoRXuE/oI0i+zRBqx266pRK
VjVB8NF866lc8qMm2IbciFNmkyXNOBj+69bURPKFZtiXpXhOuJLddVgW0LD0
loHOL9FBEvWaJXOI+pnWofqE+IvsBJpPdAvG1sbs/eAi7c/SgiWiS/OvJlFe
nfVwq7D9PPhFOuVND+uqFOn8SBLzTT1+f/3Tcz4usZS/Vgg3tYv2vtjMfKIV
QScnT30TF0Z5NMDNK3C/Yz+YNxgwbOVPq7WbKJ8GbOuKed/eJpC5yQBPh/PO
9WEbKK8G6O7ePPLK8nXMLw1YlDns92DXO5RfI3ZO8NU7H/oxS41w9N/Xhjxf
yrMREktwjjRtLbPVCL7N7GXF6TWUbyM0Id9lvestZBaaELh0zY+CH1ZT3k3g
3xYLhAZv5ioTTNECD3ONF+XfhNGRifaQVk/mORMGzffUXQOr6H9ow+NlrfeN
Lz2Yd7ThcnuLT34kWd6GAWtQoeXkSvHfw2PsqA==
               "]]}, "Charting`Private`Tag#3"]}}, <|
          "HighlightElements" -> <|
            "Label" -> {"XYLabel"}, "Ball" -> {"IndicatedBall"}|>, 
           "LayoutOptions" -> <|
            "PlotRange" -> {{-10., 2210.}, {0, 0.02740824450157056}}, 
             "Frame" -> {{True, True}, {True, True}}, "AxesOrigin" -> {0, 0}, 
             "ImageSize" -> {360, 360/GoldenRatio}, "Axes" -> {True, True}, 
             "LabelStyle" -> {}, "AspectRatio" -> GoldenRatio^(-1), 
             "DefaultStyle" -> {
               Directive[
                PointSize[0.007333333333333334], 
                AbsoluteThickness[2], 
                RGBColor[0, 0, 
                 Rational[2, 3]], 
                Thickness[0.00375]], 
               Directive[
                PointSize[0.007333333333333334], 
                AbsoluteThickness[2], 
                RGBColor[0, 
                 Rational[2, 3], 0], 
                Thickness[0.00375]], 
               Directive[
                PointSize[0.007333333333333334], 
                AbsoluteThickness[2], 
                RGBColor[
                 Rational[2, 3], 0, 0], 
                Thickness[0.00375]]}, 
             "HighlightLabelingFunctions" -> <|"CoordinatesToolOptions" -> ({
                 Identity[
                  Part[#, 1]], 
                 Identity[
                  Part[#, 2]]}& ), 
               "ScalingFunctions" -> {{Identity, Identity}, {
                 Identity, Identity}}|>, "Primitives" -> {}, "GCFlag" -> 
             False|>, 
           "Meta" -> <|
            "DefaultHighlight" -> {"Dynamic", None}, "Index" -> {}, 
             "Function" -> ListPlot, "GroupHighlight" -> False|>|>, 
          "DynamicHighlight"]], {{}, {}}}, 
       InterpretationBox[{
         TagBox[{{{}, {}, 
            TagBox[
             {RGBColor[
               NCache[
                Rational[2, 3], 0.6666666666666666], 0, 0], AbsoluteThickness[
              2], Opacity[1.], Dashing[{Small, Small}], 
              LineBox[CompressedData["
1:eJwVzHk81Hkcx/EhZe2Uo00kkvuetnLF0Ofb/GpnbCIhm1W5uhwVoYyrS0ha
HZPf3L9op3okx1aYjPFN9JAlnVLxSFEboqwcFXb2j/fj9Xj+8zaL2BsQrU6j
0XxV+79KhcssGo2Efl48MazLwWPygoRalY/Or3PcPI+DGdXvew6qkWBYME9f
qcXBwkqy/rM6Cb8ev9ZXoM7BqbKp9LezSZAl9mczRtnYtbBxoolOwjb/Hc1x
HWx8PSpo6JQBCQ+0tm4YFLGxkJ7UuXgZCTVpviEf7Nl4E+FmyIggocWiC+Ut
/wWHUoeHugpJyNPKLq1gr8Puctl6cT0JFhrt4Xui1uJhhf9PQf+SMKO8P9Ac
S+DxvsP7r5jzIUfePV52nIU7J1zcR4P4EJRc3Mk8uQb/ca8x2y+HD9/WaWmE
nkeYlHfFsqv4wAnOKZ8pA8wtOnjbrZ8P9b77onnxq3EZX0DdXSQAZqx6vIfY
C1eH8HUi2AKIvfFMU63DE/PVjN99SRWAU+ZcX/0Pq3Bbm1WgzVUBeN07wHM1
dsevsivt/boE8KTQ++QlW1dc99Uo94SOEOyyffTcvJ3xyBl6Zpi3ENrGcwRP
D6zAtIWZXXb7hTA5YPsQH/sZb1ekPj4rFcJ7+Zh+cowTJv0ml48+FsLUxa2v
Z2XZYZlok2H0HBGkdfu0PvvTCmvquvISXURALhDeadAxxxAnSDu4SwRlku0m
RcHGuGUo56tRkQj20Dc1vdLTxw6OAbS2JhG89xTu2vyWjqMCxfEpkyLQGGCu
bnwxUT8sTThQZysGn5Wh3v5q7RD4vPnNt1AxGDPsAjnFauhUy/fnnAIxfHrs
Qb+aoYsM31btcFGIgbf4QihXZoDS+778bvBJDEt/i5vWjzFFznNr+3mmErjV
zmR7B1kg5VAYzWaDBMKpuvhrb6yRZe2RjNIsCUzFpntnKuzRy9Jl5x6WSeC7
V8ds92AGisnbNn/wjQQGNdxu2y9ZjmSN9AUBWlI4/9Fvr+OnFUi95GnEraVS
SL5mfYZe44zuj7/u0/eQQvs/Ai3RZVd0O6zc+e5GKbySdaeZpbijRatwVVyM
FLb1KomQWA8UPqLMkByTgvX4Vm5sCBM9UhzRWyqUgii/pTTRwhuVT2c/F9yU
QpNfDJ/3I6CqjX4xO1qlcIHf8XJwBNDlI7PX1PRKIaf94pOKZwjNsZtarzkt
Bde1ivEHrWvQqZ5qixJ9Cry4dUU7b7BQ/hmLs/MWUlAV+TczrpqF8lgF6ikq
26x/8TqhloWyL0X2cAwo+MFkzDbjLgtl7daWDBtS0F3nVHPuCQslfI408jSm
IEld1IlHWWizmo7eI3MKSnO5RsYuBAquPJTlaaH6S8itM1tFoMDI3uESlYu2
XIiw8SKQf2NNW4olBYcc/rq6Yi2BfHKj8k2sKdjQ2u/BCSIQU0+uuduOgne6
W0KTkwjkcccy5ZHKwZM7Z7iHCOSeePqdpz0FTT1JxYfTCeTyNKpR24GCisrC
gfzjBGKQOkdvOFKQHtjMLT5PIEef1BETJwo+MjtMr5AEcvjWG35C5V1WfQ3X
RQSyDZPDFgYFAWO0ufJLBLLWtipvULmhW7tceYVAlsrTpk7LKFh5zziwsZRA
5vu+FvBULimzn7hfQSAzs+jpGZWXFLkL228S6D8/HULs
               "]]},
             Annotation[#, "Charting`Private`Tag#1"]& ], 
            TagBox[
             {RGBColor[
               NCache[
                Rational[2, 3], 0.6666666666666666], 0, 0], AbsoluteThickness[
              2], Opacity[1.], Dashing[{0, Small}], LineBox[CompressedData["
1:eJwVzXdQkwcYBvCQQqmABmSKegIJyDIqR5Sh8L4KypKRfFYtUiWsIi6QXhBZ
gsdSUdQiX/bXQwErgoCCkRBiGQcoVqlWi1zLssohKEMZFZv+8d5zv3vuntea
f4wbQ6fRaLs093+qlJyvaDQSrm/iHftNzVR/VBQlNWlsYFtseLyOqWY3/jOQ
okXC98aPbzOuMdXiWrLlA50Ex/cB08H5THVq+ef0IR0ShJXbTj4KZqo3FbfN
tuuTkLrKJaerz0Z9K3r3+HlzEjzoRldbZ6zVYv0fX65cT8Lgo57mRgcrNc9n
swWbT8Ke3y27UvIt1OHU6fH+YhKC6fy19WikdlOUB0lbNP9uRV2e8tJWTyhD
jXdPkdBevfVhjfFQy6eR04mVNkL48jzSPHbfFLyc5bhN7xZCIztmYpi3BC92
tOWG5AvBfvkZltY+EyQV/Yf9GjT91bMtfTkr8VRpyv3No0LILsj9Q1VmjdVC
EdW6QgSFQfx2ga8tNu4VMvh+InBoundptNcehVqrXs+kiqDcLvibB9XO2NNj
S6y9IQKf7maFirUBX+XWOob0i+AmbaYt1MIFm+ctC/IYYthj8NZbRXfFyUv6
mRFeYqgT3rhj9ZCDNLPMfodEMeRf18tybdqMB5WpvZflYljKcdvhedYdyZC5
jdO9YqCjduR0lieWS3gWMV9LYDuzaLTwyFbUNdxUcoIjAdf8kWMm7t4IR0Rp
KT9IIODOO1bFT4Dd4/nzlqUS6I17fME7A9HJmUvraZdAto5hrS9/G0YT0qOC
OQm8GZAtlu3bjhPypORmeymUZ5p1poMPEi86BxfCpWCz/5Wy2sMXz3f/+8K/
SArNTK1DoRt2oMVQQyxHKYW6mwZXDpnuxPSRmf3m76UQnRz3pn+pH7oaNI2W
rJHB0c8Viq4ZP1SNR9DWBsuATPT3sXvpj6ym7IyqLBlksdxn/3wcgH1V6688
qZaBqpThuORuICYUHlg+NiiDu4Gc3IvVQVjepm/CXSIH/RY8WFy6C+llz/h3
reRwak3VB1p6MHZ9+nvE1EMOlcq4qs7kELwfUePaGiaHq0VnpnTYobjCXd1w
JEEOjf1p13i/hGLkpCpDdkYOh35m1e21C8OnymwjK7EcOjpUmZZkGNYs5r4Q
3ZFDzrnsgXxTLjaEhSTEPpLD2G03en0BFyuydbbdG5bDcJA0o2SBi187fA7S
XZSDZ57TRVsBD88PNDLLTCnwsrl5MHGUh+cuMS8vNaMgzazOJXmMh4Xbi+gC
jev1FNqCcR7mXosa8DengDXVUZE2ycOs+GWyCQsKGK1D7/PmeZj0IcrScxUF
fTErT0v1CNyjxTB6akOBoLKQ6nYk8Nvak1meTM2epPhEjzOBRNTwRJnGY8Wl
vk/YBIa23esRsCiISL3+9rkLgQEF0edW21GwM/DBxkEPArcYKXTjHSgwfjen
ng0g0OMBS/BU48AB2pWFIALdTlx47elIQc4z3djFYAI5z6LbljlRMKc01dPm
EcgmGTn1zhT8VbSRywgn0DkgdXL1OgrMc9xYyyMIdFoYjszTmBB4fzQ5QKB9
hAK+Y1PQeWCX0DKKQLtltjW/akwniMOrYwhkqS6sWbeeAg+/cC+rOAJtjs8X
lWictIVvyIwn0No6ZvGLxtUb4gdtEwj8D6M0Ltk=
               "]]},
             Annotation[#, "Charting`Private`Tag#2"]& ]}, {}},
          {
          "WolframDynamicHighlight", <|
           "Label" -> {"XYLabel"}, "Ball" -> {"InterpolatedBall"}|>}], 
         DynamicBox[(Charting`HighlightActionBox["DynamicHighlight", {}, 
           Slot["HighlightElements"], 
           Slot["LayoutOptions"], 
           Slot["Meta"], 
           Charting`HighlightActionFunction["DynamicHighlight", {{{{}, {}, 
               Annotation[{
                 Directive[
                  Opacity[1.], 
                  AbsoluteThickness[2], 
                  RGBColor[
                   Rational[2, 3], 0, 0], 
                  Dashing[{Small, Small}]], 
                 Line[CompressedData["
1:eJwVzHk81Hkcx/EhZe2Uo00kkvuetnLF0Ofb/GpnbCIhm1W5uhwVoYyrS0ha
HZPf3L9op3okx1aYjPFN9JAlnVLxSFEboqwcFXb2j/fj9Xj+8zaL2BsQrU6j
0XxV+79KhcssGo2Efl48MazLwWPygoRalY/Or3PcPI+DGdXvew6qkWBYME9f
qcXBwkqy/rM6Cb8ev9ZXoM7BqbKp9LezSZAl9mczRtnYtbBxoolOwjb/Hc1x
HWx8PSpo6JQBCQ+0tm4YFLGxkJ7UuXgZCTVpviEf7Nl4E+FmyIggocWiC+Ut
/wWHUoeHugpJyNPKLq1gr8Puctl6cT0JFhrt4Xui1uJhhf9PQf+SMKO8P9Ac
S+DxvsP7r5jzIUfePV52nIU7J1zcR4P4EJRc3Mk8uQb/ca8x2y+HD9/WaWmE
nkeYlHfFsqv4wAnOKZ8pA8wtOnjbrZ8P9b77onnxq3EZX0DdXSQAZqx6vIfY
C1eH8HUi2AKIvfFMU63DE/PVjN99SRWAU+ZcX/0Pq3Bbm1WgzVUBeN07wHM1
dsevsivt/boE8KTQ++QlW1dc99Uo94SOEOyyffTcvJ3xyBl6Zpi3ENrGcwRP
D6zAtIWZXXb7hTA5YPsQH/sZb1ekPj4rFcJ7+Zh+cowTJv0ml48+FsLUxa2v
Z2XZYZlok2H0HBGkdfu0PvvTCmvquvISXURALhDeadAxxxAnSDu4SwRlku0m
RcHGuGUo56tRkQj20Dc1vdLTxw6OAbS2JhG89xTu2vyWjqMCxfEpkyLQGGCu
bnwxUT8sTThQZysGn5Wh3v5q7RD4vPnNt1AxGDPsAjnFauhUy/fnnAIxfHrs
Qb+aoYsM31btcFGIgbf4QihXZoDS+778bvBJDEt/i5vWjzFFznNr+3mmErjV
zmR7B1kg5VAYzWaDBMKpuvhrb6yRZe2RjNIsCUzFpntnKuzRy9Jl5x6WSeC7
V8ds92AGisnbNn/wjQQGNdxu2y9ZjmSN9AUBWlI4/9Fvr+OnFUi95GnEraVS
SL5mfYZe44zuj7/u0/eQQvs/Ai3RZVd0O6zc+e5GKbySdaeZpbijRatwVVyM
FLb1KomQWA8UPqLMkByTgvX4Vm5sCBM9UhzRWyqUgii/pTTRwhuVT2c/F9yU
QpNfDJ/3I6CqjX4xO1qlcIHf8XJwBNDlI7PX1PRKIaf94pOKZwjNsZtarzkt
Bde1ivEHrWvQqZ5qixJ9Cry4dUU7b7BQ/hmLs/MWUlAV+TczrpqF8lgF6ikq
26x/8TqhloWyL0X2cAwo+MFkzDbjLgtl7daWDBtS0F3nVHPuCQslfI408jSm
IEld1IlHWWizmo7eI3MKSnO5RsYuBAquPJTlaaH6S8itM1tFoMDI3uESlYu2
XIiw8SKQf2NNW4olBYcc/rq6Yi2BfHKj8k2sKdjQ2u/BCSIQU0+uuduOgne6
W0KTkwjkcccy5ZHKwZM7Z7iHCOSeePqdpz0FTT1JxYfTCeTyNKpR24GCisrC
gfzjBGKQOkdvOFKQHtjMLT5PIEef1BETJwo+MjtMr5AEcvjWG35C5V1WfQ3X
RQSyDZPDFgYFAWO0ufJLBLLWtipvULmhW7tceYVAlsrTpk7LKFh5zziwsZRA
5vu+FvBULimzn7hfQSAzs+jpGZWXFLkL228S6D8/HULs
                  "]]}, "Charting`Private`Tag#1"], 
               Annotation[{
                 Directive[
                  Opacity[1.], 
                  AbsoluteThickness[2], 
                  RGBColor[
                   Rational[2, 3], 0, 0], 
                  Dashing[{0, Small}]], 
                 Line[CompressedData["
1:eJwVzXdQkwcYBvCQQqmABmSKegIJyDIqR5Sh8L4KypKRfFYtUiWsIi6QXhBZ
gsdSUdQiX/bXQwErgoCCkRBiGQcoVqlWi1zLssohKEMZFZv+8d5zv3vuntea
f4wbQ6fRaLs093+qlJyvaDQSrm/iHftNzVR/VBQlNWlsYFtseLyOqWY3/jOQ
okXC98aPbzOuMdXiWrLlA50Ex/cB08H5THVq+ef0IR0ShJXbTj4KZqo3FbfN
tuuTkLrKJaerz0Z9K3r3+HlzEjzoRldbZ6zVYv0fX65cT8Lgo57mRgcrNc9n
swWbT8Ke3y27UvIt1OHU6fH+YhKC6fy19WikdlOUB0lbNP9uRV2e8tJWTyhD
jXdPkdBevfVhjfFQy6eR04mVNkL48jzSPHbfFLyc5bhN7xZCIztmYpi3BC92
tOWG5AvBfvkZltY+EyQV/Yf9GjT91bMtfTkr8VRpyv3No0LILsj9Q1VmjdVC
EdW6QgSFQfx2ga8tNu4VMvh+InBoundptNcehVqrXs+kiqDcLvibB9XO2NNj
S6y9IQKf7maFirUBX+XWOob0i+AmbaYt1MIFm+ctC/IYYthj8NZbRXfFyUv6
mRFeYqgT3rhj9ZCDNLPMfodEMeRf18tybdqMB5WpvZflYljKcdvhedYdyZC5
jdO9YqCjduR0lieWS3gWMV9LYDuzaLTwyFbUNdxUcoIjAdf8kWMm7t4IR0Rp
KT9IIODOO1bFT4Dd4/nzlqUS6I17fME7A9HJmUvraZdAto5hrS9/G0YT0qOC
OQm8GZAtlu3bjhPypORmeymUZ5p1poMPEi86BxfCpWCz/5Wy2sMXz3f/+8K/
SArNTK1DoRt2oMVQQyxHKYW6mwZXDpnuxPSRmf3m76UQnRz3pn+pH7oaNI2W
rJHB0c8Viq4ZP1SNR9DWBsuATPT3sXvpj6ym7IyqLBlksdxn/3wcgH1V6688
qZaBqpThuORuICYUHlg+NiiDu4Gc3IvVQVjepm/CXSIH/RY8WFy6C+llz/h3
reRwak3VB1p6MHZ9+nvE1EMOlcq4qs7kELwfUePaGiaHq0VnpnTYobjCXd1w
JEEOjf1p13i/hGLkpCpDdkYOh35m1e21C8OnymwjK7EcOjpUmZZkGNYs5r4Q
3ZFDzrnsgXxTLjaEhSTEPpLD2G03en0BFyuydbbdG5bDcJA0o2SBi187fA7S
XZSDZ57TRVsBD88PNDLLTCnwsrl5MHGUh+cuMS8vNaMgzazOJXmMh4Xbi+gC
jev1FNqCcR7mXosa8DengDXVUZE2ycOs+GWyCQsKGK1D7/PmeZj0IcrScxUF
fTErT0v1CNyjxTB6akOBoLKQ6nYk8Nvak1meTM2epPhEjzOBRNTwRJnGY8Wl
vk/YBIa23esRsCiISL3+9rkLgQEF0edW21GwM/DBxkEPArcYKXTjHSgwfjen
ng0g0OMBS/BU48AB2pWFIALdTlx47elIQc4z3djFYAI5z6LbljlRMKc01dPm
EcgmGTn1zhT8VbSRywgn0DkgdXL1OgrMc9xYyyMIdFoYjszTmBB4fzQ5QKB9
hAK+Y1PQeWCX0DKKQLtltjW/akwniMOrYwhkqS6sWbeeAg+/cC+rOAJtjs8X
lWictIVvyIwn0No6ZvGLxtUb4gdtEwj8D6M0Ltk=
                  "]]}, "Charting`Private`Tag#2"]}}, {}}, <|
            "HighlightElements" -> <|
              "Label" -> {"XYLabel"}, "Ball" -> {"InterpolatedBall"}|>, 
             "LayoutOptions" -> <|
              "PlotRange" -> {{1600, 2200}, {-3.285470534624924*^6, 
                 5.3525995376702985`*^6}}, 
               "Frame" -> {{False, False}, {False, False}}, 
               "AxesOrigin" -> {1600.0000000000036`, 0}, 
               "ImageSize" -> {360, 360/GoldenRatio}, "Axes" -> {True, True}, 
               "LabelStyle" -> {}, "AspectRatio" -> GoldenRatio^(-1), 
               "DefaultStyle" -> {
                 Directive[
                  Opacity[1.], 
                  AbsoluteThickness[2], 
                  RGBColor[
                   Rational[2, 3], 0, 0], 
                  Dashing[{0, Small}]], 
                 Directive[
                  Opacity[1.], 
                  AbsoluteThickness[2], 
                  RGBColor[
                   Rational[2, 3], 0, 0], 
                  Dashing[{Small, Small}]]}, 
               "HighlightLabelingFunctions" -> <|"CoordinatesToolOptions" -> ({
                   Identity[
                    Part[#, 1]], 
                   Identity[
                    Part[#, 2]]}& ), 
                 "ScalingFunctions" -> {{Identity, Identity}, {
                   Identity, Identity}}|>, "Primitives" -> {}, "GCFlag" -> 
               False|>, 
             "Meta" -> <|
              "DefaultHighlight" -> {"Dynamic", None}, "Index" -> {}, 
               "Function" -> Plot, "GroupHighlight" -> False|>|>]]& )[<|
           "HighlightElements" -> <|
             "Label" -> {"XYLabel"}, "Ball" -> {"InterpolatedBall"}|>, 
            "LayoutOptions" -> <|
             "PlotRange" -> {{1600, 2200}, {-3.285470534624924*^6, 
                5.3525995376702985`*^6}}, 
              "Frame" -> {{False, False}, {False, False}}, 
              "AxesOrigin" -> {1600.0000000000036`, 0}, 
              "ImageSize" -> {360, 360/GoldenRatio}, "Axes" -> {True, True}, 
              "LabelStyle" -> {}, "AspectRatio" -> GoldenRatio^(-1), 
              "DefaultStyle" -> {
                Directive[
                 Opacity[1.], 
                 AbsoluteThickness[2], 
                 RGBColor[
                  Rational[2, 3], 0, 0], 
                 Dashing[{0, Small}]], 
                Directive[
                 Opacity[1.], 
                 AbsoluteThickness[2], 
                 RGBColor[
                  Rational[2, 3], 0, 0], 
                 Dashing[{Small, Small}]]}, 
              "HighlightLabelingFunctions" -> <|"CoordinatesToolOptions" -> ({
                  Identity[
                   Part[#, 1]], 
                  Identity[
                   Part[#, 2]]}& ), 
                "ScalingFunctions" -> {{Identity, Identity}, {
                  Identity, Identity}}|>, "Primitives" -> {}, "GCFlag" -> 
              False|>, 
            "Meta" -> <|
             "DefaultHighlight" -> {"Dynamic", None}, "Index" -> {}, 
              "Function" -> Plot, "GroupHighlight" -> False|>|>],
          
          ImageSizeCache->{{4.503599627370496*^15, -4.503599627370496*^15}, {
           4.503599627370496*^15, -4.503599627370496*^15}}]},
        Annotation[{{{{}, {}, 
            Annotation[{
              Directive[
               Opacity[1.], 
               AbsoluteThickness[2], 
               RGBColor[
                Rational[2, 3], 0, 0], 
               Dashing[{Small, Small}]], 
              Line[CompressedData["
1:eJwVzHk81Hkcx/EhZe2Uo00kkvuetnLF0Ofb/GpnbCIhm1W5uhwVoYyrS0ha
HZPf3L9op3okx1aYjPFN9JAlnVLxSFEboqwcFXb2j/fj9Xj+8zaL2BsQrU6j
0XxV+79KhcssGo2Efl48MazLwWPygoRalY/Or3PcPI+DGdXvew6qkWBYME9f
qcXBwkqy/rM6Cb8ev9ZXoM7BqbKp9LezSZAl9mczRtnYtbBxoolOwjb/Hc1x
HWx8PSpo6JQBCQ+0tm4YFLGxkJ7UuXgZCTVpviEf7Nl4E+FmyIggocWiC+Ut
/wWHUoeHugpJyNPKLq1gr8Puctl6cT0JFhrt4Xui1uJhhf9PQf+SMKO8P9Ac
S+DxvsP7r5jzIUfePV52nIU7J1zcR4P4EJRc3Mk8uQb/ca8x2y+HD9/WaWmE
nkeYlHfFsqv4wAnOKZ8pA8wtOnjbrZ8P9b77onnxq3EZX0DdXSQAZqx6vIfY
C1eH8HUi2AKIvfFMU63DE/PVjN99SRWAU+ZcX/0Pq3Bbm1WgzVUBeN07wHM1
dsevsivt/boE8KTQ++QlW1dc99Uo94SOEOyyffTcvJ3xyBl6Zpi3ENrGcwRP
D6zAtIWZXXb7hTA5YPsQH/sZb1ekPj4rFcJ7+Zh+cowTJv0ml48+FsLUxa2v
Z2XZYZlok2H0HBGkdfu0PvvTCmvquvISXURALhDeadAxxxAnSDu4SwRlku0m
RcHGuGUo56tRkQj20Dc1vdLTxw6OAbS2JhG89xTu2vyWjqMCxfEpkyLQGGCu
bnwxUT8sTThQZysGn5Wh3v5q7RD4vPnNt1AxGDPsAjnFauhUy/fnnAIxfHrs
Qb+aoYsM31btcFGIgbf4QihXZoDS+778bvBJDEt/i5vWjzFFznNr+3mmErjV
zmR7B1kg5VAYzWaDBMKpuvhrb6yRZe2RjNIsCUzFpntnKuzRy9Jl5x6WSeC7
V8ds92AGisnbNn/wjQQGNdxu2y9ZjmSN9AUBWlI4/9Fvr+OnFUi95GnEraVS
SL5mfYZe44zuj7/u0/eQQvs/Ai3RZVd0O6zc+e5GKbySdaeZpbijRatwVVyM
FLb1KomQWA8UPqLMkByTgvX4Vm5sCBM9UhzRWyqUgii/pTTRwhuVT2c/F9yU
QpNfDJ/3I6CqjX4xO1qlcIHf8XJwBNDlI7PX1PRKIaf94pOKZwjNsZtarzkt
Bde1ivEHrWvQqZ5qixJ9Cry4dUU7b7BQ/hmLs/MWUlAV+TczrpqF8lgF6ikq
26x/8TqhloWyL0X2cAwo+MFkzDbjLgtl7daWDBtS0F3nVHPuCQslfI408jSm
IEld1IlHWWizmo7eI3MKSnO5RsYuBAquPJTlaaH6S8itM1tFoMDI3uESlYu2
XIiw8SKQf2NNW4olBYcc/rq6Yi2BfHKj8k2sKdjQ2u/BCSIQU0+uuduOgne6
W0KTkwjkcccy5ZHKwZM7Z7iHCOSeePqdpz0FTT1JxYfTCeTyNKpR24GCisrC
gfzjBGKQOkdvOFKQHtjMLT5PIEef1BETJwo+MjtMr5AEcvjWG35C5V1WfQ3X
RQSyDZPDFgYFAWO0ufJLBLLWtipvULmhW7tceYVAlsrTpk7LKFh5zziwsZRA
5vu+FvBULimzn7hfQSAzs+jpGZWXFLkL228S6D8/HULs
               "]]}, "Charting`Private`Tag#1"], 
            Annotation[{
              Directive[
               Opacity[1.], 
               AbsoluteThickness[2], 
               RGBColor[
                Rational[2, 3], 0, 0], 
               Dashing[{0, Small}]], 
              Line[CompressedData["
1:eJwVzXdQkwcYBvCQQqmABmSKegIJyDIqR5Sh8L4KypKRfFYtUiWsIi6QXhBZ
gsdSUdQiX/bXQwErgoCCkRBiGQcoVqlWi1zLssohKEMZFZv+8d5zv3vuntea
f4wbQ6fRaLs093+qlJyvaDQSrm/iHftNzVR/VBQlNWlsYFtseLyOqWY3/jOQ
okXC98aPbzOuMdXiWrLlA50Ex/cB08H5THVq+ef0IR0ShJXbTj4KZqo3FbfN
tuuTkLrKJaerz0Z9K3r3+HlzEjzoRldbZ6zVYv0fX65cT8Lgo57mRgcrNc9n
swWbT8Ke3y27UvIt1OHU6fH+YhKC6fy19WikdlOUB0lbNP9uRV2e8tJWTyhD
jXdPkdBevfVhjfFQy6eR04mVNkL48jzSPHbfFLyc5bhN7xZCIztmYpi3BC92
tOWG5AvBfvkZltY+EyQV/Yf9GjT91bMtfTkr8VRpyv3No0LILsj9Q1VmjdVC
EdW6QgSFQfx2ga8tNu4VMvh+InBoundptNcehVqrXs+kiqDcLvibB9XO2NNj
S6y9IQKf7maFirUBX+XWOob0i+AmbaYt1MIFm+ctC/IYYthj8NZbRXfFyUv6
mRFeYqgT3rhj9ZCDNLPMfodEMeRf18tybdqMB5WpvZflYljKcdvhedYdyZC5
jdO9YqCjduR0lieWS3gWMV9LYDuzaLTwyFbUNdxUcoIjAdf8kWMm7t4IR0Rp
KT9IIODOO1bFT4Dd4/nzlqUS6I17fME7A9HJmUvraZdAto5hrS9/G0YT0qOC
OQm8GZAtlu3bjhPypORmeymUZ5p1poMPEi86BxfCpWCz/5Wy2sMXz3f/+8K/
SArNTK1DoRt2oMVQQyxHKYW6mwZXDpnuxPSRmf3m76UQnRz3pn+pH7oaNI2W
rJHB0c8Viq4ZP1SNR9DWBsuATPT3sXvpj6ym7IyqLBlksdxn/3wcgH1V6688
qZaBqpThuORuICYUHlg+NiiDu4Gc3IvVQVjepm/CXSIH/RY8WFy6C+llz/h3
reRwak3VB1p6MHZ9+nvE1EMOlcq4qs7kELwfUePaGiaHq0VnpnTYobjCXd1w
JEEOjf1p13i/hGLkpCpDdkYOh35m1e21C8OnymwjK7EcOjpUmZZkGNYs5r4Q
3ZFDzrnsgXxTLjaEhSTEPpLD2G03en0BFyuydbbdG5bDcJA0o2SBi187fA7S
XZSDZ57TRVsBD88PNDLLTCnwsrl5MHGUh+cuMS8vNaMgzazOJXmMh4Xbi+gC
jev1FNqCcR7mXosa8DengDXVUZE2ycOs+GWyCQsKGK1D7/PmeZj0IcrScxUF
fTErT0v1CNyjxTB6akOBoLKQ6nYk8Nvak1meTM2epPhEjzOBRNTwRJnGY8Wl
vk/YBIa23esRsCiISL3+9rkLgQEF0edW21GwM/DBxkEPArcYKXTjHSgwfjen
ng0g0OMBS/BU48AB2pWFIALdTlx47elIQc4z3djFYAI5z6LbljlRMKc01dPm
EcgmGTn1zhT8VbSRywgn0DkgdXL1OgrMc9xYyyMIdFoYjszTmBB4fzQ5QKB9
hAK+Y1PQeWCX0DKKQLtltjW/akwniMOrYwhkqS6sWbeeAg+/cC+rOAJtjs8X
lWictIVvyIwn0No6ZvGLxtUb4gdtEwj8D6M0Ltk=
               "]]}, "Charting`Private`Tag#2"]}}, {}}, <|
         "HighlightElements" -> <|
           "Label" -> {"XYLabel"}, "Ball" -> {"InterpolatedBall"}|>, 
          "LayoutOptions" -> <|
           "PlotRange" -> {{1600, 2200}, {-3.285470534624924*^6, 
              5.3525995376702985`*^6}}, 
            "Frame" -> {{False, False}, {False, False}}, 
            "AxesOrigin" -> {1600.0000000000036`, 0}, 
            "ImageSize" -> {360, 360/GoldenRatio}, "Axes" -> {True, True}, 
            "LabelStyle" -> {}, "AspectRatio" -> GoldenRatio^(-1), 
            "DefaultStyle" -> {
              Directive[
               Opacity[1.], 
               AbsoluteThickness[2], 
               RGBColor[
                Rational[2, 3], 0, 0], 
               Dashing[{0, Small}]], 
              Directive[
               Opacity[1.], 
               AbsoluteThickness[2], 
               RGBColor[
                Rational[2, 3], 0, 0], 
               Dashing[{Small, Small}]]}, 
            "HighlightLabelingFunctions" -> <|"CoordinatesToolOptions" -> ({
                Identity[
                 Part[#, 1]], 
                Identity[
                 Part[#, 2]]}& ), 
              "ScalingFunctions" -> {{Identity, Identity}, {
                Identity, Identity}}|>, "Primitives" -> {}, "GCFlag" -> 
            False|>, 
          "Meta" -> <|
           "DefaultHighlight" -> {"Dynamic", None}, "Index" -> {}, "Function" -> 
            Plot, "GroupHighlight" -> False|>|>, "DynamicHighlight"]], 
       InterpretationBox[{
         TagBox[{{{}, {}, 
            TagBox[
             {RGBColor[0, 
               NCache[
                Rational[2, 3], 0.6666666666666666], 0], AbsoluteThickness[2],
               Opacity[1.], Dashing[{Small, Small}], LineBox[CompressedData["
1:eJwVx3k41HkcwPEJlY5R5FGOxtE4G5YZhqlJH1dkR4qObbYoK2pqaDbHVq7l
KUTp0e8I65nkmsoj1SBUfJd6StG1JHoQpqJZbaaYHVP2t3+8n/fzso6KDzug
Q6PRQqj+/8S44TzaVgz65aNrJS18FObd/8ybcuGe9gdLmvioufDypVTKwXrl
+6sa+Ch3PQdmKd8PjyIHbvCRw9nt6dPbMKibGtbZJOOjWFfymzIcg1TXwddm
OB+NJVloXu/CwKqmL7sjjo8Gde1VtyIxiC3vGl1pw0fmR4z0m49icOxuZnrf
yfWIkZcRKs3AoHinSlI6vA7d/eDZ4X4egx0y5oQ4aB2qxO7/bFGGQYGt9aaf
ynkobKbHdrQOg0nr1+pNi3goSHbHSIsweLJ5T0FolBfqJ5Ws+y8w8Ha6dO2X
e56I7S09Lh7BoDNXykix9UQv2Q7jsSoMeo1FibXpXLRukJPno4uDlvGPjWLM
A214mCN8bIRD41vuTvsQD5RDkwuq1+Aw+zRInCVzR0Wf9kuiODjs3mAyMGrg
jlSsd7fj/XHg9tayIg5y0LjslrPzDhyq7fX1xjrYqHJAt+dRNA4ctQU7jsVG
V/c4SW8n4rDxi9bPKNsNJWIvS06fwiE6/mJNs9IV5ZiFt1QROKwwmVOnBLgi
zyFz/eRqHK5NCAjc9wdUI4zNtmvEIaba6ANvuQsSMXMdHR7iYNkSN8+og4Um
K5y/6/fhQO/yeTh1di0yiDanFb/HgbmVKJ7Y64SSJEPMVDUOIU6/u5sYO6IK
D7uUjfoEXNUZPRk8bI/Mg/ymw00JWMAeOHOz0A65FF0pXeVEQN6L7ZVuP9qi
hWWFyXd4BARIAsRNpkzkOLMt4WYwAd9inmgTum2QoR5Wni0kYFzYyeMVWSM8
1JJGFxEw17o501hkhfaPZ6SPnSBgi/oeM9CXgVS8A24lZwhYKO6TJr0xR919
lgsqSgi4U8C4SvczRfEue+n51wgYqA1b1tBjgmr+HPVhthAgqMvNy08wRuxK
KDJ4QkBz5N9E55AhSvW2WtM3QMDRlWkazqQBMrTrfapSEhDz+ISirH4R8hH0
XGn9RgDNP/X7YVwPeTruahDRSegXNRbfKJ5rS9p+XRHLIKFqvn2iI/9r20nu
mUB/FxLcmKVJXebv2yx21fY+20DCZW+6ciSzrW3+A1nO9S0kdKxwy7ZMHgb5
R1uxOIKEqUea37ivPkPEUnHjLcry42NbVutMwUJn+TwN5X6Hbqae8xQI43yJ
05EktGeXPXueOQW0zxGt0n0k4AFBDmIXFQimScMXUSR4IfxV+akvoKAtbuDG
kmDW5Mo1dJ+Bc9bbaKmU4aDZUnXEDHj5Xgxup6y7Sm9kMHcG8rPshkIPkpCT
/OpszdAMsBf46R86RMJujzRFYJ4a0pakCEsOk6Cte4yljfwLDqz2ireUW/fV
iw7QNfBcsPiT/RESFMukIPDSAPPcxSw55e64X5Wm5zTQuby+pktMgpRl6l/P
m4UEN+30ijgSot7omP0RPQurw/x8hJRz8pSfMgtm4eiF5z3vKEsmWku2KmbB
TL7KyjmeBE7xFYnnci20/xUpOkZZuPlCIGO9Fo58rZI3Uc5Qp6yeH6MFE5PJ
73OUfWUxqo/ntfAfF1BQdQ==
               "]]},
             Annotation[#, "Charting`Private`Tag#1"]& ], 
            TagBox[
             {RGBColor[0, 
               NCache[
                Rational[2, 3], 0.6666666666666666], 0], AbsoluteThickness[2],
               Opacity[1.], Dashing[{0, Small}], LineBox[CompressedData["
1:eJwVz3s0lAkYBvBhlEsbUVtyv4xrRhkmmW/wvtVRR7PjEqu1rTKrnU0j6brZ
RGtds12/C6mGNSpltwspEiOXpW03YeSy6uiiqGXLaRRZ++0f73nO74/nPOe1
lyWGb9HlcDifsfd/jgyb6nBCSTAb0qwpleo2hAf0tQew1jh22iQTug01J34u
SmGdH9v+Tuqq25BDeMMUa8XA3ZL3OroNrj9FpGrDSGjpqp9Zd12nQb6MmX69
ngSPxrIbby11Gp7ttZrsjSLhCExJ0zpm1I+4LuMVm0iYqAw2rtKfUlsqzAxq
dpBQG3m6rb7kH7XN4bQQZRoJZ4qYO4S6X337pW+TzzESeIMuMgnTBKVk85dW
xSRMh07mZ7UOQ/iExunpFRJo2XTRhgwtrL1Qa/axgYSYnVtOy5M52Me89mju
IOHe9qCaloJZKAhQ7k94QoJ85zoHbqwRdgpch+XjJBhaTGzbcdQERY+8DyOX
AkXc09QBgRn6t2ZH/25GwaEvWq91HV+A2ZxKyXlHCnYVpX0ex1uEBWOxSTJv
CqZGgpVPchfjuMfQzcTVFGRmvdzwgWeFwxcq+PxICtSYPjV4zQZL+7matjgK
WmeY4o25dnhxo7vy5h4Krur3pCzQ2OMesrMwM4OCb0yLyxsNHTHbYv2tczQF
hk2d8wM38ND3saXBvvMUpM/KSCwpcsLyaHmW8w0K2tbWW890OGM8L8fNtZUC
E+HXei62rjiq4v9r0EOBg+Mx/6BINzSOs+ScekHBnCJimzTDHfcmPealvKfg
SXPoA4f7S1AldD4QaEDDj3+P5ozq8tFy7Srt+sU0uNZpkzNDPdGzoOyMuTsN
KuuUzfr5S1G/+MS+Wj8a9gQG3auPW4ZuE2G7rwXTUND0g57MyAtN9ciSrGga
Su5yh2ZUXkiF2HLmxtNgbt6EJ8QCjB1OS32WTIOeqLraaFCA435bvApzaej+
623fwWRv/LPHdraqkN2PiDXvtfPBRM+v5uZdoiFWsmDGs9YHy+88Rd4ttp83
e/P+CCEKSqHA+B4NbkX8gbIPQkwJsHPs6WctLOB2n1yOps7d98df03DprF/Q
S5EvokRTVj9NAxOymDv2yBd93aKq4ucyEH/If+ubfStwb8Tl53IbBm5n0a96
rf3w++W5a1Z7MqA19llUd9MPraJ+7W73Z+DUwLzbdKgIZ7VcyL4sZeB6mkNq
5DsRVr5ySkiIYaBK9d2IyVECYz5JuFHBuiLwYVTdcQL1+ZU6k6xL+4TNCpLA
6O0r6cxNDJycN65sKyCQ8yamXrmZgaQDCZHpKgIlWsa0Q8bAkgiZWltN4HOO
UdVyOQNlXAk98IzAI/ZhnBTWhWcvcvNeELhiZX5wI2vGzzBJNEJgXrrz45Bv
GTiW2LKOGSNQMHuVwdatDCT0g07YJIEH5xyILtzGgEuFUNFkIkZXj0bVIGtH
Kdm700yMDyRGYy4KBhYOvw2y/1SMvCP56ZWs9Wyv2B+0EOPdedfL/0hgYDDX
/aGvkxh3e33Uzt/OwIBTzuohFzFah69if2SgXf3iKukuxh0nH2iGWNdpVXlv
lorRotLcjp/IQM1x7qRSIMbGrk3xu1j/4iGTS4ViVLw7V1nNWvmbuuujrxgX
Lhz9d4Z1ocx25SWRGP8DKU0u9A==
               "]]},
             Annotation[#, "Charting`Private`Tag#2"]& ]}, {}},
          {
          "WolframDynamicHighlight", <|
           "Label" -> {"XYLabel"}, "Ball" -> {"InterpolatedBall"}|>}], 
         DynamicBox[(Charting`HighlightActionBox["DynamicHighlight", {}, 
           Slot["HighlightElements"], 
           Slot["LayoutOptions"], 
           Slot["Meta"], 
           Charting`HighlightActionFunction["DynamicHighlight", {{{{}, {}, 
               Annotation[{
                 Directive[
                  Opacity[1.], 
                  AbsoluteThickness[2], 
                  RGBColor[0, 
                   Rational[2, 3], 0], 
                  Dashing[{Small, Small}]], 
                 Line[CompressedData["
1:eJwVx3k41HkcwPEJlY5R5FGOxtE4G5YZhqlJH1dkR4qObbYoK2pqaDbHVq7l
KUTp0e8I65nkmsoj1SBUfJd6StG1JHoQpqJZbaaYHVP2t3+8n/fzso6KDzug
Q6PRQqj+/8S44TzaVgz65aNrJS18FObd/8ybcuGe9gdLmvioufDypVTKwXrl
+6sa+Ch3PQdmKd8PjyIHbvCRw9nt6dPbMKibGtbZJOOjWFfymzIcg1TXwddm
OB+NJVloXu/CwKqmL7sjjo8Gde1VtyIxiC3vGl1pw0fmR4z0m49icOxuZnrf
yfWIkZcRKs3AoHinSlI6vA7d/eDZ4X4egx0y5oQ4aB2qxO7/bFGGQYGt9aaf
ynkobKbHdrQOg0nr1+pNi3goSHbHSIsweLJ5T0FolBfqJ5Ws+y8w8Ha6dO2X
e56I7S09Lh7BoDNXykix9UQv2Q7jsSoMeo1FibXpXLRukJPno4uDlvGPjWLM
A214mCN8bIRD41vuTvsQD5RDkwuq1+Aw+zRInCVzR0Wf9kuiODjs3mAyMGrg
jlSsd7fj/XHg9tayIg5y0LjslrPzDhyq7fX1xjrYqHJAt+dRNA4ctQU7jsVG
V/c4SW8n4rDxi9bPKNsNJWIvS06fwiE6/mJNs9IV5ZiFt1QROKwwmVOnBLgi
zyFz/eRqHK5NCAjc9wdUI4zNtmvEIaba6ANvuQsSMXMdHR7iYNkSN8+og4Um
K5y/6/fhQO/yeTh1di0yiDanFb/HgbmVKJ7Y64SSJEPMVDUOIU6/u5sYO6IK
D7uUjfoEXNUZPRk8bI/Mg/ymw00JWMAeOHOz0A65FF0pXeVEQN6L7ZVuP9qi
hWWFyXd4BARIAsRNpkzkOLMt4WYwAd9inmgTum2QoR5Wni0kYFzYyeMVWSM8
1JJGFxEw17o501hkhfaPZ6SPnSBgi/oeM9CXgVS8A24lZwhYKO6TJr0xR919
lgsqSgi4U8C4SvczRfEue+n51wgYqA1b1tBjgmr+HPVhthAgqMvNy08wRuxK
KDJ4QkBz5N9E55AhSvW2WtM3QMDRlWkazqQBMrTrfapSEhDz+ISirH4R8hH0
XGn9RgDNP/X7YVwPeTruahDRSegXNRbfKJ5rS9p+XRHLIKFqvn2iI/9r20nu
mUB/FxLcmKVJXebv2yx21fY+20DCZW+6ciSzrW3+A1nO9S0kdKxwy7ZMHgb5
R1uxOIKEqUea37ivPkPEUnHjLcry42NbVutMwUJn+TwN5X6Hbqae8xQI43yJ
05EktGeXPXueOQW0zxGt0n0k4AFBDmIXFQimScMXUSR4IfxV+akvoKAtbuDG
kmDW5Mo1dJ+Bc9bbaKmU4aDZUnXEDHj5Xgxup6y7Sm9kMHcG8rPshkIPkpCT
/OpszdAMsBf46R86RMJujzRFYJ4a0pakCEsOk6Cte4yljfwLDqz2ireUW/fV
iw7QNfBcsPiT/RESFMukIPDSAPPcxSw55e64X5Wm5zTQuby+pktMgpRl6l/P
m4UEN+30ijgSot7omP0RPQurw/x8hJRz8pSfMgtm4eiF5z3vKEsmWku2KmbB
TL7KyjmeBE7xFYnnci20/xUpOkZZuPlCIGO9Fo58rZI3Uc5Qp6yeH6MFE5PJ
73OUfWUxqo/ntfAfF1BQdQ==
                  "]]}, "Charting`Private`Tag#1"], 
               Annotation[{
                 Directive[
                  Opacity[1.], 
                  AbsoluteThickness[2], 
                  RGBColor[0, 
                   Rational[2, 3], 0], 
                  Dashing[{0, Small}]], 
                 Line[CompressedData["
1:eJwVz3s0lAkYBvBhlEsbUVtyv4xrRhkmmW/wvtVRR7PjEqu1rTKrnU0j6brZ
RGtds12/C6mGNSpltwspEiOXpW03YeSy6uiiqGXLaRRZ++0f73nO74/nPOe1
lyWGb9HlcDifsfd/jgyb6nBCSTAb0qwpleo2hAf0tQew1jh22iQTug01J34u
SmGdH9v+Tuqq25BDeMMUa8XA3ZL3OroNrj9FpGrDSGjpqp9Zd12nQb6MmX69
ngSPxrIbby11Gp7ttZrsjSLhCExJ0zpm1I+4LuMVm0iYqAw2rtKfUlsqzAxq
dpBQG3m6rb7kH7XN4bQQZRoJZ4qYO4S6X337pW+TzzESeIMuMgnTBKVk85dW
xSRMh07mZ7UOQ/iExunpFRJo2XTRhgwtrL1Qa/axgYSYnVtOy5M52Me89mju
IOHe9qCaloJZKAhQ7k94QoJ85zoHbqwRdgpch+XjJBhaTGzbcdQERY+8DyOX
AkXc09QBgRn6t2ZH/25GwaEvWq91HV+A2ZxKyXlHCnYVpX0ex1uEBWOxSTJv
CqZGgpVPchfjuMfQzcTVFGRmvdzwgWeFwxcq+PxICtSYPjV4zQZL+7matjgK
WmeY4o25dnhxo7vy5h4Krur3pCzQ2OMesrMwM4OCb0yLyxsNHTHbYv2tczQF
hk2d8wM38ND3saXBvvMUpM/KSCwpcsLyaHmW8w0K2tbWW890OGM8L8fNtZUC
E+HXei62rjiq4v9r0EOBg+Mx/6BINzSOs+ScekHBnCJimzTDHfcmPealvKfg
SXPoA4f7S1AldD4QaEDDj3+P5ozq8tFy7Srt+sU0uNZpkzNDPdGzoOyMuTsN
KuuUzfr5S1G/+MS+Wj8a9gQG3auPW4ZuE2G7rwXTUND0g57MyAtN9ciSrGga
Su5yh2ZUXkiF2HLmxtNgbt6EJ8QCjB1OS32WTIOeqLraaFCA435bvApzaej+
623fwWRv/LPHdraqkN2PiDXvtfPBRM+v5uZdoiFWsmDGs9YHy+88Rd4ttp83
e/P+CCEKSqHA+B4NbkX8gbIPQkwJsHPs6WctLOB2n1yOps7d98df03DprF/Q
S5EvokRTVj9NAxOymDv2yBd93aKq4ucyEH/If+ubfStwb8Tl53IbBm5n0a96
rf3w++W5a1Z7MqA19llUd9MPraJ+7W73Z+DUwLzbdKgIZ7VcyL4sZeB6mkNq
5DsRVr5ySkiIYaBK9d2IyVECYz5JuFHBuiLwYVTdcQL1+ZU6k6xL+4TNCpLA
6O0r6cxNDJycN65sKyCQ8yamXrmZgaQDCZHpKgIlWsa0Q8bAkgiZWltN4HOO
UdVyOQNlXAk98IzAI/ZhnBTWhWcvcvNeELhiZX5wI2vGzzBJNEJgXrrz45Bv
GTiW2LKOGSNQMHuVwdatDCT0g07YJIEH5xyILtzGgEuFUNFkIkZXj0bVIGtH
Kdm700yMDyRGYy4KBhYOvw2y/1SMvCP56ZWs9Wyv2B+0EOPdedfL/0hgYDDX
/aGvkxh3e33Uzt/OwIBTzuohFzFah69if2SgXf3iKukuxh0nH2iGWNdpVXlv
lorRotLcjp/IQM1x7qRSIMbGrk3xu1j/4iGTS4ViVLw7V1nNWvmbuuujrxgX
Lhz9d4Z1ocx25SWRGP8DKU0u9A==
                  "]]}, "Charting`Private`Tag#2"]}}, {}}, <|
            "HighlightElements" -> <|
              "Label" -> {"XYLabel"}, "Ball" -> {"InterpolatedBall"}|>, 
             "LayoutOptions" -> <|
              "PlotRange" -> {{1300, 1500}, {-1.8829931714432747`*^6, 
                 1.8500272582913998`*^6}}, 
               "Frame" -> {{False, False}, {False, False}}, 
               "AxesOrigin" -> {1300.000000000003, 0}, 
               "ImageSize" -> {360, 360/GoldenRatio}, "Axes" -> {True, True}, 
               "LabelStyle" -> {}, "AspectRatio" -> GoldenRatio^(-1), 
               "DefaultStyle" -> {
                 Directive[
                  Opacity[1.], 
                  AbsoluteThickness[2], 
                  RGBColor[0, 
                   Rational[2, 3], 0], 
                  Dashing[{0, Small}]], 
                 Directive[
                  Opacity[1.], 
                  AbsoluteThickness[2], 
                  RGBColor[0, 
                   Rational[2, 3], 0], 
                  Dashing[{Small, Small}]]}, 
               "HighlightLabelingFunctions" -> <|"CoordinatesToolOptions" -> ({
                   Identity[
                    Part[#, 1]], 
                   Identity[
                    Part[#, 2]]}& ), 
                 "ScalingFunctions" -> {{Identity, Identity}, {
                   Identity, Identity}}|>, "Primitives" -> {}, "GCFlag" -> 
               False|>, 
             "Meta" -> <|
              "DefaultHighlight" -> {"Dynamic", None}, "Index" -> {}, 
               "Function" -> Plot, "GroupHighlight" -> False|>|>]]& )[<|
           "HighlightElements" -> <|
             "Label" -> {"XYLabel"}, "Ball" -> {"InterpolatedBall"}|>, 
            "LayoutOptions" -> <|
             "PlotRange" -> {{1300, 1500}, {-1.8829931714432747`*^6, 
                1.8500272582913998`*^6}}, 
              "Frame" -> {{False, False}, {False, False}}, 
              "AxesOrigin" -> {1300.000000000003, 0}, 
              "ImageSize" -> {360, 360/GoldenRatio}, "Axes" -> {True, True}, 
              "LabelStyle" -> {}, "AspectRatio" -> GoldenRatio^(-1), 
              "DefaultStyle" -> {
                Directive[
                 Opacity[1.], 
                 AbsoluteThickness[2], 
                 RGBColor[0, 
                  Rational[2, 3], 0], 
                 Dashing[{0, Small}]], 
                Directive[
                 Opacity[1.], 
                 AbsoluteThickness[2], 
                 RGBColor[0, 
                  Rational[2, 3], 0], 
                 Dashing[{Small, Small}]]}, 
              "HighlightLabelingFunctions" -> <|"CoordinatesToolOptions" -> ({
                  Identity[
                   Part[#, 1]], 
                  Identity[
                   Part[#, 2]]}& ), 
                "ScalingFunctions" -> {{Identity, Identity}, {
                  Identity, Identity}}|>, "Primitives" -> {}, "GCFlag" -> 
              False|>, 
            "Meta" -> <|
             "DefaultHighlight" -> {"Dynamic", None}, "Index" -> {}, 
              "Function" -> Plot, "GroupHighlight" -> False|>|>],
          
          ImageSizeCache->{{4.503599627370496*^15, -4.503599627370496*^15}, {
           4.503599627370496*^15, -4.503599627370496*^15}}]},
        Annotation[{{{{}, {}, 
            Annotation[{
              Directive[
               Opacity[1.], 
               AbsoluteThickness[2], 
               RGBColor[0, 
                Rational[2, 3], 0], 
               Dashing[{Small, Small}]], 
              Line[CompressedData["
1:eJwVx3k41HkcwPEJlY5R5FGOxtE4G5YZhqlJH1dkR4qObbYoK2pqaDbHVq7l
KUTp0e8I65nkmsoj1SBUfJd6StG1JHoQpqJZbaaYHVP2t3+8n/fzso6KDzug
Q6PRQqj+/8S44TzaVgz65aNrJS18FObd/8ybcuGe9gdLmvioufDypVTKwXrl
+6sa+Ch3PQdmKd8PjyIHbvCRw9nt6dPbMKibGtbZJOOjWFfymzIcg1TXwddm
OB+NJVloXu/CwKqmL7sjjo8Gde1VtyIxiC3vGl1pw0fmR4z0m49icOxuZnrf
yfWIkZcRKs3AoHinSlI6vA7d/eDZ4X4egx0y5oQ4aB2qxO7/bFGGQYGt9aaf
ynkobKbHdrQOg0nr1+pNi3goSHbHSIsweLJ5T0FolBfqJ5Ws+y8w8Ha6dO2X
e56I7S09Lh7BoDNXykix9UQv2Q7jsSoMeo1FibXpXLRukJPno4uDlvGPjWLM
A214mCN8bIRD41vuTvsQD5RDkwuq1+Aw+zRInCVzR0Wf9kuiODjs3mAyMGrg
jlSsd7fj/XHg9tayIg5y0LjslrPzDhyq7fX1xjrYqHJAt+dRNA4ctQU7jsVG
V/c4SW8n4rDxi9bPKNsNJWIvS06fwiE6/mJNs9IV5ZiFt1QROKwwmVOnBLgi
zyFz/eRqHK5NCAjc9wdUI4zNtmvEIaba6ANvuQsSMXMdHR7iYNkSN8+og4Um
K5y/6/fhQO/yeTh1di0yiDanFb/HgbmVKJ7Y64SSJEPMVDUOIU6/u5sYO6IK
D7uUjfoEXNUZPRk8bI/Mg/ymw00JWMAeOHOz0A65FF0pXeVEQN6L7ZVuP9qi
hWWFyXd4BARIAsRNpkzkOLMt4WYwAd9inmgTum2QoR5Wni0kYFzYyeMVWSM8
1JJGFxEw17o501hkhfaPZ6SPnSBgi/oeM9CXgVS8A24lZwhYKO6TJr0xR919
lgsqSgi4U8C4SvczRfEue+n51wgYqA1b1tBjgmr+HPVhthAgqMvNy08wRuxK
KDJ4QkBz5N9E55AhSvW2WtM3QMDRlWkazqQBMrTrfapSEhDz+ISirH4R8hH0
XGn9RgDNP/X7YVwPeTruahDRSegXNRbfKJ5rS9p+XRHLIKFqvn2iI/9r20nu
mUB/FxLcmKVJXebv2yx21fY+20DCZW+6ciSzrW3+A1nO9S0kdKxwy7ZMHgb5
R1uxOIKEqUea37ivPkPEUnHjLcry42NbVutMwUJn+TwN5X6Hbqae8xQI43yJ
05EktGeXPXueOQW0zxGt0n0k4AFBDmIXFQimScMXUSR4IfxV+akvoKAtbuDG
kmDW5Mo1dJ+Bc9bbaKmU4aDZUnXEDHj5Xgxup6y7Sm9kMHcG8rPshkIPkpCT
/OpszdAMsBf46R86RMJujzRFYJ4a0pakCEsOk6Cte4yljfwLDqz2ireUW/fV
iw7QNfBcsPiT/RESFMukIPDSAPPcxSw55e64X5Wm5zTQuby+pktMgpRl6l/P
m4UEN+30ijgSot7omP0RPQurw/x8hJRz8pSfMgtm4eiF5z3vKEsmWku2KmbB
TL7KyjmeBE7xFYnnci20/xUpOkZZuPlCIGO9Fo58rZI3Uc5Qp6yeH6MFE5PJ
73OUfWUxqo/ntfAfF1BQdQ==
               "]]}, "Charting`Private`Tag#1"], 
            Annotation[{
              Directive[
               Opacity[1.], 
               AbsoluteThickness[2], 
               RGBColor[0, 
                Rational[2, 3], 0], 
               Dashing[{0, Small}]], 
              Line[CompressedData["
1:eJwVz3s0lAkYBvBhlEsbUVtyv4xrRhkmmW/wvtVRR7PjEqu1rTKrnU0j6brZ
RGtds12/C6mGNSpltwspEiOXpW03YeSy6uiiqGXLaRRZ++0f73nO74/nPOe1
lyWGb9HlcDifsfd/jgyb6nBCSTAb0qwpleo2hAf0tQew1jh22iQTug01J34u
SmGdH9v+Tuqq25BDeMMUa8XA3ZL3OroNrj9FpGrDSGjpqp9Zd12nQb6MmX69
ngSPxrIbby11Gp7ttZrsjSLhCExJ0zpm1I+4LuMVm0iYqAw2rtKfUlsqzAxq
dpBQG3m6rb7kH7XN4bQQZRoJZ4qYO4S6X337pW+TzzESeIMuMgnTBKVk85dW
xSRMh07mZ7UOQ/iExunpFRJo2XTRhgwtrL1Qa/axgYSYnVtOy5M52Me89mju
IOHe9qCaloJZKAhQ7k94QoJ85zoHbqwRdgpch+XjJBhaTGzbcdQERY+8DyOX
AkXc09QBgRn6t2ZH/25GwaEvWq91HV+A2ZxKyXlHCnYVpX0ex1uEBWOxSTJv
CqZGgpVPchfjuMfQzcTVFGRmvdzwgWeFwxcq+PxICtSYPjV4zQZL+7matjgK
WmeY4o25dnhxo7vy5h4Krur3pCzQ2OMesrMwM4OCb0yLyxsNHTHbYv2tczQF
hk2d8wM38ND3saXBvvMUpM/KSCwpcsLyaHmW8w0K2tbWW890OGM8L8fNtZUC
E+HXei62rjiq4v9r0EOBg+Mx/6BINzSOs+ScekHBnCJimzTDHfcmPealvKfg
SXPoA4f7S1AldD4QaEDDj3+P5ozq8tFy7Srt+sU0uNZpkzNDPdGzoOyMuTsN
KuuUzfr5S1G/+MS+Wj8a9gQG3auPW4ZuE2G7rwXTUND0g57MyAtN9ciSrGga
Su5yh2ZUXkiF2HLmxtNgbt6EJ8QCjB1OS32WTIOeqLraaFCA435bvApzaej+
623fwWRv/LPHdraqkN2PiDXvtfPBRM+v5uZdoiFWsmDGs9YHy+88Rd4ttp83
e/P+CCEKSqHA+B4NbkX8gbIPQkwJsHPs6WctLOB2n1yOps7d98df03DprF/Q
S5EvokRTVj9NAxOymDv2yBd93aKq4ucyEH/If+ubfStwb8Tl53IbBm5n0a96
rf3w++W5a1Z7MqA19llUd9MPraJ+7W73Z+DUwLzbdKgIZ7VcyL4sZeB6mkNq
5DsRVr5ySkiIYaBK9d2IyVECYz5JuFHBuiLwYVTdcQL1+ZU6k6xL+4TNCpLA
6O0r6cxNDJycN65sKyCQ8yamXrmZgaQDCZHpKgIlWsa0Q8bAkgiZWltN4HOO
UdVyOQNlXAk98IzAI/ZhnBTWhWcvcvNeELhiZX5wI2vGzzBJNEJgXrrz45Bv
GTiW2LKOGSNQMHuVwdatDCT0g07YJIEH5xyILtzGgEuFUNFkIkZXj0bVIGtH
Kdm700yMDyRGYy4KBhYOvw2y/1SMvCP56ZWs9Wyv2B+0EOPdedfL/0hgYDDX
/aGvkxh3e33Uzt/OwIBTzuohFzFah69if2SgXf3iKukuxh0nH2iGWNdpVXlv
lorRotLcjp/IQM1x7qRSIMbGrk3xu1j/4iGTS4ViVLw7V1nNWvmbuuujrxgX
Lhz9d4Z1ocx25SWRGP8DKU0u9A==
               "]]}, "Charting`Private`Tag#2"]}}, {}}, <|
         "HighlightElements" -> <|
           "Label" -> {"XYLabel"}, "Ball" -> {"InterpolatedBall"}|>, 
          "LayoutOptions" -> <|
           "PlotRange" -> {{1300, 1500}, {-1.8829931714432747`*^6, 
              1.8500272582913998`*^6}}, 
            "Frame" -> {{False, False}, {False, False}}, 
            "AxesOrigin" -> {1300.000000000003, 0}, 
            "ImageSize" -> {360, 360/GoldenRatio}, "Axes" -> {True, True}, 
            "LabelStyle" -> {}, "AspectRatio" -> GoldenRatio^(-1), 
            "DefaultStyle" -> {
              Directive[
               Opacity[1.], 
               AbsoluteThickness[2], 
               RGBColor[0, 
                Rational[2, 3], 0], 
               Dashing[{0, Small}]], 
              Directive[
               Opacity[1.], 
               AbsoluteThickness[2], 
               RGBColor[0, 
                Rational[2, 3], 0], 
               Dashing[{Small, Small}]]}, 
            "HighlightLabelingFunctions" -> <|"CoordinatesToolOptions" -> ({
                Identity[
                 Part[#, 1]], 
                Identity[
                 Part[#, 2]]}& ), 
              "ScalingFunctions" -> {{Identity, Identity}, {
                Identity, Identity}}|>, "Primitives" -> {}, "GCFlag" -> 
            False|>, 
          "Meta" -> <|
           "DefaultHighlight" -> {"Dynamic", None}, "Index" -> {}, "Function" -> 
            Plot, "GroupHighlight" -> False|>|>, "DynamicHighlight"]], 
       InterpretationBox[{
         TagBox[{{{}, {}, 
            TagBox[
             {RGBColor[0, 0, 
               NCache[
                Rational[2, 3], 0.6666666666666666]], AbsoluteThickness[2], 
              Opacity[1.], Dashing[{Small, Small}], LineBox[CompressedData["
1:eJwVx3s0lGkcwHGDbC5LasybyzAj16mUTknK9HtaUntiFhMlRaxLk7Ta2eqd
6yunXNImUTqkIbVCJV13HfKoXKp1ULklVDRxZCczuaxiZ//4nu/5sKMOBsXo
6ujo+Gv7/0+bKrQjYdBxLMI7loNb8tlGF7XOuH+8iBvNwW2J58y9aCR4bGW+
3xjJwV10iiXUJSE1YVvspjAO/hAZzP2oT8LS22UJfgEcrDc9TbYaknAA4shA
Dw7e4Or3WbGIhMmwgewYAw6+nv62HzmTYJbV/uTUVVfsa+pGbwskoUglTKvt
cMHPd+HNv5Mk0CuT79+hu+DuJydHUhQkoJCH/mSIMy5QHxhqeEpCy/hfYJvm
hANGzvWtHSfBe4ylSGt0xHdLOt0mbESwcMAn/MWEA74s5qlGN4ug4MEF+air
A5Zbm1aaJ4rARLXD7JlgCTaXDzak5IngDbNjJj3fHmeX03qX1IngdFkN37SH
jS9otkd9/SCCGWYHfa8NG4fQ6jfam4uhKbXCPSeAhWmdQuvDnmKYUPT8Zsm0
w1G/bAwgosVgZ9eFnkmYeKsTGldliqFasLbXctAa211Jz5m6LQZL4X6eOtYK
lymHT/n3icFHYC051bwYO6izjrfOk4C7rSK5yo/A/HreS8VKCQzUKiDvigU2
uuGbcy1MAnrL9VqsjOn4ZtSxoIFkCSh3eK12yVyIDV93xP1cIYG8pE/BE6ML
cJDNITHjpQSIrJG8wnZTbC/y0aHNSKC1s8Ypo8cY/5Hv1uvpKIUl02nOk0Xz
sfWJiHuF26Qwnfutm1TMwz6rS5WBR6QQbyKYk+7RxZpZ5wzvIilsX7865Ujo
bN3Z7DFOaJMU3vGVAtvIqTrl8HP72nEpFLEzPJuUn+s4RuOLg61k0Pp0rt2r
Wlmn3hxAsZAMxsVq3vnGzrpDfvXc9ftlYGN5ceje7UIYWCCdScmWwZdNuy5F
DnWDXiHPzKpGBs3qAJuaz8NgoYln9w3KQH+Z45l1Rmq4HvtnSY+xHLaX5oex
v03BTAFb7uAhh4Ike65B0hx4FrSGFuyWwyf20v6Ial3EiTifujdNDkJ3/2XV
s/NQMTfXJaJKDvSr5b29qwyRobK7MaNbDisuRb7+uMIEnXW17qfpUtBQy4z7
9YAZsnycsPOVBQUJt/JYmnXm6N3oThNfVwp078HDM3cXohOT7YJdXApe/Z1Q
khhIR0WxB5vmB1HQ6/y4sq7NAgl5W65Ear2mfGW9sMsCbfFkH3ugdbHbxRcu
/RZIZfhifXwwBeI1hyeyRi0QXPe42cinwO0Hlw17v2OgAfW33BOhFJzdk9lI
82Yg2+TMaP3dFHjk8vs2lTLQ+L4YCNe6eDH+Z+IGAzUEcZl3tDYrWE4rv8tA
iQ6qjug9FHwsNnBY9IiBahqDf3wUQUFq5YN9798wULiptfuxKAq6n9l8SVlE
oJWT6u97tPblpRt4WhFIf+D5iHs0BVXtX4hRFoEqbslK3mp9srvFi+9GoK/8
dwSKoYCrpCiHrQRq9a7W5GldJvh0potHoBKnnDaV1sTYzsuZIQTaNuV7UhFL
gUqzqkETTSDWW9v4Ka13H73UWSogkKZ50uenOAqaZ4yHw5MI1FTVyi7V2kN+
9N8FRwmUn39tdk7r07pDxk9kBPoPdgI+vw==
               "]]},
             Annotation[#, "Charting`Private`Tag#1"]& ], 
            TagBox[
             {RGBColor[0, 0, 
               NCache[
                Rational[2, 3], 0.6666666666666666]], AbsoluteThickness[2], 
              Opacity[1.], Dashing[{0, Small}], LineBox[CompressedData["
1:eJwVzHs01Gkcx3EzJJcQGWJc5mFUnFbas0kS36dDyRaFSLdxWdJNF07tb64/
hO5t6LYza4dIWpKispvlmWwup9OhC5FEa0fJiqEa1/a3f3zO+7z++aDYA6Hx
bB0dnQ3M/m9zYykTCq5kmzxYHM4nT+TI6BfGfvyi6W828Ulr0kVzbxYFA1U+
fkuC+eSlJc1LYVPg07FXtTSQT9TRYb7v9CjocWxu9PThE93xcarFkAKnsswX
wOcTH9e1I8p5FJQ2fB0KH3MmZSd63+CFFNRPjSBJrjMJMHW3bN1EQcSO3L6y
eifyeBtZc5aioMkuf14h24l0/HVqIF1JwSdVd0miPyKK0f3/PGqmIF3QqTA5
wiPBAxe7l2so6KuitR/3OJKqwnb3z3ZCOHul8WBGkz25KgoZHlwjhIKgw/fu
LbEjMq7pLfMkIaRVD7elVNgSc1nfo/TLQuBzPpRrLGxI9m+sLuc6IRx3/z1m
8pw1uTK2OXZKLYRozodepaUViWCp/JzMRTDx7hJ3NmVJWO0p3CNeIogW2rhr
tRYk9qBfsHWcCE5orSZKtpiTdQuwZvi0CIKODy4akZkRx6ITudo7ItCXh5sV
ZswhN/rfn9nQLYJtWZWJL4MMCX/0p4yWWWJY9rEm2WmtPglXhTxXeoghx6N2
5F+2LjG6GZBbslUMFTYGNmr517ry2LTQnlQx+Df1VXCV43WGr9p2/VAqBoPF
FR7hzqN1oXaHRVbPxVBinO9y0HWgzknor8OaFIPD5q5qn+yuumK5e5eXiwSO
Td9gLdh/rY6bKbibt14CimqX0gDfF+D/3fX+TUclYK4bAxbF/TA2s/DkqnwJ
6Ala5CYrNJCTPeQW2SiBowH2lQkeWuh//9jpT40E7v8oVD+4PgNuRpr5YbZS
oLaqOpOj2Hh0TTDNw1K4+Tq9KCRkFj68VuW7cq8UBFkbpksyDHDPXMlkerYU
TlXtvzp0zBjr5oWY2dZIwdHoYltFvSnmjCWi7j4pXDpkVFqunovLEqoLO41l
UDo3MW93nAWeVCAZ31MG06p17bE6lthL0RKp2CGDM/cilremcrCb4FJWzHEZ
bKztfy11tsYFvhcWCW7LQDludfdczXxs2N/RcLJDBu5HDlVxfGxxjiv3DYtN
w/isjZOdnVxsU78v6gWHBvbLqETOTnv8djBqToArDZe7WLPvdDjgzC9P92zz
pcFzwupzgzcP5yccaDQIpWFF8eqp4QkeTgkJLIpmrH6n1ft+hocDvVDafcYK
t3KTIhbCw4bPViaG0WB4k+sYZYAwlHmWN4TT8LZyDBMOwj2j0xcyI2m4oLqW
dd4DYYfU03F6O5i/10bzvk1AWLM7HrYzVjgS7undCD8K9bWvZBwWc5Sv3odw
En+4LW4nDbV9fy/7ORnhmoawoIcCGs59eLCFnYrwdlPu0rRYGpaPJ+U9lSPs
8WXUpJPxkLdL8eJfEdbreTywNI6GQvGr8swChEsrpIW9jM11Aol3CcJT4W+t
cTwNA/qor+Auwi2r/hi7zFgZ2D44VY1w4YLc1mHGkSfPfIqoQXi9NuCUMoGG
hyYT+sb1CPN6HRK1jIUht8ziGxAea/riv3EXDR7nE+bXNiPceLsFXWesfmqH
bJ4gLJeXzHxlnGP5zDW5FeH/ALEtOyg=
               "]]},
             Annotation[#, "Charting`Private`Tag#2"]& ]}, {}},
          {
          "WolframDynamicHighlight", <|
           "Label" -> {"XYLabel"}, "Ball" -> {"InterpolatedBall"}|>}], 
         DynamicBox[(Charting`HighlightActionBox["DynamicHighlight", {}, 
           Slot["HighlightElements"], 
           Slot["LayoutOptions"], 
           Slot["Meta"], 
           Charting`HighlightActionFunction["DynamicHighlight", {{{{}, {}, 
               Annotation[{
                 Directive[
                  Opacity[1.], 
                  AbsoluteThickness[2], 
                  RGBColor[0, 0, 
                   Rational[2, 3]], 
                  Dashing[{Small, Small}]], 
                 Line[CompressedData["
1:eJwVx3s0lGkcwHGDbC5LasybyzAj16mUTknK9HtaUntiFhMlRaxLk7Ta2eqd
6yunXNImUTqkIbVCJV13HfKoXKp1ULklVDRxZCczuaxiZ//4nu/5sKMOBsXo
6ujo+Gv7/0+bKrQjYdBxLMI7loNb8tlGF7XOuH+8iBvNwW2J58y9aCR4bGW+
3xjJwV10iiXUJSE1YVvspjAO/hAZzP2oT8LS22UJfgEcrDc9TbYaknAA4shA
Dw7e4Or3WbGIhMmwgewYAw6+nv62HzmTYJbV/uTUVVfsa+pGbwskoUglTKvt
cMHPd+HNv5Mk0CuT79+hu+DuJydHUhQkoJCH/mSIMy5QHxhqeEpCy/hfYJvm
hANGzvWtHSfBe4ylSGt0xHdLOt0mbESwcMAn/MWEA74s5qlGN4ug4MEF+air
A5Zbm1aaJ4rARLXD7JlgCTaXDzak5IngDbNjJj3fHmeX03qX1IngdFkN37SH
jS9otkd9/SCCGWYHfa8NG4fQ6jfam4uhKbXCPSeAhWmdQuvDnmKYUPT8Zsm0
w1G/bAwgosVgZ9eFnkmYeKsTGldliqFasLbXctAa211Jz5m6LQZL4X6eOtYK
lymHT/n3icFHYC051bwYO6izjrfOk4C7rSK5yo/A/HreS8VKCQzUKiDvigU2
uuGbcy1MAnrL9VqsjOn4ZtSxoIFkCSh3eK12yVyIDV93xP1cIYG8pE/BE6ML
cJDNITHjpQSIrJG8wnZTbC/y0aHNSKC1s8Ypo8cY/5Hv1uvpKIUl02nOk0Xz
sfWJiHuF26Qwnfutm1TMwz6rS5WBR6QQbyKYk+7RxZpZ5wzvIilsX7865Ujo
bN3Z7DFOaJMU3vGVAtvIqTrl8HP72nEpFLEzPJuUn+s4RuOLg61k0Pp0rt2r
Wlmn3hxAsZAMxsVq3vnGzrpDfvXc9ftlYGN5ceje7UIYWCCdScmWwZdNuy5F
DnWDXiHPzKpGBs3qAJuaz8NgoYln9w3KQH+Z45l1Rmq4HvtnSY+xHLaX5oex
v03BTAFb7uAhh4Ike65B0hx4FrSGFuyWwyf20v6Ial3EiTifujdNDkJ3/2XV
s/NQMTfXJaJKDvSr5b29qwyRobK7MaNbDisuRb7+uMIEnXW17qfpUtBQy4z7
9YAZsnycsPOVBQUJt/JYmnXm6N3oThNfVwp078HDM3cXohOT7YJdXApe/Z1Q
khhIR0WxB5vmB1HQ6/y4sq7NAgl5W65Ear2mfGW9sMsCbfFkH3ugdbHbxRcu
/RZIZfhifXwwBeI1hyeyRi0QXPe42cinwO0Hlw17v2OgAfW33BOhFJzdk9lI
82Yg2+TMaP3dFHjk8vs2lTLQ+L4YCNe6eDH+Z+IGAzUEcZl3tDYrWE4rv8tA
iQ6qjug9FHwsNnBY9IiBahqDf3wUQUFq5YN9798wULiptfuxKAq6n9l8SVlE
oJWT6u97tPblpRt4WhFIf+D5iHs0BVXtX4hRFoEqbslK3mp9srvFi+9GoK/8
dwSKoYCrpCiHrQRq9a7W5GldJvh0potHoBKnnDaV1sTYzsuZIQTaNuV7UhFL
gUqzqkETTSDWW9v4Ka13H73UWSogkKZ50uenOAqaZ4yHw5MI1FTVyi7V2kN+
9N8FRwmUn39tdk7r07pDxk9kBPoPdgI+vw==
                  "]]}, "Charting`Private`Tag#1"], 
               Annotation[{
                 Directive[
                  Opacity[1.], 
                  AbsoluteThickness[2], 
                  RGBColor[0, 0, 
                   Rational[2, 3]], 
                  Dashing[{0, Small}]], 
                 Line[CompressedData["
1:eJwVzHs01Gkcx3EzJJcQGWJc5mFUnFbas0kS36dDyRaFSLdxWdJNF07tb64/
hO5t6LYza4dIWpKispvlmWwup9OhC5FEa0fJiqEa1/a3f3zO+7z++aDYA6Hx
bB0dnQ3M/m9zYykTCq5kmzxYHM4nT+TI6BfGfvyi6W828Ulr0kVzbxYFA1U+
fkuC+eSlJc1LYVPg07FXtTSQT9TRYb7v9CjocWxu9PThE93xcarFkAKnsswX
wOcTH9e1I8p5FJQ2fB0KH3MmZSd63+CFFNRPjSBJrjMJMHW3bN1EQcSO3L6y
eifyeBtZc5aioMkuf14h24l0/HVqIF1JwSdVd0miPyKK0f3/PGqmIF3QqTA5
wiPBAxe7l2so6KuitR/3OJKqwnb3z3ZCOHul8WBGkz25KgoZHlwjhIKgw/fu
LbEjMq7pLfMkIaRVD7elVNgSc1nfo/TLQuBzPpRrLGxI9m+sLuc6IRx3/z1m
8pw1uTK2OXZKLYRozodepaUViWCp/JzMRTDx7hJ3NmVJWO0p3CNeIogW2rhr
tRYk9qBfsHWcCE5orSZKtpiTdQuwZvi0CIKODy4akZkRx6ITudo7ItCXh5sV
ZswhN/rfn9nQLYJtWZWJL4MMCX/0p4yWWWJY9rEm2WmtPglXhTxXeoghx6N2
5F+2LjG6GZBbslUMFTYGNmr517ry2LTQnlQx+Df1VXCV43WGr9p2/VAqBoPF
FR7hzqN1oXaHRVbPxVBinO9y0HWgzknor8OaFIPD5q5qn+yuumK5e5eXiwSO
Td9gLdh/rY6bKbibt14CimqX0gDfF+D/3fX+TUclYK4bAxbF/TA2s/DkqnwJ
6Ala5CYrNJCTPeQW2SiBowH2lQkeWuh//9jpT40E7v8oVD+4PgNuRpr5YbZS
oLaqOpOj2Hh0TTDNw1K4+Tq9KCRkFj68VuW7cq8UBFkbpksyDHDPXMlkerYU
TlXtvzp0zBjr5oWY2dZIwdHoYltFvSnmjCWi7j4pXDpkVFqunovLEqoLO41l
UDo3MW93nAWeVCAZ31MG06p17bE6lthL0RKp2CGDM/cilremcrCb4FJWzHEZ
bKztfy11tsYFvhcWCW7LQDludfdczXxs2N/RcLJDBu5HDlVxfGxxjiv3DYtN
w/isjZOdnVxsU78v6gWHBvbLqETOTnv8djBqToArDZe7WLPvdDjgzC9P92zz
pcFzwupzgzcP5yccaDQIpWFF8eqp4QkeTgkJLIpmrH6n1ft+hocDvVDafcYK
t3KTIhbCw4bPViaG0WB4k+sYZYAwlHmWN4TT8LZyDBMOwj2j0xcyI2m4oLqW
dd4DYYfU03F6O5i/10bzvk1AWLM7HrYzVjgS7undCD8K9bWvZBwWc5Sv3odw
En+4LW4nDbV9fy/7ORnhmoawoIcCGs59eLCFnYrwdlPu0rRYGpaPJ+U9lSPs
8WXUpJPxkLdL8eJfEdbreTywNI6GQvGr8swChEsrpIW9jM11Aol3CcJT4W+t
cTwNA/qor+Auwi2r/hi7zFgZ2D44VY1w4YLc1mHGkSfPfIqoQXi9NuCUMoGG
hyYT+sb1CPN6HRK1jIUht8ziGxAea/riv3EXDR7nE+bXNiPceLsFXWesfmqH
bJ4gLJeXzHxlnGP5zDW5FeH/ALEtOyg=
                  "]]}, "Charting`Private`Tag#2"]}}, {}}, <|
            "HighlightElements" -> <|
              "Label" -> {"XYLabel"}, "Ball" -> {"InterpolatedBall"}|>, 
             "LayoutOptions" -> <|
              "PlotRange" -> {{400, 525}, {-865054.6873638001, 
                 583865.5816885404}}, 
               "Frame" -> {{False, False}, {False, False}}, 
               "AxesOrigin" -> {400.0000000000009, 0}, 
               "ImageSize" -> {360, 360/GoldenRatio}, "Axes" -> {True, True}, 
               "LabelStyle" -> {}, "AspectRatio" -> GoldenRatio^(-1), 
               "DefaultStyle" -> {
                 Directive[
                  Opacity[1.], 
                  AbsoluteThickness[2], 
                  RGBColor[0, 0, 
                   Rational[2, 3]], 
                  Dashing[{0, Small}]], 
                 Directive[
                  Opacity[1.], 
                  AbsoluteThickness[2], 
                  RGBColor[0, 0, 
                   Rational[2, 3]], 
                  Dashing[{Small, Small}]]}, 
               "HighlightLabelingFunctions" -> <|"CoordinatesToolOptions" -> ({
                   Identity[
                    Part[#, 1]], 
                   Identity[
                    Part[#, 2]]}& ), 
                 "ScalingFunctions" -> {{Identity, Identity}, {
                   Identity, Identity}}|>, "Primitives" -> {}, "GCFlag" -> 
               False|>, 
             "Meta" -> <|
              "DefaultHighlight" -> {"Dynamic", None}, "Index" -> {}, 
               "Function" -> Plot, "GroupHighlight" -> False|>|>]]& )[<|
           "HighlightElements" -> <|
             "Label" -> {"XYLabel"}, "Ball" -> {"InterpolatedBall"}|>, 
            "LayoutOptions" -> <|
             "PlotRange" -> {{400, 525}, {-865054.6873638001, 
                583865.5816885404}}, 
              "Frame" -> {{False, False}, {False, False}}, 
              "AxesOrigin" -> {400.0000000000009, 0}, 
              "ImageSize" -> {360, 360/GoldenRatio}, "Axes" -> {True, True}, 
              "LabelStyle" -> {}, "AspectRatio" -> GoldenRatio^(-1), 
              "DefaultStyle" -> {
                Directive[
                 Opacity[1.], 
                 AbsoluteThickness[2], 
                 RGBColor[0, 0, 
                  Rational[2, 3]], 
                 Dashing[{0, Small}]], 
                Directive[
                 Opacity[1.], 
                 AbsoluteThickness[2], 
                 RGBColor[0, 0, 
                  Rational[2, 3]], 
                 Dashing[{Small, Small}]]}, 
              "HighlightLabelingFunctions" -> <|"CoordinatesToolOptions" -> ({
                  Identity[
                   Part[#, 1]], 
                  Identity[
                   Part[#, 2]]}& ), 
                "ScalingFunctions" -> {{Identity, Identity}, {
                  Identity, Identity}}|>, "Primitives" -> {}, "GCFlag" -> 
              False|>, 
            "Meta" -> <|
             "DefaultHighlight" -> {"Dynamic", None}, "Index" -> {}, 
              "Function" -> Plot, "GroupHighlight" -> False|>|>],
          
          ImageSizeCache->{{4.503599627370496*^15, -4.503599627370496*^15}, {
           4.503599627370496*^15, -4.503599627370496*^15}}]},
        Annotation[{{{{}, {}, 
            Annotation[{
              Directive[
               Opacity[1.], 
               AbsoluteThickness[2], 
               RGBColor[0, 0, 
                Rational[2, 3]], 
               Dashing[{Small, Small}]], 
              Line[CompressedData["
1:eJwVx3s0lGkcwHGDbC5LasybyzAj16mUTknK9HtaUntiFhMlRaxLk7Ta2eqd
6yunXNImUTqkIbVCJV13HfKoXKp1ULklVDRxZCczuaxiZ//4nu/5sKMOBsXo
6ujo+Gv7/0+bKrQjYdBxLMI7loNb8tlGF7XOuH+8iBvNwW2J58y9aCR4bGW+
3xjJwV10iiXUJSE1YVvspjAO/hAZzP2oT8LS22UJfgEcrDc9TbYaknAA4shA
Dw7e4Or3WbGIhMmwgewYAw6+nv62HzmTYJbV/uTUVVfsa+pGbwskoUglTKvt
cMHPd+HNv5Mk0CuT79+hu+DuJydHUhQkoJCH/mSIMy5QHxhqeEpCy/hfYJvm
hANGzvWtHSfBe4ylSGt0xHdLOt0mbESwcMAn/MWEA74s5qlGN4ug4MEF+air
A5Zbm1aaJ4rARLXD7JlgCTaXDzak5IngDbNjJj3fHmeX03qX1IngdFkN37SH
jS9otkd9/SCCGWYHfa8NG4fQ6jfam4uhKbXCPSeAhWmdQuvDnmKYUPT8Zsm0
w1G/bAwgosVgZ9eFnkmYeKsTGldliqFasLbXctAa211Jz5m6LQZL4X6eOtYK
lymHT/n3icFHYC051bwYO6izjrfOk4C7rSK5yo/A/HreS8VKCQzUKiDvigU2
uuGbcy1MAnrL9VqsjOn4ZtSxoIFkCSh3eK12yVyIDV93xP1cIYG8pE/BE6ML
cJDNITHjpQSIrJG8wnZTbC/y0aHNSKC1s8Ypo8cY/5Hv1uvpKIUl02nOk0Xz
sfWJiHuF26Qwnfutm1TMwz6rS5WBR6QQbyKYk+7RxZpZ5wzvIilsX7865Ujo
bN3Z7DFOaJMU3vGVAtvIqTrl8HP72nEpFLEzPJuUn+s4RuOLg61k0Pp0rt2r
Wlmn3hxAsZAMxsVq3vnGzrpDfvXc9ftlYGN5ceje7UIYWCCdScmWwZdNuy5F
DnWDXiHPzKpGBs3qAJuaz8NgoYln9w3KQH+Z45l1Rmq4HvtnSY+xHLaX5oex
v03BTAFb7uAhh4Ike65B0hx4FrSGFuyWwyf20v6Ial3EiTifujdNDkJ3/2XV
s/NQMTfXJaJKDvSr5b29qwyRobK7MaNbDisuRb7+uMIEnXW17qfpUtBQy4z7
9YAZsnycsPOVBQUJt/JYmnXm6N3oThNfVwp078HDM3cXohOT7YJdXApe/Z1Q
khhIR0WxB5vmB1HQ6/y4sq7NAgl5W65Ear2mfGW9sMsCbfFkH3ugdbHbxRcu
/RZIZfhifXwwBeI1hyeyRi0QXPe42cinwO0Hlw17v2OgAfW33BOhFJzdk9lI
82Yg2+TMaP3dFHjk8vs2lTLQ+L4YCNe6eDH+Z+IGAzUEcZl3tDYrWE4rv8tA
iQ6qjug9FHwsNnBY9IiBahqDf3wUQUFq5YN9798wULiptfuxKAq6n9l8SVlE
oJWT6u97tPblpRt4WhFIf+D5iHs0BVXtX4hRFoEqbslK3mp9srvFi+9GoK/8
dwSKoYCrpCiHrQRq9a7W5GldJvh0potHoBKnnDaV1sTYzsuZIQTaNuV7UhFL
gUqzqkETTSDWW9v4Ka13H73UWSogkKZ50uenOAqaZ4yHw5MI1FTVyi7V2kN+
9N8FRwmUn39tdk7r07pDxk9kBPoPdgI+vw==
               "]]}, "Charting`Private`Tag#1"], 
            Annotation[{
              Directive[
               Opacity[1.], 
               AbsoluteThickness[2], 
               RGBColor[0, 0, 
                Rational[2, 3]], 
               Dashing[{0, Small}]], 
              Line[CompressedData["
1:eJwVzHs01Gkcx3EzJJcQGWJc5mFUnFbas0kS36dDyRaFSLdxWdJNF07tb64/
hO5t6LYza4dIWpKispvlmWwup9OhC5FEa0fJiqEa1/a3f3zO+7z++aDYA6Hx
bB0dnQ3M/m9zYykTCq5kmzxYHM4nT+TI6BfGfvyi6W828Ulr0kVzbxYFA1U+
fkuC+eSlJc1LYVPg07FXtTSQT9TRYb7v9CjocWxu9PThE93xcarFkAKnsswX
wOcTH9e1I8p5FJQ2fB0KH3MmZSd63+CFFNRPjSBJrjMJMHW3bN1EQcSO3L6y
eifyeBtZc5aioMkuf14h24l0/HVqIF1JwSdVd0miPyKK0f3/PGqmIF3QqTA5
wiPBAxe7l2so6KuitR/3OJKqwnb3z3ZCOHul8WBGkz25KgoZHlwjhIKgw/fu
LbEjMq7pLfMkIaRVD7elVNgSc1nfo/TLQuBzPpRrLGxI9m+sLuc6IRx3/z1m
8pw1uTK2OXZKLYRozodepaUViWCp/JzMRTDx7hJ3NmVJWO0p3CNeIogW2rhr
tRYk9qBfsHWcCE5orSZKtpiTdQuwZvi0CIKODy4akZkRx6ITudo7ItCXh5sV
ZswhN/rfn9nQLYJtWZWJL4MMCX/0p4yWWWJY9rEm2WmtPglXhTxXeoghx6N2
5F+2LjG6GZBbslUMFTYGNmr517ry2LTQnlQx+Df1VXCV43WGr9p2/VAqBoPF
FR7hzqN1oXaHRVbPxVBinO9y0HWgzknor8OaFIPD5q5qn+yuumK5e5eXiwSO
Td9gLdh/rY6bKbibt14CimqX0gDfF+D/3fX+TUclYK4bAxbF/TA2s/DkqnwJ
6Ala5CYrNJCTPeQW2SiBowH2lQkeWuh//9jpT40E7v8oVD+4PgNuRpr5YbZS
oLaqOpOj2Hh0TTDNw1K4+Tq9KCRkFj68VuW7cq8UBFkbpksyDHDPXMlkerYU
TlXtvzp0zBjr5oWY2dZIwdHoYltFvSnmjCWi7j4pXDpkVFqunovLEqoLO41l
UDo3MW93nAWeVCAZ31MG06p17bE6lthL0RKp2CGDM/cilremcrCb4FJWzHEZ
bKztfy11tsYFvhcWCW7LQDludfdczXxs2N/RcLJDBu5HDlVxfGxxjiv3DYtN
w/isjZOdnVxsU78v6gWHBvbLqETOTnv8djBqToArDZe7WLPvdDjgzC9P92zz
pcFzwupzgzcP5yccaDQIpWFF8eqp4QkeTgkJLIpmrH6n1ft+hocDvVDafcYK
t3KTIhbCw4bPViaG0WB4k+sYZYAwlHmWN4TT8LZyDBMOwj2j0xcyI2m4oLqW
dd4DYYfU03F6O5i/10bzvk1AWLM7HrYzVjgS7undCD8K9bWvZBwWc5Sv3odw
En+4LW4nDbV9fy/7ORnhmoawoIcCGs59eLCFnYrwdlPu0rRYGpaPJ+U9lSPs
8WXUpJPxkLdL8eJfEdbreTywNI6GQvGr8swChEsrpIW9jM11Aol3CcJT4W+t
cTwNA/qor+Auwi2r/hi7zFgZ2D44VY1w4YLc1mHGkSfPfIqoQXi9NuCUMoGG
hyYT+sb1CPN6HRK1jIUht8ziGxAea/riv3EXDR7nE+bXNiPceLsFXWesfmqH
bJ4gLJeXzHxlnGP5zDW5FeH/ALEtOyg=
               "]]}, "Charting`Private`Tag#2"]}}, {}}, <|
         "HighlightElements" -> <|
           "Label" -> {"XYLabel"}, "Ball" -> {"InterpolatedBall"}|>, 
          "LayoutOptions" -> <|
           "PlotRange" -> {{400, 525}, {-865054.6873638001, 
              583865.5816885404}}, 
            "Frame" -> {{False, False}, {False, False}}, 
            "AxesOrigin" -> {400.0000000000009, 0}, 
            "ImageSize" -> {360, 360/GoldenRatio}, "Axes" -> {True, True}, 
            "LabelStyle" -> {}, "AspectRatio" -> GoldenRatio^(-1), 
            "DefaultStyle" -> {
              Directive[
               Opacity[1.], 
               AbsoluteThickness[2], 
               RGBColor[0, 0, 
                Rational[2, 3]], 
               Dashing[{0, Small}]], 
              Directive[
               Opacity[1.], 
               AbsoluteThickness[2], 
               RGBColor[0, 0, 
                Rational[2, 3]], 
               Dashing[{Small, Small}]]}, 
            "HighlightLabelingFunctions" -> <|"CoordinatesToolOptions" -> ({
                Identity[
                 Part[#, 1]], 
                Identity[
                 Part[#, 2]]}& ), 
              "ScalingFunctions" -> {{Identity, Identity}, {
                Identity, Identity}}|>, "Primitives" -> {}, "GCFlag" -> 
            False|>, 
          "Meta" -> <|
           "DefaultHighlight" -> {"Dynamic", None}, "Index" -> {}, "Function" -> 
            Plot, "GroupHighlight" -> False|>|>, "DynamicHighlight"]], 
       InterpretationBox[{
         TagBox[{{{}, {}, 
            TagBox[
             {GrayLevel[0.5], Thickness[Tiny], Opacity[1.], 
              LineBox[CompressedData["
1:eJwd1Hs0lHkcBvDRlFuaMsh13g2TPVSbOpKW1feXS5yaJp2jC7bZNLSRXLaM
5DKTS6yE2Yh+P7VOJXe75SS6mFeyxCxNYkm1qKYtXdxqVzWz7+4f3/Ocz7/P
c87XNjR6W9gcFoslYO6/bMuPYrF2YrCw9HubKuTStpt3LLFkvHayVlq1iUun
6CFYzXh7lwn3wUYuvTbFVCpmfCP5iYsTcOmqyOvaDsai0fjEPmcune9roC3Y
heFS9cV5jlwuHfLpwmf7YAyunmwbVZ8xPbVveHbjbgxJe2/58YOM6cG2KFfz
MAznHf5ES7cuotG9kvG4SAyGc/Nycus5tNpxrKEuFsOe/uVGeR1GtLe+8FZs
AgY4Y9vtf82Qti8K3ECnYJCfLCvz6dKnmypT9IozMEQeSrg626BL5xrcebzl
BIY/DlPeByvm0k8typ3lcgwHLgnVdi1z6InaytshJRj67g505tewaNnkxntX
zmFo8+hPS038rBCmsSdeXsSgb43Dgur/UfSVjARU1mAIHl7QfqlgRvFQFLRi
+jKGQk1RgKR5QlFSPePf3sT0o0ca42xfKQq96hISFBjOSn3r302PKkxzdOwa
2zEsP+Q++6yqX+G/U2KUrMRgM5CxQZV5TaHz4Hhsz30MoxzPXS/OtEL0QLN5
5RAG7cyXb1W6Q2DjML83dATDV/PIDLXuGWziv59TqcZwUiDh9Y6Mw6oKtiT+
DYYX+z7a/356EkoeVof1TmOw6+BzVie8BwiODTf8iKF3ol7X0mcWSr/bVdGl
Q+D+2lxprlgDyWbDYkt9Au2cKnULpYNMtspC33AIdOdd7Ul1YaMX/V5x580I
5M5MecpgHlq/oOzTU2sCQ07lxchRDwk6l3TU2hH4+aDOFT93A/TIxZ3DdiQw
KbvXyHGaj2rG48LdVhLQHFF5LV64AK1yUmqn1xBwkSbli3kL0TrzVhNPDwL2
1coxt/RF6EP24PccLwJQ+uuT0JPGyK0mxy3Sn8DmDz1bxzO5qNEq2KpCSODE
7cyMokQT9Joj+ObAdgKG5nKrp8dM0cXLg0M3QggIVAP8giNmyHQ4q+nUXgJK
07i8kfTFiA4IrNocQSCt88LNbTnmaCL+hllBDAGH58Z77KUWaMDWtzVEQuBx
9n3x6WxLBEkRfzUkE0gv7HkUIbNCarsau9dpBEQmYivRIWvkI1xUWvMjAYmF
oPH9URu0dNlC+d/5BAIzYjpfx/KQq9udetMCAjfH9Lhu8Tzk63NU6cxYg84F
HUvkoXCRWn8/Y6lG+WpxGg9V/NSSOshYJVnGgVM85PQpOqpZTsAx4vk2+VUe
clb2+iWdYvoShgy7fuQhGMoML2Ysrp3iy7Q8FKD2SG9g3D0/J6qLTaE4ncqW
ccaHO5o0IiMKXVkjc/22kNkLmdtm8yjkenYV37OIAM9FFfZwPYV8q9UoiPFu
+f66pd4U2nGtVBTPuP0d60O0H4USVAa4jnFM7cqsuQEUatIdNf7iNAHskFu1
IpRCd02KV7ozZmfwpyThFBpaskWwg7H32HX31ggKzX7dnJXHuP3cy+7tP1DI
0C+mvJqxnkZmViahkHWgQ9tvjKNDLHe/Okqh5aHDI2OMB5p/KV8jpZBHtFyr
Zfz//0qn0L8COz0f
               "]]},
             Annotation[#, "Charting`Private`Tag#1"]& ]}, {}},
          {
          "WolframDynamicHighlight", <|
           "Label" -> {"XYLabel"}, "Ball" -> {"InterpolatedBall"}|>}], 
         DynamicBox[(Charting`HighlightActionBox["DynamicHighlight", {}, 
           Slot["HighlightElements"], 
           Slot["LayoutOptions"], 
           Slot["Meta"], 
           Charting`HighlightActionFunction["DynamicHighlight", {{{{}, {}, 
               Annotation[{
                 Directive[
                  Opacity[1.], 
                  AbsoluteThickness[2], 
                  GrayLevel[0.5], 
                  Thickness[Tiny]], 
                 Line[CompressedData["
1:eJwd1Hs0lHkcBvDRlFuaMsh13g2TPVSbOpKW1feXS5yaJp2jC7bZNLSRXLaM
5DKTS6yE2Yh+P7VOJXe75SS6mFeyxCxNYkm1qKYtXdxqVzWz7+4f3/Ocz7/P
c87XNjR6W9gcFoslYO6/bMuPYrF2YrCw9HubKuTStpt3LLFkvHayVlq1iUun
6CFYzXh7lwn3wUYuvTbFVCpmfCP5iYsTcOmqyOvaDsai0fjEPmcune9roC3Y
heFS9cV5jlwuHfLpwmf7YAyunmwbVZ8xPbVveHbjbgxJe2/58YOM6cG2KFfz
MAznHf5ES7cuotG9kvG4SAyGc/Nycus5tNpxrKEuFsOe/uVGeR1GtLe+8FZs
AgY4Y9vtf82Qti8K3ECnYJCfLCvz6dKnmypT9IozMEQeSrg626BL5xrcebzl
BIY/DlPeByvm0k8typ3lcgwHLgnVdi1z6InaytshJRj67g505tewaNnkxntX
zmFo8+hPS038rBCmsSdeXsSgb43Dgur/UfSVjARU1mAIHl7QfqlgRvFQFLRi
+jKGQk1RgKR5QlFSPePf3sT0o0ca42xfKQq96hISFBjOSn3r302PKkxzdOwa
2zEsP+Q++6yqX+G/U2KUrMRgM5CxQZV5TaHz4Hhsz30MoxzPXS/OtEL0QLN5
5RAG7cyXb1W6Q2DjML83dATDV/PIDLXuGWziv59TqcZwUiDh9Y6Mw6oKtiT+
DYYX+z7a/356EkoeVof1TmOw6+BzVie8BwiODTf8iKF3ol7X0mcWSr/bVdGl
Q+D+2lxprlgDyWbDYkt9Au2cKnULpYNMtspC33AIdOdd7Ul1YaMX/V5x580I
5M5MecpgHlq/oOzTU2sCQ07lxchRDwk6l3TU2hH4+aDOFT93A/TIxZ3DdiQw
KbvXyHGaj2rG48LdVhLQHFF5LV64AK1yUmqn1xBwkSbli3kL0TrzVhNPDwL2
1coxt/RF6EP24PccLwJQ+uuT0JPGyK0mxy3Sn8DmDz1bxzO5qNEq2KpCSODE
7cyMokQT9Joj+ObAdgKG5nKrp8dM0cXLg0M3QggIVAP8giNmyHQ4q+nUXgJK
07i8kfTFiA4IrNocQSCt88LNbTnmaCL+hllBDAGH58Z77KUWaMDWtzVEQuBx
9n3x6WxLBEkRfzUkE0gv7HkUIbNCarsau9dpBEQmYivRIWvkI1xUWvMjAYmF
oPH9URu0dNlC+d/5BAIzYjpfx/KQq9udetMCAjfH9Lhu8Tzk63NU6cxYg84F
HUvkoXCRWn8/Y6lG+WpxGg9V/NSSOshYJVnGgVM85PQpOqpZTsAx4vk2+VUe
clb2+iWdYvoShgy7fuQhGMoML2Ysrp3iy7Q8FKD2SG9g3D0/J6qLTaE4ncqW
ccaHO5o0IiMKXVkjc/22kNkLmdtm8yjkenYV37OIAM9FFfZwPYV8q9UoiPFu
+f66pd4U2nGtVBTPuP0d60O0H4USVAa4jnFM7cqsuQEUatIdNf7iNAHskFu1
IpRCd02KV7ozZmfwpyThFBpaskWwg7H32HX31ggKzX7dnJXHuP3cy+7tP1DI
0C+mvJqxnkZmViahkHWgQ9tvjKNDLHe/Okqh5aHDI2OMB5p/KV8jpZBHtFyr
Zfz//0qn0L8COz0f
                  "]]}, "Charting`Private`Tag#1"]}}, {}}, <|
            "HighlightElements" -> <|
              "Label" -> {"XYLabel"}, "Ball" -> {"InterpolatedBall"}|>, 
             "LayoutOptions" -> <|
              "PlotRange" -> {{1750, 1830}, {-299999.98367346963`, 
                 499999.98367346963`}}, 
               "Frame" -> {{False, False}, {False, False}}, 
               "AxesOrigin" -> {1750.0000000000039`, 0}, 
               "ImageSize" -> {360, 360/GoldenRatio}, "Axes" -> {True, True}, 
               "LabelStyle" -> {}, "AspectRatio" -> GoldenRatio^(-1), 
               "DefaultStyle" -> {
                 Directive[
                  Opacity[1.], 
                  AbsoluteThickness[2], 
                  GrayLevel[0.5], 
                  Thickness[Tiny]]}, 
               "HighlightLabelingFunctions" -> <|"CoordinatesToolOptions" -> ({
                   Identity[
                    Part[#, 1]], 
                   Identity[
                    Part[#, 2]]}& ), 
                 "ScalingFunctions" -> {{Identity, Identity}, {
                   Identity, Identity}}|>, "Primitives" -> {}, "GCFlag" -> 
               False|>, 
             "Meta" -> <|
              "DefaultHighlight" -> {"Dynamic", None}, "Index" -> {}, 
               "Function" -> Plot, "GroupHighlight" -> False|>|>]]& )[<|
           "HighlightElements" -> <|
             "Label" -> {"XYLabel"}, "Ball" -> {"InterpolatedBall"}|>, 
            "LayoutOptions" -> <|
             "PlotRange" -> {{1750, 1830}, {-299999.98367346963`, 
                499999.98367346963`}}, 
              "Frame" -> {{False, False}, {False, False}}, 
              "AxesOrigin" -> {1750.0000000000039`, 0}, 
              "ImageSize" -> {360, 360/GoldenRatio}, "Axes" -> {True, True}, 
              "LabelStyle" -> {}, "AspectRatio" -> GoldenRatio^(-1), 
              "DefaultStyle" -> {
                Directive[
                 Opacity[1.], 
                 AbsoluteThickness[2], 
                 GrayLevel[0.5], 
                 Thickness[Tiny]]}, 
              "HighlightLabelingFunctions" -> <|"CoordinatesToolOptions" -> ({
                  Identity[
                   Part[#, 1]], 
                  Identity[
                   Part[#, 2]]}& ), 
                "ScalingFunctions" -> {{Identity, Identity}, {
                  Identity, Identity}}|>, "Primitives" -> {}, "GCFlag" -> 
              False|>, 
            "Meta" -> <|
             "DefaultHighlight" -> {"Dynamic", None}, "Index" -> {}, 
              "Function" -> Plot, "GroupHighlight" -> False|>|>],
          
          ImageSizeCache->{{4.503599627370496*^15, -4.503599627370496*^15}, {
           4.503599627370496*^15, -4.503599627370496*^15}}]},
        Annotation[{{{{}, {}, 
            Annotation[{
              Directive[
               Opacity[1.], 
               AbsoluteThickness[2], 
               GrayLevel[0.5], 
               Thickness[Tiny]], 
              Line[CompressedData["
1:eJwd1Hs0lHkcBvDRlFuaMsh13g2TPVSbOpKW1feXS5yaJp2jC7bZNLSRXLaM
5DKTS6yE2Yh+P7VOJXe75SS6mFeyxCxNYkm1qKYtXdxqVzWz7+4f3/Ocz7/P
c87XNjR6W9gcFoslYO6/bMuPYrF2YrCw9HubKuTStpt3LLFkvHayVlq1iUun
6CFYzXh7lwn3wUYuvTbFVCpmfCP5iYsTcOmqyOvaDsai0fjEPmcune9roC3Y
heFS9cV5jlwuHfLpwmf7YAyunmwbVZ8xPbVveHbjbgxJe2/58YOM6cG2KFfz
MAznHf5ES7cuotG9kvG4SAyGc/Nycus5tNpxrKEuFsOe/uVGeR1GtLe+8FZs
AgY4Y9vtf82Qti8K3ECnYJCfLCvz6dKnmypT9IozMEQeSrg626BL5xrcebzl
BIY/DlPeByvm0k8typ3lcgwHLgnVdi1z6InaytshJRj67g505tewaNnkxntX
zmFo8+hPS038rBCmsSdeXsSgb43Dgur/UfSVjARU1mAIHl7QfqlgRvFQFLRi
+jKGQk1RgKR5QlFSPePf3sT0o0ca42xfKQq96hISFBjOSn3r302PKkxzdOwa
2zEsP+Q++6yqX+G/U2KUrMRgM5CxQZV5TaHz4Hhsz30MoxzPXS/OtEL0QLN5
5RAG7cyXb1W6Q2DjML83dATDV/PIDLXuGWziv59TqcZwUiDh9Y6Mw6oKtiT+
DYYX+z7a/356EkoeVof1TmOw6+BzVie8BwiODTf8iKF3ol7X0mcWSr/bVdGl
Q+D+2lxprlgDyWbDYkt9Au2cKnULpYNMtspC33AIdOdd7Ul1YaMX/V5x580I
5M5MecpgHlq/oOzTU2sCQ07lxchRDwk6l3TU2hH4+aDOFT93A/TIxZ3DdiQw
KbvXyHGaj2rG48LdVhLQHFF5LV64AK1yUmqn1xBwkSbli3kL0TrzVhNPDwL2
1coxt/RF6EP24PccLwJQ+uuT0JPGyK0mxy3Sn8DmDz1bxzO5qNEq2KpCSODE
7cyMokQT9Joj+ObAdgKG5nKrp8dM0cXLg0M3QggIVAP8giNmyHQ4q+nUXgJK
07i8kfTFiA4IrNocQSCt88LNbTnmaCL+hllBDAGH58Z77KUWaMDWtzVEQuBx
9n3x6WxLBEkRfzUkE0gv7HkUIbNCarsau9dpBEQmYivRIWvkI1xUWvMjAYmF
oPH9URu0dNlC+d/5BAIzYjpfx/KQq9udetMCAjfH9Lhu8Tzk63NU6cxYg84F
HUvkoXCRWn8/Y6lG+WpxGg9V/NSSOshYJVnGgVM85PQpOqpZTsAx4vk2+VUe
clb2+iWdYvoShgy7fuQhGMoML2Ysrp3iy7Q8FKD2SG9g3D0/J6qLTaE4ncqW
ccaHO5o0IiMKXVkjc/22kNkLmdtm8yjkenYV37OIAM9FFfZwPYV8q9UoiPFu
+f66pd4U2nGtVBTPuP0d60O0H4USVAa4jnFM7cqsuQEUatIdNf7iNAHskFu1
IpRCd02KV7ozZmfwpyThFBpaskWwg7H32HX31ggKzX7dnJXHuP3cy+7tP1DI
0C+mvJqxnkZmViahkHWgQ9tvjKNDLHe/Okqh5aHDI2OMB5p/KV8jpZBHtFyr
Zfz//0qn0L8COz0f
               "]]}, "Charting`Private`Tag#1"]}}, {}}, <|
         "HighlightElements" -> <|
           "Label" -> {"XYLabel"}, "Ball" -> {"InterpolatedBall"}|>, 
          "LayoutOptions" -> <|
           "PlotRange" -> {{1750, 1830}, {-299999.98367346963`, 
              499999.98367346963`}}, 
            "Frame" -> {{False, False}, {False, False}}, 
            "AxesOrigin" -> {1750.0000000000039`, 0}, 
            "ImageSize" -> {360, 360/GoldenRatio}, "Axes" -> {True, True}, 
            "LabelStyle" -> {}, "AspectRatio" -> GoldenRatio^(-1), 
            "DefaultStyle" -> {
              Directive[
               Opacity[1.], 
               AbsoluteThickness[2], 
               GrayLevel[0.5], 
               Thickness[Tiny]]}, 
            "HighlightLabelingFunctions" -> <|"CoordinatesToolOptions" -> ({
                Identity[
                 Part[#, 1]], 
                Identity[
                 Part[#, 2]]}& ), 
              "ScalingFunctions" -> {{Identity, Identity}, {
                Identity, Identity}}|>, "Primitives" -> {}, "GCFlag" -> 
            False|>, 
          "Meta" -> <|
           "DefaultHighlight" -> {"Dynamic", None}, "Index" -> {}, "Function" -> 
            Plot, "GroupHighlight" -> False|>|>, "DynamicHighlight"]], 
       InterpretationBox[{
         TagBox[{{{}, {}, 
            TagBox[
             {RGBColor[1, 
               NCache[
                Rational[1, 3], 0.3333333333333333], 
               NCache[
                Rational[1, 3], 0.3333333333333333]], Thickness[0.00075], 
              Opacity[1.], LineBox[CompressedData["
1:eJxTTMoPSmViYGAwAWIQvUzf5sH1/Vz2GvMk1V8IzLF/1vl5hm6nhQOM/4j7
2xvtTg84f2Jpil/YxEg4/024GZ/1vyQ4n+/VtaVzRDLh/E4BvZvC6/PhfB2/
U8mxb4rgfPt7N1ZYO5fB+ZdWmB5r6qqE8/nVpA4mzqyB8yve3uz0flUP5x/d
LDAjrbERYX9f9PXbrM1wfi7vlNqw1S1wvmLaBKG5Jm1w/uvkKr6X99rh/K91
3WWZjZ1wfkhxwtmt7N1w/kke5W729T1w/uT6leaqVn1wfvF0WW+PZ/1wvlda
zFP/oxPg/Ja33XMSOyfC+Z7uRuzfYifB+Tt7rTILVCYj7EsKY2R9juCncL30
kdk1Bc5fOe9uv2T9VDi/ktWzbWbINDj/5a/jm4zVpsP5zHdXXNv8EsFfOZFh
3ba9M+D8n0a7auY3z0ToT2pvXOQ6C2F/6mlLDYnZiPgNKXw5+Q6CbynW59O0
cQ6cP+UIz/Kwirlwfj/jfHNX63lwvqjgiuptfPPhfFde4e28VxB8hrxflz6H
LIDz18mUPn27F8HfeHDB51vyC+H8X+fbozm7EPwZV+T3a71F8NsWHLSN9FsE
5++6Kid2cjuC78yo+0pbajGcv6x130fRQASfgyvg5/92BB8A1HRXIQ==
               "]]},
             Annotation[#, "Charting`Private`Tag#1"]& ], 
            TagBox[
             {RGBColor[
               NCache[
                Rational[1, 3], 0.3333333333333333], 1, 
               NCache[
                Rational[1, 3], 0.3333333333333333]], Thickness[0.00075], 
              Opacity[1.], LineBox[CompressedData["
1:eJxTTMoPSmViYGAwAWIQvUzf5sH1/Vz2oQvTVMRrpto/6/w8Q7fTwgHGf8T9
7Y12pwecP7E0xS9sYiSc/ybcjM/6XxKcz/fq2tI5IplwfqeA3k3h9flwvo7f
qeTYN0Vwvv29Gyusncvg/EsrTI81dVXC+fxqUgcTZ9bA+RVvb3Z6v6qH849u
FpiR1tiIsL8v+vpt1mY4P5d3Sm3Y6hY4XzFtgtBckzY4/3VyFd/Le+1w/te6
7rLMxk44P6Q44exW9m44/ySPcjf7+h44f3L9SnNVqz44v3i6rLfHs3443yst
5qn/0Qlwfsvb7jmJnRPhfE93I/ZvsZPg/J29VpkFKpMR9iWFMbI+R/BTuF76
yOyaAuevnHe3X7J+KpxfyerZNjNkGpz/8tfxTcZq0+F85rsrrm1+ieCvnMiw
btveGXD+T6NdNfObZyL0J7U3LnKdhbA/9bSlhsRsRPyGFL6cfAfBtxTr82na
OAfOn3KEZ3lYxVw4v59xvrmr9Tw4X1RwRfU2vvlwviuv8HbeKwg+Q96vS59D
FsD562RKn77di+BvPLjg8y35hXD+r/Pt0ZxdCP6MK/L7td4i+G0LDtpG+i2C
83ddlRM7uR3Bd2bUfaUttRjOX9a676NoIILPwRXw8387gg8AmldZ+Q==
               "]]},
             Annotation[#, "Charting`Private`Tag#2"]& ], 
            TagBox[
             {RGBColor[
               NCache[
                Rational[1, 3], 0.3333333333333333], 
               NCache[
                Rational[1, 3], 0.3333333333333333], 1], Thickness[0.00075], 
              Opacity[1.], LineBox[CompressedData["
1:eJxTTMoPSmViYGAwAWIQvUzf5sH1/Vz2rw851S8MqbF/1vl5hm6nhQOM/4j7
2xvtTg84f2Jpil/YxEg4/024GZ/1vyQ4n+/VtaVzRDLh/E4BvZvC6/PhfB2/
U8mxb4rgfPt7N1ZYO5fB+ZdWmB5r6qqE8/nVpA4mzqyB8yve3uz0flUP5x/d
LDAjrbERYX9f9PXbrM1wfi7vlNqw1S1wvmLaBKG5Jm1w/uvkKr6X99rh/K91
3WWZjZ1wfkhxwtmt7N1w/kke5W729T1w/uT6leaqVn1wfvF0WW+PZ/1wvlda
zFP/oxPg/Ja33XMSOyfC+Z7uRuzfYifB+Tt7rTILVCYj7EsKY2R9juCncL30
kdk1Bc5fOe9uv2T9VDi/ktWzbWbINDj/5a/jm4zVpsP5zHdXXNv8EsFfOZFh
3ba9M+D8n0a7auY3z0ToT2pvXOQ6C2F/6mlLDYnZiPgNKXw5+Q6CbynW59O0
cQ6cP+UIz/Kwirlwfj/jfHNX63lwvqjgiuptfPPhfFde4e28VxB8hrxflz6H
LIDz18mUPn27F8HfeHDB51vyC+H8X+fbozm7EPwZV+T3a71F8NsWHLSN9FsE
5++6Kid2cjuC78yo+0pbajGcv6x130fRQASfgyvg5/92BB8A70GZJQ==
               "]]},
             Annotation[#, "Charting`Private`Tag#3"]& ]}, {}},
          {
          "WolframDynamicHighlight", <|
           "Label" -> {"XYLabel"}, "Ball" -> {"InterpolatedBall"}|>}], 
         DynamicBox[(Charting`HighlightActionBox["DynamicHighlight", {}, 
           Slot["HighlightElements"], 
           Slot["LayoutOptions"], 
           Slot["Meta"], 
           Charting`HighlightActionFunction["DynamicHighlight", {{{{}, {}, 
               Annotation[{
                 Directive[
                  Opacity[1.], 
                  AbsoluteThickness[2], 
                  RGBColor[1, 
                   Rational[1, 3], 
                   Rational[1, 3]], 
                  Thickness[0.00075]], 
                 Line[CompressedData["
1:eJxTTMoPSmViYGAwAWIQvUzf5sH1/Vz2GvMk1V8IzLF/1vl5hm6nhQOM/4j7
2xvtTg84f2Jpil/YxEg4/024GZ/1vyQ4n+/VtaVzRDLh/E4BvZvC6/PhfB2/
U8mxb4rgfPt7N1ZYO5fB+ZdWmB5r6qqE8/nVpA4mzqyB8yve3uz0flUP5x/d
LDAjrbERYX9f9PXbrM1wfi7vlNqw1S1wvmLaBKG5Jm1w/uvkKr6X99rh/K91
3WWZjZ1wfkhxwtmt7N1w/kke5W729T1w/uT6leaqVn1wfvF0WW+PZ/1wvlda
zFP/oxPg/Ja33XMSOyfC+Z7uRuzfYifB+Tt7rTILVCYj7EsKY2R9juCncL30
kdk1Bc5fOe9uv2T9VDi/ktWzbWbINDj/5a/jm4zVpsP5zHdXXNv8EsFfOZFh
3ba9M+D8n0a7auY3z0ToT2pvXOQ6C2F/6mlLDYnZiPgNKXw5+Q6CbynW59O0
cQ6cP+UIz/Kwirlwfj/jfHNX63lwvqjgiuptfPPhfFde4e28VxB8hrxflz6H
LIDz18mUPn27F8HfeHDB51vyC+H8X+fbozm7EPwZV+T3a71F8NsWHLSN9FsE
5++6Kid2cjuC78yo+0pbajGcv6x130fRQASfgyvg5/92BB8A1HRXIQ==
                  "]]}, "Charting`Private`Tag#1"], 
               Annotation[{
                 Directive[
                  Opacity[1.], 
                  AbsoluteThickness[2], 
                  RGBColor[
                   Rational[1, 3], 1, 
                   Rational[1, 3]], 
                  Thickness[0.00075]], 
                 Line[CompressedData["
1:eJxTTMoPSmViYGAwAWIQvUzf5sH1/Vz2oQvTVMRrpto/6/w8Q7fTwgHGf8T9
7Y12pwecP7E0xS9sYiSc/ybcjM/6XxKcz/fq2tI5IplwfqeA3k3h9flwvo7f
qeTYN0Vwvv29Gyusncvg/EsrTI81dVXC+fxqUgcTZ9bA+RVvb3Z6v6qH849u
FpiR1tiIsL8v+vpt1mY4P5d3Sm3Y6hY4XzFtgtBckzY4/3VyFd/Le+1w/te6
7rLMxk44P6Q44exW9m44/ySPcjf7+h44f3L9SnNVqz44v3i6rLfHs3443yst
5qn/0Qlwfsvb7jmJnRPhfE93I/ZvsZPg/J29VpkFKpMR9iWFMbI+R/BTuF76
yOyaAuevnHe3X7J+KpxfyerZNjNkGpz/8tfxTcZq0+F85rsrrm1+ieCvnMiw
btveGXD+T6NdNfObZyL0J7U3LnKdhbA/9bSlhsRsRPyGFL6cfAfBtxTr82na
OAfOn3KEZ3lYxVw4v59xvrmr9Tw4X1RwRfU2vvlwviuv8HbeKwg+Q96vS59D
FsD562RKn77di+BvPLjg8y35hXD+r/Pt0ZxdCP6MK/L7td4i+G0LDtpG+i2C
83ddlRM7uR3Bd2bUfaUttRjOX9a676NoIILPwRXw8387gg8AmldZ+Q==
                  "]]}, "Charting`Private`Tag#2"], 
               Annotation[{
                 Directive[
                  Opacity[1.], 
                  AbsoluteThickness[2], 
                  RGBColor[
                   Rational[1, 3], 
                   Rational[1, 3], 1], 
                  Thickness[0.00075]], 
                 Line[CompressedData["
1:eJxTTMoPSmViYGAwAWIQvUzf5sH1/Vz2rw851S8MqbF/1vl5hm6nhQOM/4j7
2xvtTg84f2Jpil/YxEg4/024GZ/1vyQ4n+/VtaVzRDLh/E4BvZvC6/PhfB2/
U8mxb4rgfPt7N1ZYO5fB+ZdWmB5r6qqE8/nVpA4mzqyB8yve3uz0flUP5x/d
LDAjrbERYX9f9PXbrM1wfi7vlNqw1S1wvmLaBKG5Jm1w/uvkKr6X99rh/K91
3WWZjZ1wfkhxwtmt7N1w/kke5W729T1w/uT6leaqVn1wfvF0WW+PZ/1wvlda
zFP/oxPg/Ja33XMSOyfC+Z7uRuzfYifB+Tt7rTILVCYj7EsKY2R9juCncL30
kdk1Bc5fOe9uv2T9VDi/ktWzbWbINDj/5a/jm4zVpsP5zHdXXNv8EsFfOZFh
3ba9M+D8n0a7auY3z0ToT2pvXOQ6C2F/6mlLDYnZiPgNKXw5+Q6CbynW59O0
cQ6cP+UIz/Kwirlwfj/jfHNX63lwvqjgiuptfPPhfFde4e28VxB8hrxflz6H
LIDz18mUPn27F8HfeHDB51vyC+H8X+fbozm7EPwZV+T3a71F8NsWHLSN9FsE
5++6Kid2cjuC78yo+0pbajGcv6x130fRQASfgyvg5/92BB8A70GZJQ==
                  "]]}, "Charting`Private`Tag#3"]}}, {}}, <|
            "HighlightElements" -> <|
              "Label" -> {"XYLabel"}, "Ball" -> {"InterpolatedBall"}|>, 
             "LayoutOptions" -> <|
              "PlotRange" -> {{0, 2500}, {0.0069166477662043575`, 
                 0.02740824450157056}}, 
               "Frame" -> {{False, False}, {False, False}}, 
               "AxesOrigin" -> {0, 0.006916647766204373}, 
               "ImageSize" -> {360, 360/GoldenRatio}, "Axes" -> {True, True}, 
               "LabelStyle" -> {}, "AspectRatio" -> GoldenRatio^(-1), 
               "DefaultStyle" -> {
                 Directive[
                  Opacity[1.], 
                  AbsoluteThickness[2], 
                  RGBColor[
                   Rational[1, 3], 
                   Rational[1, 3], 1], 
                  Thickness[0.00075]], 
                 Directive[
                  Opacity[1.], 
                  AbsoluteThickness[2], 
                  RGBColor[
                   Rational[1, 3], 1, 
                   Rational[1, 3]], 
                  Thickness[0.00075]], 
                 Directive[
                  Opacity[1.], 
                  AbsoluteThickness[2], 
                  RGBColor[1, 
                   Rational[1, 3], 
                   Rational[1, 3]], 
                  Thickness[0.00075]]}, 
               "HighlightLabelingFunctions" -> <|"CoordinatesToolOptions" -> ({
                   Identity[
                    Part[#, 1]], 
                   Identity[
                    Part[#, 2]]}& ), 
                 "ScalingFunctions" -> {{Identity, Identity}, {
                   Identity, Identity}}|>, "Primitives" -> {}, "GCFlag" -> 
               False|>, 
             "Meta" -> <|
              "DefaultHighlight" -> {"Dynamic", None}, "Index" -> {}, 
               "Function" -> Plot, "GroupHighlight" -> False|>|>]]& )[<|
           "HighlightElements" -> <|
             "Label" -> {"XYLabel"}, "Ball" -> {"InterpolatedBall"}|>, 
            "LayoutOptions" -> <|
             "PlotRange" -> {{0, 2500}, {0.0069166477662043575`, 
                0.02740824450157056}}, 
              "Frame" -> {{False, False}, {False, False}}, 
              "AxesOrigin" -> {0, 0.006916647766204373}, 
              "ImageSize" -> {360, 360/GoldenRatio}, "Axes" -> {True, True}, 
              "LabelStyle" -> {}, "AspectRatio" -> GoldenRatio^(-1), 
              "DefaultStyle" -> {
                Directive[
                 Opacity[1.], 
                 AbsoluteThickness[2], 
                 RGBColor[
                  Rational[1, 3], 
                  Rational[1, 3], 1], 
                 Thickness[0.00075]], 
                Directive[
                 Opacity[1.], 
                 AbsoluteThickness[2], 
                 RGBColor[
                  Rational[1, 3], 1, 
                  Rational[1, 3]], 
                 Thickness[0.00075]], 
                Directive[
                 Opacity[1.], 
                 AbsoluteThickness[2], 
                 RGBColor[1, 
                  Rational[1, 3], 
                  Rational[1, 3]], 
                 Thickness[0.00075]]}, 
              "HighlightLabelingFunctions" -> <|"CoordinatesToolOptions" -> ({
                  Identity[
                   Part[#, 1]], 
                  Identity[
                   Part[#, 2]]}& ), 
                "ScalingFunctions" -> {{Identity, Identity}, {
                  Identity, Identity}}|>, "Primitives" -> {}, "GCFlag" -> 
              False|>, 
            "Meta" -> <|
             "DefaultHighlight" -> {"Dynamic", None}, "Index" -> {}, 
              "Function" -> Plot, "GroupHighlight" -> False|>|>],
          
          ImageSizeCache->{{4.503599627370496*^15, -4.503599627370496*^15}, {
           4.503599627370496*^15, -4.503599627370496*^15}}]},
        Annotation[{{{{}, {}, 
            Annotation[{
              Directive[
               Opacity[1.], 
               AbsoluteThickness[2], 
               RGBColor[1, 
                Rational[1, 3], 
                Rational[1, 3]], 
               Thickness[0.00075]], 
              Line[CompressedData["
1:eJxTTMoPSmViYGAwAWIQvUzf5sH1/Vz2GvMk1V8IzLF/1vl5hm6nhQOM/4j7
2xvtTg84f2Jpil/YxEg4/024GZ/1vyQ4n+/VtaVzRDLh/E4BvZvC6/PhfB2/
U8mxb4rgfPt7N1ZYO5fB+ZdWmB5r6qqE8/nVpA4mzqyB8yve3uz0flUP5x/d
LDAjrbERYX9f9PXbrM1wfi7vlNqw1S1wvmLaBKG5Jm1w/uvkKr6X99rh/K91
3WWZjZ1wfkhxwtmt7N1w/kke5W729T1w/uT6leaqVn1wfvF0WW+PZ/1wvlda
zFP/oxPg/Ja33XMSOyfC+Z7uRuzfYifB+Tt7rTILVCYj7EsKY2R9juCncL30
kdk1Bc5fOe9uv2T9VDi/ktWzbWbINDj/5a/jm4zVpsP5zHdXXNv8EsFfOZFh
3ba9M+D8n0a7auY3z0ToT2pvXOQ6C2F/6mlLDYnZiPgNKXw5+Q6CbynW59O0
cQ6cP+UIz/Kwirlwfj/jfHNX63lwvqjgiuptfPPhfFde4e28VxB8hrxflz6H
LIDz18mUPn27F8HfeHDB51vyC+H8X+fbozm7EPwZV+T3a71F8NsWHLSN9FsE
5++6Kid2cjuC78yo+0pbajGcv6x130fRQASfgyvg5/92BB8A1HRXIQ==
               "]]}, "Charting`Private`Tag#1"], 
            Annotation[{
              Directive[
               Opacity[1.], 
               AbsoluteThickness[2], 
               RGBColor[
                Rational[1, 3], 1, 
                Rational[1, 3]], 
               Thickness[0.00075]], 
              Line[CompressedData["
1:eJxTTMoPSmViYGAwAWIQvUzf5sH1/Vz2oQvTVMRrpto/6/w8Q7fTwgHGf8T9
7Y12pwecP7E0xS9sYiSc/ybcjM/6XxKcz/fq2tI5IplwfqeA3k3h9flwvo7f
qeTYN0Vwvv29Gyusncvg/EsrTI81dVXC+fxqUgcTZ9bA+RVvb3Z6v6qH849u
FpiR1tiIsL8v+vpt1mY4P5d3Sm3Y6hY4XzFtgtBckzY4/3VyFd/Le+1w/te6
7rLMxk44P6Q44exW9m44/ySPcjf7+h44f3L9SnNVqz44v3i6rLfHs3443yst
5qn/0Qlwfsvb7jmJnRPhfE93I/ZvsZPg/J29VpkFKpMR9iWFMbI+R/BTuF76
yOyaAuevnHe3X7J+KpxfyerZNjNkGpz/8tfxTcZq0+F85rsrrm1+ieCvnMiw
btveGXD+T6NdNfObZyL0J7U3LnKdhbA/9bSlhsRsRPyGFL6cfAfBtxTr82na
OAfOn3KEZ3lYxVw4v59xvrmr9Tw4X1RwRfU2vvlwviuv8HbeKwg+Q96vS59D
FsD562RKn77di+BvPLjg8y35hXD+r/Pt0ZxdCP6MK/L7td4i+G0LDtpG+i2C
83ddlRM7uR3Bd2bUfaUttRjOX9a676NoIILPwRXw8387gg8AmldZ+Q==
               "]]}, "Charting`Private`Tag#2"], 
            Annotation[{
              Directive[
               Opacity[1.], 
               AbsoluteThickness[2], 
               RGBColor[
                Rational[1, 3], 
                Rational[1, 3], 1], 
               Thickness[0.00075]], 
              Line[CompressedData["
1:eJxTTMoPSmViYGAwAWIQvUzf5sH1/Vz2rw851S8MqbF/1vl5hm6nhQOM/4j7
2xvtTg84f2Jpil/YxEg4/024GZ/1vyQ4n+/VtaVzRDLh/E4BvZvC6/PhfB2/
U8mxb4rgfPt7N1ZYO5fB+ZdWmB5r6qqE8/nVpA4mzqyB8yve3uz0flUP5x/d
LDAjrbERYX9f9PXbrM1wfi7vlNqw1S1wvmLaBKG5Jm1w/uvkKr6X99rh/K91
3WWZjZ1wfkhxwtmt7N1w/kke5W729T1w/uT6leaqVn1wfvF0WW+PZ/1wvlda
zFP/oxPg/Ja33XMSOyfC+Z7uRuzfYifB+Tt7rTILVCYj7EsKY2R9juCncL30
kdk1Bc5fOe9uv2T9VDi/ktWzbWbINDj/5a/jm4zVpsP5zHdXXNv8EsFfOZFh
3ba9M+D8n0a7auY3z0ToT2pvXOQ6C2F/6mlLDYnZiPgNKXw5+Q6CbynW59O0
cQ6cP+UIz/Kwirlwfj/jfHNX63lwvqjgiuptfPPhfFde4e28VxB8hrxflz6H
LIDz18mUPn27F8HfeHDB51vyC+H8X+fbozm7EPwZV+T3a71F8NsWHLSN9FsE
5++6Kid2cjuC78yo+0pbajGcv6x130fRQASfgyvg5/92BB8A70GZJQ==
               "]]}, "Charting`Private`Tag#3"]}}, {}}, <|
         "HighlightElements" -> <|
           "Label" -> {"XYLabel"}, "Ball" -> {"InterpolatedBall"}|>, 
          "LayoutOptions" -> <|
           "PlotRange" -> {{0, 2500}, {0.0069166477662043575`, 
              0.02740824450157056}}, 
            "Frame" -> {{False, False}, {False, False}}, 
            "AxesOrigin" -> {0, 0.006916647766204373}, 
            "ImageSize" -> {360, 360/GoldenRatio}, "Axes" -> {True, True}, 
            "LabelStyle" -> {}, "AspectRatio" -> GoldenRatio^(-1), 
            "DefaultStyle" -> {
              Directive[
               Opacity[1.], 
               AbsoluteThickness[2], 
               RGBColor[
                Rational[1, 3], 
                Rational[1, 3], 1], 
               Thickness[0.00075]], 
              Directive[
               Opacity[1.], 
               AbsoluteThickness[2], 
               RGBColor[
                Rational[1, 3], 1, 
                Rational[1, 3]], 
               Thickness[0.00075]], 
              Directive[
               Opacity[1.], 
               AbsoluteThickness[2], 
               RGBColor[1, 
                Rational[1, 3], 
                Rational[1, 3]], 
               Thickness[0.00075]]}, 
            "HighlightLabelingFunctions" -> <|"CoordinatesToolOptions" -> ({
                Identity[
                 Part[#, 1]], 
                Identity[
                 Part[#, 2]]}& ), 
              "ScalingFunctions" -> {{Identity, Identity}, {
                Identity, Identity}}|>, "Primitives" -> {}, "GCFlag" -> 
            False|>, 
          "Meta" -> <|
           "DefaultHighlight" -> {"Dynamic", None}, "Index" -> {}, "Function" -> 
            Plot, "GroupHighlight" -> False|>|>, "DynamicHighlight"]]},
      AspectRatio->NCache[GoldenRatio^(-1), 0.6180339887498948],
      Axes->{True, True},
      AxesLabel->{None, None},
      AxesOrigin->{0, 0},
      DisplayFunction->Identity,
      Frame->{{True, True}, {True, True}},
      FrameLabel->{{
         FormBox[
          TagBox[
          "\"Fraction of activity spent on viable cancer cells\"", HoldForm], 
          TraditionalForm], None}, {
         FormBox[
          TagBox["\"Coefficient of drug impurity, \[Eta]\"", HoldForm], 
          TraditionalForm], None}},
      FrameTicks->FrontEndValueCache[{{{{0., 
            FormBox[
             TagBox[
              InterpretationBox[
               StyleBox["\"0%\"", ShowStringCharacters -> False], 0., 
               AutoDelete -> True], PercentForm], TraditionalForm]}, {0.005, 
            FormBox[
             TagBox[
              InterpretationBox[
               StyleBox["\"0.5%\"", ShowStringCharacters -> False], 0.005, 
               AutoDelete -> True], PercentForm], TraditionalForm]}, {0.01, 
            FormBox[
             TagBox[
              InterpretationBox[
               StyleBox["\"1%\"", ShowStringCharacters -> False], 0.01, 
               AutoDelete -> True], PercentForm], TraditionalForm]}, {0.015, 
            FormBox[
             TagBox[
              InterpretationBox[
               StyleBox["\"1.5%\"", ShowStringCharacters -> False], 0.015, 
               AutoDelete -> True], PercentForm], TraditionalForm]}, {0.02, 
            FormBox[
             TagBox[
              InterpretationBox[
               StyleBox["\"2%\"", ShowStringCharacters -> False], 0.02, 
               AutoDelete -> True], PercentForm], TraditionalForm]}, {0.025, 
            FormBox[
             TagBox[
              InterpretationBox[
               StyleBox["\"2.5%\"", ShowStringCharacters -> False], 0.025, 
               AutoDelete -> True], PercentForm], TraditionalForm]}}, 
          Automatic}, {Automatic, Automatic}}, {{{{0., 
            FormBox[
             TagBox[
              InterpretationBox[
               StyleBox["\"0%\"", ShowStringCharacters -> False], 0., 
               AutoDelete -> True], PercentForm], TraditionalForm]}, {0.005, 
            FormBox[
             TagBox[
              InterpretationBox[
               StyleBox["\"0.5%\"", ShowStringCharacters -> False], 0.005, 
               AutoDelete -> True], PercentForm], TraditionalForm]}, {0.01, 
            FormBox[
             TagBox[
              InterpretationBox[
               StyleBox["\"1%\"", ShowStringCharacters -> False], 0.01, 
               AutoDelete -> True], PercentForm], TraditionalForm]}, {0.015, 
            FormBox[
             TagBox[
              InterpretationBox[
               StyleBox["\"1.5%\"", ShowStringCharacters -> False], 0.015, 
               AutoDelete -> True], PercentForm], TraditionalForm]}, {0.02, 
            FormBox[
             TagBox[
              InterpretationBox[
               StyleBox["\"2%\"", ShowStringCharacters -> False], 0.02, 
               AutoDelete -> True], PercentForm], TraditionalForm]}, {0.025, 
            FormBox[
             TagBox[
              InterpretationBox[
               StyleBox["\"2.5%\"", ShowStringCharacters -> False], 0.025, 
               AutoDelete -> True], PercentForm], TraditionalForm]}}, 
          Automatic}, {Automatic, Automatic}}],
      GridLines->{None, None},
      GridLinesStyle->Directive[
        GrayLevel[0.5, 0.4]],
      ImagePadding->{{42.69211725755171, 0.5000000000000568}, {
       31.071022727272727`, 5.5859375}},
      Method->{
       "AxisPadding" -> Scaled[0.02], "DefaultBoundaryStyle" -> Automatic, 
        "DefaultGraphicsInteraction" -> {
         "Version" -> 1.2, "TrackMousePosition" -> {True, False}, 
          "Effects" -> {
           "Highlight" -> {"ratio" -> 2}, "HighlightPoint" -> {"ratio" -> 2}, 
            "Droplines" -> {
             "freeformCursorMode" -> True, 
              "placement" -> {"x" -> "All", "y" -> "None"}}}}, 
        "DefaultMeshStyle" -> AbsolutePointSize[6], "DefaultPlotStyle" -> {
          Directive[
           RGBColor[0.368417, 0.506779, 0.709798], 
           AbsoluteThickness[2]], 
          Directive[
           RGBColor[0.880722, 0.611041, 0.142051], 
           AbsoluteThickness[2]], 
          Directive[
           RGBColor[0.560181, 0.691569, 0.194885], 
           AbsoluteThickness[2]], 
          Directive[
           RGBColor[0.922526, 0.385626, 0.209179], 
           AbsoluteThickness[2]], 
          Directive[
           RGBColor[0.528488, 0.470624, 0.701351], 
           AbsoluteThickness[2]], 
          Directive[
           RGBColor[0.772079, 0.431554, 0.102387], 
           AbsoluteThickness[2]], 
          Directive[
           RGBColor[0.363898, 0.618501, 0.782349], 
           AbsoluteThickness[2]], 
          Directive[
           RGBColor[1, 0.75, 0], 
           AbsoluteThickness[2]], 
          Directive[
           RGBColor[0.647624, 0.37816, 0.614037], 
           AbsoluteThickness[2]], 
          Directive[
           RGBColor[0.571589, 0.586483, 0.], 
           AbsoluteThickness[2]], 
          Directive[
           RGBColor[0.915, 0.3325, 0.2125], 
           AbsoluteThickness[2]], 
          Directive[
           RGBColor[0.40082222609352647`, 0.5220066643438841, 0.85], 
           AbsoluteThickness[2]], 
          Directive[
           RGBColor[
           0.9728288904374106, 0.621644452187053, 0.07336199581899142], 
           AbsoluteThickness[2]], 
          Directive[
           RGBColor[0.736782672705901, 0.358, 0.5030266573755369], 
           AbsoluteThickness[2]], 
          Directive[
           RGBColor[0.28026441037696703`, 0.715, 0.4292089322474965], 
           AbsoluteThickness[2]]}, "DomainPadding" -> Scaled[0.02], 
        "PointSizeFunction" -> "SmallPointSize", "RangePadding" -> 
        Scaled[0.05], "OptimizePlotMarkers" -> True, "IncludeHighlighting" -> 
        "CurrentSet", "HighlightStyle" -> Automatic, "OptimizePlotMarkers" -> 
        True, "CoordinatesToolOptions" -> {"DisplayFunction" -> ({
            Identity[
             Part[#, 1]], 
            Identity[
             Part[#, 2]]}& ), "CopiedValueFunction" -> ({
            Identity[
             Part[#, 1]], 
            Identity[
             Part[#, 2]]}& )}},
      PlotRange->{{-10., 2210.}, {0, 0.02740824450157056}},
      PlotRangeClipping->True,
      PlotRangePadding->{{0, 0}, {
         Scaled[0.02], 
         Scaled[0.05]}},
      Ticks->{Automatic, Automatic}], {471.7926144483896, -104.31385995691583},
      ImageScaled[{0.5, 0.5}], {305.3720447484028, 198.69306658460158},
     BaseStyle->{Graphics3DBoxOptions -> {SphericalRegion -> False}}]}, {}},
  ImageSize->{
    UpTo[600], 
    UpTo[223]},
  PlotRange->{{0, 634.3909961372353}, {-208.62771991383167`, 0}},
  PlotRangePadding->{6, 5}]], "Output",
 CellChangeTimes->{
  3.915938797090083*^9, {3.9218516457583227`*^9, 3.9218516562392735`*^9}},
 CellLabel->"Out[31]=",ExpressionUUID->"157b07e9-18ec-4fc9-8788-3969a25ee20f"]
}, Closed]],

Cell[CellGroupData[{

Cell[BoxData[
 RowBox[{
  StyleBox[
   RowBox[{"(*", " ", 
    StyleBox[
     "\"\<at \!\(\*SubscriptBox[\(k\), \(s\)]\)=0.3 the amount of toxic \
decays in blood grows monotonically with the increase of drug impurity\>\"",
     FontSlant->"Italic"], " ", "*)"}],
   Background->RGBColor[1, 1, 0.85]], 
  StyleBox["\[IndentingNewLine]",
   Background->RGBColor[1, 1, 0.85]], 
  RowBox[{"(*", " ", 
   RowBox[{
   "judged", " ", "by", " ", "the", " ", "fact", " ", "that", " ", "all", " ",
     "the", " ", "differences", " ", "of", " ", "subsequent", " ", "elements",
     " ", "in", " ", "the", " ", "corresponding", " ", "array", " ", "are", 
    " ", "positive"}], " ", "*)"}], 
  StyleBox["\[IndentingNewLine]",
   Background->RGBColor[1, 1, 0.85]], 
  RowBox[{
   RowBox[{"Abs", "[", 
    RowBox[{
     RowBox[{"AcurEtaDetTox", "[", 
      RowBox[{"[", 
       RowBox[{"2", ",", 
        RowBox[{"2", ";;"}], ",", "2"}], "]"}], "]"}], "-", 
     RowBox[{"AcurEtaDetTox", "[", 
      RowBox[{"[", 
       RowBox[{"2", ",", 
        RowBox[{"1", ";;", 
         RowBox[{
          RowBox[{"Length", "[", 
           RowBox[{"AcurEtaDetTox", "[", 
            RowBox[{"[", "2", "]"}], "]"}], "]"}], "-", "1"}]}], ",", "2"}], 
       "]"}], "]"}]}], "]"}], "==", 
   RowBox[{
    RowBox[{"AcurEtaDetTox", "[", 
     RowBox[{"[", 
      RowBox[{"2", ",", 
       RowBox[{"2", ";;"}], ",", "2"}], "]"}], "]"}], "-", 
    RowBox[{"AcurEtaDetTox", "[", 
     RowBox[{"[", 
      RowBox[{"2", ",", 
       RowBox[{"1", ";;", 
        RowBox[{
         RowBox[{"Length", "[", 
          RowBox[{"AcurEtaDetTox", "[", 
           RowBox[{"[", "2", "]"}], "]"}], "]"}], "-", "1"}]}], ",", "2"}], 
      "]"}], "]"}]}]}]}]], "Input",
 CellChangeTimes->{{3.915552986656906*^9, 3.9155530251696095`*^9}, {
  3.91555307342933*^9, 3.915553215305683*^9}, {3.9218517208882113`*^9, 
  3.9218517213476963`*^9}},
 CellLabel->"In[25]:=",ExpressionUUID->"2109a990-f3d0-4bf6-8dbc-5184deab2fbb"],

Cell[BoxData["True"], "Output",
 CellChangeTimes->{{3.9155531110260224`*^9, 3.9155531684677486`*^9}, {
   3.9155532052496753`*^9, 3.915553216953913*^9}, 3.9155535628650074`*^9, {
   3.9218517145004644`*^9, 3.9218517223479033`*^9}, 3.9218526036163387`*^9, 
   3.9218526387614517`*^9},
 CellLabel->"Out[25]=",ExpressionUUID->"e9662297-7df7-4263-9700-52de80578917"]
}, Open  ]],

Cell[CellGroupData[{

Cell[BoxData[
 RowBox[{
  StyleBox[
   RowBox[{"(*", 
    StyleBox[" ",
     FontSlant->"Italic"], 
    StyleBox[
     "\"\<at \!\(\*SubscriptBox[\(k\), \(s\)]\)=1 it falls no more than twice \
compared to the pure radioconjugates case\>\"",
     FontSlant->"Italic"], 
    StyleBox[" ",
     FontSlant->"Italic"], "*)"}],
   Background->RGBColor[1, 1, 0.85]], 
  StyleBox["\[IndentingNewLine]",
   Background->RGBColor[1, 1, 0.85]], 
  RowBox[{"PercentForm", "[", 
   RowBox[{"1", "-", 
    RowBox[{
     RowBox[{
      RowBox[{"NMinimize", "[", 
       RowBox[{
        RowBox[{
         RowBox[{"Interpolation", "[", 
          RowBox[{"AcurEtaDetTox", "[", 
           RowBox[{"[", 
            RowBox[{"3", ",", "All", ",", 
             RowBox[{"{", 
              RowBox[{"1", ",", "2"}], "}"}]}], "]"}], "]"}], "]"}], "[", "x",
          "]"}], ",", 
        RowBox[{"{", 
         RowBox[{"x", ",", "500", ",", "1780"}], "}"}]}], "]"}], "[", 
      RowBox[{"[", "1", "]"}], "]"}], "/", 
     RowBox[{
      RowBox[{"AcurEtaDetTox", "[", 
       RowBox[{"[", 
        RowBox[{"3", ",", "All", ",", 
         RowBox[{"{", 
          RowBox[{"1", ",", "2"}], "}"}]}], "]"}], "]"}], "[", 
      RowBox[{"[", 
       RowBox[{"1", ",", "2"}], "]"}], "]"}]}]}], "]"}]}]], "Input",
 CellChangeTimes->{{3.9155532251528654`*^9, 3.915553264453017*^9}, {
   3.9155535689080167`*^9, 3.915553573102542*^9}, {3.921851684147025*^9, 
   3.921851711836706*^9}, 3.9218526411211147`*^9},
 CellLabel->"In[26]:=",ExpressionUUID->"6447f0da-2cd2-4a66-bd10-07ce0a963f00"],

Cell[BoxData[
 TagBox[
  InterpretationBox[
   StyleBox["\<\"42.03%\"\>",
    ShowStringCharacters->False],
   0.42026976023868223`,
   AutoDelete->True],
  PercentForm]], "Output",
 CellChangeTimes->{3.9155535740375175`*^9, 3.9218517247968307`*^9, 
  3.9218526055456667`*^9, 3.9218526415527973`*^9},
 CellLabel->
  "Out[26]//PercentForm=",ExpressionUUID->"08ed0fa6-e450-46eb-bcba-\
69f667ef11f4"]
}, Open  ]],

Cell[BoxData[
 RowBox[{
  StyleBox[
   RowBox[{"(*", " ", 
    RowBox[{
     RowBox[{"Supplementary", " ", "Figure", " ", "S", ".16"}], ":", " ", 
     "\[IndentingNewLine]", 
     StyleBox[
      "\"\<In real-life conditions, due to the inherent uncertainty and \
variability of characteristics, \nusing the lowest possible coefficient of \
drug impurity may represent \na reasonable strategy for single-dose treatment\
\>\"",
      FontSlant->"Italic"]}], " ", "*)"}],
   Background->RGBColor[1, 1, 0.85]], 
  StyleBox["\[IndentingNewLine]",
   Background->RGBColor[1, 1, 0.85]], 
  RowBox[{"(*", " ", 
   RowBox[{
    RowBox[{
     StyleBox["in",
      FontSlant->"Italic"], 
     StyleBox[" ",
      FontSlant->"Italic"], 
     StyleBox["silico",
      FontSlant->"Italic"], 
     StyleBox[" ",
      FontSlant->"Italic"], "trial", " ", "for", " ", "a", " ", "single", " ",
      "injection", " ", "of", " ", "radioconjugates", " ", "with", " ", 
     "activity", " ", "600", " ", "nCi", " ", "\[IndentingNewLine]", "and", 
     " ", "coefficients", " ", "of", " ", "drug", " ", "impurity", " ", "0", 
     " ", 
     RowBox[{"(", 
      RowBox[{"pure", " ", "radioconjugates"}], ")"}]}], ",", 
    RowBox[{"1780", " ", 
     RowBox[{"(", 
      RowBox[{"labeling", " ", "ratio", " ", "1.85", " ", 
       RowBox[{"kBq", "/", "\[Mu]g"}]}], ")"}], " ", "and", " ", "4444", " ", 
     RowBox[{"(", 
      RowBox[{
       RowBox[{"corresponds", " ", "to"}], "\[TildeTilde]", 
       RowBox[{"30", " ", "\[Mu]g", " ", "of", " ", "daratumumab"}]}], ")"}], 
     " ", "\[IndentingNewLine]", "in", " ", "the", " ", "same", " ", "test", 
     " ", "set", " ", "of", " ", "1000", " ", "virtual", " ", "mice"}]}], " ",
    "*)"}]}]], "Input",
 CellChangeTimes->{{3.915553785690607*^9, 3.9155537983185873`*^9}, {
  3.9155543245284915`*^9, 3.915554351809471*^9}, {3.9155547025260377`*^9, 
  3.9155547377861867`*^9}, {3.9155566734462395`*^9, 3.915556674073255*^9}, {
  3.9159379254540834`*^9, 3.9159379340288563`*^9}, {3.921851728646152*^9, 
  3.9218517604482613`*^9}},ExpressionUUID->"3066c6c0-cc3c-4833-8c5e-\
4cd247cef280"],

Cell[CellGroupData[{

Cell[BoxData[
 StyleBox[
  RowBox[{"(*", " ", 
   RowBox[{
   "The", " ", "results", " ", "of", " ", "the", " ", "trial", " ", "are", 
    " ", "saved", " ", "here"}], " ", "*)"}],
  Background->RGBColor[1, 0.9, 0.8]]], "Input",
 CellGroupingRules->{"GroupTogetherGrouping", 10000.},
 CellChangeTimes->{{3.9023288308808727`*^9, 3.9023288496369247`*^9}, {
  3.902328880642462*^9, 3.9023288930034823`*^9}, {3.9024344308457327`*^9, 
  3.9024344325398865`*^9}, {3.902515985454852*^9, 3.90251598720901*^9}, {
  3.9155552284409533`*^9, 3.9155552301126795`*^9}, {3.915645470256598*^9, 
  3.9156454725595307`*^9}},
 CellLabel->"In[22]:=",ExpressionUUID->"eb98a9a7-3395-46e0-a8e6-ae34af1b341d"],

Cell[BoxData[{
 RowBox[{
  RowBox[{
   RowBox[{"Npar", "=", "1000"}], ";", 
   RowBox[{"TestFreeGrowth", "=", 
    RowBox[{"{", 
     RowBox[{
      RowBox[{"{", 
       RowBox[{"\"\<TBUR\>\"", ",", "15.711390754719442`"}], "}"}], ",", 
      RowBox[{"{", 
       RowBox[{"\"\<TBUR\>\"", ",", "44.2019502737212`"}], "}"}], ",", 
      RowBox[{"{", 
       RowBox[{"\"\<TBUR\>\"", ",", "16.78193020158727`"}], "}"}], ",", 
      RowBox[{"{", 
       RowBox[{"\"\<TBUR\>\"", ",", "18.667093982125085`"}], "}"}], ",", 
      RowBox[{"{", 
       RowBox[{"\"\<TBUR\>\"", ",", "13.885447416359366`"}], "}"}], ",", 
      RowBox[{"{", 
       RowBox[{"\"\<TBUR\>\"", ",", "30.162601174755157`"}], "}"}], ",", 
      RowBox[{"{", 
       RowBox[{"\"\<TBUR\>\"", ",", "20.869830546775166`"}], "}"}], ",", 
      RowBox[{"{", 
       RowBox[{"\"\<TBUR\>\"", ",", "13.428810876131172`"}], "}"}], ",", 
      RowBox[{"{", 
       RowBox[{"\"\<TBUR\>\"", ",", "14.471079396823363`"}], "}"}], ",", 
      RowBox[{"{", 
       RowBox[{"\"\<TBUR\>\"", ",", "17.712876379060795`"}], "}"}], ",", 
      RowBox[{"{", 
       RowBox[{"\"\<TBUR\>\"", ",", "24.336228038953468`"}], "}"}], ",", 
      RowBox[{"{", 
       RowBox[{"\"\<TBUR\>\"", ",", "17.63354851297323`"}], "}"}], ",", 
      RowBox[{"{", 
       RowBox[{"\"\<TBUR\>\"", ",", "17.313225221748393`"}], "}"}], ",", 
      RowBox[{"{", 
       RowBox[{"\"\<TBUR\>\"", ",", "30.881659977935886`"}], "}"}], ",", 
      RowBox[{"{", 
       RowBox[{"\"\<TBUR\>\"", ",", "13.27422126250228`"}], "}"}], ",", 
      RowBox[{"{", 
       RowBox[{"\"\<TBUR\>\"", ",", "18.776811164075987`"}], "}"}], ",", 
      RowBox[{"{", 
       RowBox[{"\"\<TBUR\>\"", ",", "31.898893336838885`"}], "}"}], ",", 
      RowBox[{"{", 
       RowBox[{"\"\<TBUR\>\"", ",", "17.28790705464217`"}], "}"}], ",", 
      RowBox[{"{", 
       RowBox[{"\"\<TBUR\>\"", ",", "28.67142534485458`"}], "}"}], ",", 
      RowBox[{"{", 
       RowBox[{"\"\<TBUR\>\"", ",", "36.430732714305776`"}], "}"}], ",", 
      RowBox[{"{", 
       RowBox[{"\"\<TBUR\>\"", ",", "13.019048693178771`"}], "}"}], ",", 
      RowBox[{"{", 
       RowBox[{"\"\<TBUR\>\"", ",", "14.383786156569203`"}], "}"}], ",", 
      RowBox[{"{", 
       RowBox[{"\"\<TBUR\>\"", ",", "20.48923939651125`"}], "}"}], ",", 
      RowBox[{"{", 
       RowBox[{"\"\<TBUR\>\"", ",", "35.012393113888294`"}], "}"}], ",", 
      RowBox[{"{", 
       RowBox[{"\"\<TBUR\>\"", ",", "20.777776008147782`"}], "}"}], ",", 
      RowBox[{"{", 
       RowBox[{"\"\<TBUR\>\"", ",", "48.266751175561275`"}], "}"}], ",", 
      RowBox[{"{", 
       RowBox[{"\"\<TBUR\>\"", ",", "15.561828191043215`"}], "}"}], ",", 
      RowBox[{"{", 
       RowBox[{"\"\<TBUR\>\"", ",", "37.50933743832283`"}], "}"}], ",", 
      RowBox[{"{", 
       RowBox[{"\"\<TBUR\>\"", ",", "18.640678481908232`"}], "}"}], ",", 
      RowBox[{"{", 
       RowBox[{"\"\<TBUR\>\"", ",", "11.83630544424025`"}], "}"}], ",", 
      RowBox[{"{", 
       RowBox[{"\"\<TBUR\>\"", ",", "33.210465747981885`"}], "}"}], ",", 
      RowBox[{"{", 
       RowBox[{"\"\<TBUR\>\"", ",", "11.382556282125856`"}], "}"}], ",", 
      RowBox[{"{", 
       RowBox[{"\"\<TBUR\>\"", ",", "12.754392233655562`"}], "}"}], ",", 
      RowBox[{"{", 
       RowBox[{"\"\<TBUR\>\"", ",", "24.564135844473306`"}], "}"}], ",", 
      RowBox[{"{", 
       RowBox[{"\"\<TBUR\>\"", ",", "33.81776364120207`"}], "}"}], ",", 
      RowBox[{"{", 
       RowBox[{"\"\<TBUR\>\"", ",", "12.006249305459617`"}], "}"}], ",", 
      RowBox[{"{", 
       RowBox[{"\"\<TBUR\>\"", ",", "18.362239037123956`"}], "}"}], ",", 
      RowBox[{"{", 
       RowBox[{"\"\<TBUR\>\"", ",", "16.015705098077394`"}], "}"}], ",", 
      RowBox[{"{", 
       RowBox[{"\"\<TBUR\>\"", ",", "21.635849256627885`"}], "}"}], ",", 
      RowBox[{"{", 
       RowBox[{"\"\<TBUR\>\"", ",", "25.878508033408714`"}], "}"}], ",", 
      RowBox[{"{", 
       RowBox[{"\"\<TBUR\>\"", ",", "15.06050668469422`"}], "}"}], ",", 
      RowBox[{"{", 
       RowBox[{"\"\<TBUR\>\"", ",", "25.959345718956083`"}], "}"}], ",", 
      RowBox[{"{", 
       RowBox[{"\"\<TBUR\>\"", ",", "26.071004424283036`"}], "}"}], ",", 
      RowBox[{"{", 
       RowBox[{"\"\<TBUR\>\"", ",", "12.40762480700718`"}], "}"}], ",", 
      RowBox[{"{", 
       RowBox[{"\"\<TBUR\>\"", ",", "14.56254208955875`"}], "}"}], ",", 
      RowBox[{"{", 
       RowBox[{"\"\<TBUR\>\"", ",", "17.503679634098326`"}], "}"}], ",", 
      RowBox[{"{", 
       RowBox[{"\"\<TBUR\>\"", ",", "45.20940527162831`"}], "}"}], ",", 
      RowBox[{"{", 
       RowBox[{"\"\<TBUR\>\"", ",", "45.74640593438107`"}], "}"}], ",", 
      RowBox[{"{", 
       RowBox[{"\"\<TBUR\>\"", ",", "25.9486748045628`"}], "}"}], ",", 
      RowBox[{"{", 
       RowBox[{"\"\<TBUR\>\"", ",", "12.029808404620965`"}], "}"}], ",", 
      RowBox[{"{", 
       RowBox[{"\"\<TBUR\>\"", ",", "24.14332350738726`"}], "}"}], ",", 
      RowBox[{"{", 
       RowBox[{"\"\<TBUR\>\"", ",", "31.68985410836966`"}], "}"}], ",", 
      RowBox[{"{", 
       RowBox[{"\"\<TBUR\>\"", ",", "35.75517668565276`"}], "}"}], ",", 
      RowBox[{"{", 
       RowBox[{"\"\<TBUR\>\"", ",", "41.2450833432457`"}], "}"}], ",", 
      RowBox[{"{", 
       RowBox[{"\"\<TBUR\>\"", ",", "12.432508808409507`"}], "}"}], ",", 
      RowBox[{"{", 
       RowBox[{"\"\<TBUR\>\"", ",", "18.187404300362225`"}], "}"}], ",", 
      RowBox[{"{", 
       RowBox[{"\"\<TBUR\>\"", ",", "40.089933116105406`"}], "}"}], ",", 
      RowBox[{"{", 
       RowBox[{"\"\<TBUR\>\"", ",", "26.821881272495755`"}], "}"}], ",", 
      RowBox[{"{", 
       RowBox[{"\"\<TBUR\>\"", ",", "18.390605378139213`"}], "}"}], ",", 
      RowBox[{"{", 
       RowBox[{"\"\<TBUR\>\"", ",", "30.602625753839515`"}], "}"}], ",", 
      RowBox[{"{", 
       RowBox[{"\"\<TBUR\>\"", ",", "13.927808899569715`"}], "}"}], ",", 
      RowBox[{"{", 
       RowBox[{"\"\<TBUR\>\"", ",", "24.1542551473147`"}], "}"}], ",", 
      RowBox[{"{", 
       RowBox[{"\"\<TBUR\>\"", ",", "30.221327254485974`"}], "}"}], ",", 
      RowBox[{"{", 
       RowBox[{"\"\<TBUR\>\"", ",", "13.960996725501133`"}], "}"}], ",", 
      RowBox[{"{", 
       RowBox[{"\"\<TBUR\>\"", ",", "14.718456359925968`"}], "}"}], ",", 
      RowBox[{"{", 
       RowBox[{"\"\<TBUR\>\"", ",", "23.80854323464943`"}], "}"}], ",", 
      RowBox[{"{", 
       RowBox[{"\"\<TBUR\>\"", ",", "12.09075567378241`"}], "}"}], ",", 
      RowBox[{"{", 
       RowBox[{"\"\<TBUR\>\"", ",", "19.999698349123253`"}], "}"}], ",", 
      RowBox[{"{", 
       RowBox[{"\"\<TBUR\>\"", ",", "18.2090009652405`"}], "}"}], ",", 
      RowBox[{"{", 
       RowBox[{"\"\<TBUR\>\"", ",", "19.585433005037192`"}], "}"}], ",", 
      RowBox[{"{", 
       RowBox[{"\"\<TBUR\>\"", ",", "38.301974279561016`"}], "}"}], ",", 
      RowBox[{"{", 
       RowBox[{"\"\<TBUR\>\"", ",", "18.454183803164156`"}], "}"}], ",", 
      RowBox[{"{", 
       RowBox[{"\"\<TBUR\>\"", ",", "16.646510085022577`"}], "}"}], ",", 
      RowBox[{"{", 
       RowBox[{"\"\<TBUR\>\"", ",", "11.066417337683328`"}], "}"}], ",", 
      RowBox[{"{", 
       RowBox[{"\"\<TBUR\>\"", ",", "21.069008316964855`"}], "}"}], ",", 
      RowBox[{"{", 
       RowBox[{"\"\<TBUR\>\"", ",", "23.078967851849022`"}], "}"}], ",", 
      RowBox[{"{", 
       RowBox[{"\"\<TBUR\>\"", ",", "34.49452725010505`"}], "}"}], ",", 
      RowBox[{"{", 
       RowBox[{"\"\<TBUR\>\"", ",", "24.47021605580779`"}], "}"}], ",", 
      RowBox[{"{", 
       RowBox[{"\"\<TBUR\>\"", ",", "38.24532060036566`"}], "}"}], ",", 
      RowBox[{"{", 
       RowBox[{"\"\<TBUR\>\"", ",", "19.609609481476582`"}], "}"}], ",", 
      RowBox[{"{", 
       RowBox[{"\"\<TBUR\>\"", ",", "36.74969805999738`"}], "}"}], ",", 
      RowBox[{"{", 
       RowBox[{"\"\<TBUR\>\"", ",", "15.629644394196557`"}], "}"}], ",", 
      RowBox[{"{", 
       RowBox[{"\"\<TBUR\>\"", ",", "13.213496525127617`"}], "}"}], ",", 
      RowBox[{"{", 
       RowBox[{"\"\<TBUR\>\"", ",", "21.374687993953817`"}], "}"}], ",", 
      RowBox[{"{", 
       RowBox[{"\"\<TBUR\>\"", ",", "13.415378272305858`"}], "}"}], ",", 
      RowBox[{"{", 
       RowBox[{"\"\<TBUR\>\"", ",", "20.486308168185502`"}], "}"}], ",", 
      RowBox[{"{", 
       RowBox[{"\"\<TBUR\>\"", ",", "11.835137164430243`"}], "}"}], ",", 
      RowBox[{"{", 
       RowBox[{"\"\<TBUR\>\"", ",", "20.925751084537062`"}], "}"}], ",", 
      RowBox[{"{", 
       RowBox[{"\"\<TBUR\>\"", ",", "19.20759419404488`"}], "}"}], ",", 
      RowBox[{"{", 
       RowBox[{"\"\<TBUR\>\"", ",", "18.18623427800386`"}], "}"}], ",", 
      RowBox[{"{", 
       RowBox[{"\"\<TBUR\>\"", ",", "21.799599241705636`"}], "}"}], ",", 
      RowBox[{"{", 
       RowBox[{"\"\<TBUR\>\"", ",", "23.960197220535875`"}], "}"}], ",", 
      RowBox[{"{", 
       RowBox[{"\"\<TBUR\>\"", ",", "13.445382717487496`"}], "}"}], ",", 
      RowBox[{"{", 
       RowBox[{"\"\<TBUR\>\"", ",", "16.383883583281705`"}], "}"}], ",", 
      RowBox[{"{", 
       RowBox[{"\"\<TBUR\>\"", ",", "12.173591504764826`"}], "}"}], ",", 
      RowBox[{"{", 
       RowBox[{"\"\<TBUR\>\"", ",", "47.04577973955561`"}], "}"}], ",", 
      RowBox[{"{", 
       RowBox[{"\"\<TBUR\>\"", ",", "11.71317520726345`"}], "}"}], ",", 
      RowBox[{"{", 
       RowBox[{"\"\<TBUR\>\"", ",", "43.04732735707591`"}], "}"}], ",", 
      RowBox[{"{", 
       RowBox[{"\"\<TBUR\>\"", ",", "12.0430402417071`"}], "}"}], ",", 
      RowBox[{"{", 
       RowBox[{"\"\<TBUR\>\"", ",", "16.25921008760382`"}], "}"}], ",", 
      RowBox[{"{", 
       RowBox[{"\"\<TBUR\>\"", ",", "13.780799320894396`"}], "}"}], ",", 
      RowBox[{"{", 
       RowBox[{"\"\<TBUR\>\"", ",", "32.94466117223283`"}], "}"}], ",", 
      RowBox[{"{", 
       RowBox[{"\"\<TBUR\>\"", ",", "13.645477733405803`"}], "}"}], ",", 
      RowBox[{"{", 
       RowBox[{"\"\<TBUR\>\"", ",", "17.10937777091369`"}], "}"}], ",", 
      RowBox[{"{", 
       RowBox[{"\"\<TBUR\>\"", ",", "24.866446880146157`"}], "}"}], ",", 
      RowBox[{"{", 
       RowBox[{"\"\<TBUR\>\"", ",", "49.681091167586025`"}], "}"}], ",", 
      RowBox[{"{", 
       RowBox[{"\"\<TBUR\>\"", ",", "18.521505502047162`"}], "}"}], ",", 
      RowBox[{"{", 
       RowBox[{"\"\<TBUR\>\"", ",", "35.36620849444657`"}], "}"}], ",", 
      RowBox[{"{", 
       RowBox[{"\"\<TBUR\>\"", ",", "32.86288801866426`"}], "}"}], ",", 
      RowBox[{"{", 
       RowBox[{"\"\<TBUR\>\"", ",", "18.602289956387867`"}], "}"}], ",", 
      RowBox[{"{", 
       RowBox[{"\"\<TBUR\>\"", ",", "32.58986490722991`"}], "}"}], ",", 
      RowBox[{"{", 
       RowBox[{"\"\<TBUR\>\"", ",", "29.8925362710101`"}], "}"}], ",", 
      RowBox[{"{", 
       RowBox[{"\"\<TBUR\>\"", ",", "21.572955113264005`"}], "}"}], ",", 
      RowBox[{"{", 
       RowBox[{"\"\<TBUR\>\"", ",", "17.703241149394813`"}], "}"}], ",", 
      RowBox[{"{", 
       RowBox[{"\"\<TBUR\>\"", ",", "30.84229648532772`"}], "}"}], ",", 
      RowBox[{"{", 
       RowBox[{"\"\<TBUR\>\"", ",", "14.982154622046883`"}], "}"}], ",", 
      RowBox[{"{", 
       RowBox[{"\"\<TBUR\>\"", ",", "17.06599961414592`"}], "}"}], ",", 
      RowBox[{"{", 
       RowBox[{"\"\<TBUR\>\"", ",", "31.653186835701078`"}], "}"}], ",", 
      RowBox[{"{", 
       RowBox[{"\"\<TBUR\>\"", ",", "16.275422384450472`"}], "}"}], ",", 
      RowBox[{"{", 
       RowBox[{"\"\<TBUR\>\"", ",", "29.3193189802495`"}], "}"}], ",", 
      RowBox[{"{", 
       RowBox[{"\"\<TBUR\>\"", ",", "12.669073931157723`"}], "}"}], ",", 
      RowBox[{"{", 
       RowBox[{"\"\<TBUR\>\"", ",", "44.32121321762277`"}], "}"}], ",", 
      RowBox[{"{", 
       RowBox[{"\"\<TBUR\>\"", ",", "18.808632019596182`"}], "}"}], ",", 
      RowBox[{"{", 
       RowBox[{"\"\<TBUR\>\"", ",", "14.178270621846558`"}], "}"}], ",", 
      RowBox[{"{", 
       RowBox[{"\"\<TBUR\>\"", ",", "34.39411506496662`"}], "}"}], ",", 
      RowBox[{"{", 
       RowBox[{"\"\<TBUR\>\"", ",", "10.60826678656911`"}], "}"}], ",", 
      RowBox[{"{", 
       RowBox[{"\"\<TBUR\>\"", ",", "21.27025036051607`"}], "}"}], ",", 
      RowBox[{"{", 
       RowBox[{"\"\<TBUR\>\"", ",", "17.128893875251595`"}], "}"}], ",", 
      RowBox[{"{", 
       RowBox[{"\"\<TBUR\>\"", ",", "26.75424152875178`"}], "}"}], ",", 
      RowBox[{"{", 
       RowBox[{"\"\<TBUR\>\"", ",", "23.396540980904476`"}], "}"}], ",", 
      RowBox[{"{", 
       RowBox[{"\"\<TBUR\>\"", ",", "34.026524663570804`"}], "}"}], ",", 
      RowBox[{"{", 
       RowBox[{"\"\<TBUR\>\"", ",", "26.047893572349185`"}], "}"}], ",", 
      RowBox[{"{", 
       RowBox[{"\"\<TBUR\>\"", ",", "16.931298267133226`"}], "}"}], ",", 
      RowBox[{"{", 
       RowBox[{"\"\<TBUR\>\"", ",", "12.427684719498808`"}], "}"}], ",", 
      RowBox[{"{", 
       RowBox[{"\"\<TBUR\>\"", ",", "15.977237159890077`"}], "}"}], ",", 
      RowBox[{"{", 
       RowBox[{"\"\<TBUR\>\"", ",", "12.015523318328619`"}], "}"}], ",", 
      RowBox[{"{", 
       RowBox[{"\"\<TBUR\>\"", ",", "11.865708889876311`"}], "}"}], ",", 
      RowBox[{"{", 
       RowBox[{"\"\<TBUR\>\"", ",", "28.167135785515615`"}], "}"}], ",", 
      RowBox[{"{", 
       RowBox[{"\"\<TBUR\>\"", ",", "15.891934741275676`"}], "}"}], ",", 
      RowBox[{"{", 
       RowBox[{"\"\<TBUR\>\"", ",", "38.99654017919275`"}], "}"}], ",", 
      RowBox[{"{", 
       RowBox[{"\"\<TBUR\>\"", ",", "14.557887937138537`"}], "}"}], ",", 
      RowBox[{"{", 
       RowBox[{"\"\<TBUR\>\"", ",", "26.85195015930527`"}], "}"}], ",", 
      RowBox[{"{", 
       RowBox[{"\"\<TBUR\>\"", ",", "21.10367132602165`"}], "}"}], ",", 
      RowBox[{"{", 
       RowBox[{"\"\<TBUR\>\"", ",", "31.23224297185312`"}], "}"}], ",", 
      RowBox[{"{", 
       RowBox[{"\"\<TBUR\>\"", ",", "16.42416186520581`"}], "}"}], ",", 
      RowBox[{"{", 
       RowBox[{"\"\<TBUR\>\"", ",", "19.68576686273544`"}], "}"}], ",", 
      RowBox[{"{", 
       RowBox[{"\"\<TBUR\>\"", ",", "19.518715653499076`"}], "}"}], ",", 
      RowBox[{"{", 
       RowBox[{"\"\<TBUR\>\"", ",", "18.99467059371834`"}], "}"}], ",", 
      RowBox[{"{", 
       RowBox[{"\"\<TBUR\>\"", ",", "29.497864678679566`"}], "}"}], ",", 
      RowBox[{"{", 
       RowBox[{"\"\<TBUR\>\"", ",", "29.8342642786606`"}], "}"}], ",", 
      RowBox[{"{", 
       RowBox[{"\"\<TBUR\>\"", ",", "12.151562604837842`"}], "}"}], ",", 
      RowBox[{"{", 
       RowBox[{"\"\<TBUR\>\"", ",", "21.43295361353254`"}], "}"}], ",", 
      RowBox[{"{", 
       RowBox[{"\"\<TBUR\>\"", ",", "39.191880874485925`"}], "}"}], ",", 
      RowBox[{"{", 
       RowBox[{"\"\<TBUR\>\"", ",", "43.94937234554008`"}], "}"}], ",", 
      RowBox[{"{", 
       RowBox[{"\"\<TBUR\>\"", ",", "13.600102266619292`"}], "}"}], ",", 
      RowBox[{"{", 
       RowBox[{"\"\<TBUR\>\"", ",", "35.45455477652378`"}], "}"}], ",", 
      RowBox[{"{", 
       RowBox[{"\"\<TBUR\>\"", ",", "13.618077419834844`"}], "}"}], ",", 
      RowBox[{"{", 
       RowBox[{"\"\<TBUR\>\"", ",", "30.44805565275776`"}], "}"}], ",", 
      RowBox[{"{", 
       RowBox[{"\"\<TBUR\>\"", ",", "12.135143649888148`"}], "}"}], ",", 
      RowBox[{"{", 
       RowBox[{"\"\<TBUR\>\"", ",", "11.838492109374219`"}], "}"}], ",", 
      RowBox[{"{", 
       RowBox[{"\"\<TBUR\>\"", ",", "19.387626849034557`"}], "}"}], ",", 
      RowBox[{"{", 
       RowBox[{"\"\<TBUR\>\"", ",", "20.378893406187636`"}], "}"}], ",", 
      RowBox[{"{", 
       RowBox[{"\"\<TBUR\>\"", ",", "12.568370803609564`"}], "}"}], ",", 
      RowBox[{"{", 
       RowBox[{"\"\<TBUR\>\"", ",", "12.335541498182756`"}], "}"}], ",", 
      RowBox[{"{", 
       RowBox[{"\"\<TBUR\>\"", ",", "16.900180308391676`"}], "}"}], ",", 
      RowBox[{"{", 
       RowBox[{"\"\<TBUR\>\"", ",", "23.566889218337202`"}], "}"}], ",", 
      RowBox[{"{", 
       RowBox[{"\"\<TBUR\>\"", ",", "27.188423556215096`"}], "}"}], ",", 
      RowBox[{"{", 
       RowBox[{"\"\<TBUR\>\"", ",", "23.4088487070332`"}], "}"}], ",", 
      RowBox[{"{", 
       RowBox[{"\"\<TBUR\>\"", ",", "15.503298507467774`"}], "}"}], ",", 
      RowBox[{"{", 
       RowBox[{"\"\<TBUR\>\"", ",", "27.798052195552458`"}], "}"}], ",", 
      RowBox[{"{", 
       RowBox[{"\"\<TBUR\>\"", ",", "18.381327565539564`"}], "}"}], ",", 
      RowBox[{"{", 
       RowBox[{"\"\<TBUR\>\"", ",", "20.92135437607756`"}], "}"}], ",", 
      RowBox[{"{", 
       RowBox[{"\"\<TBUR\>\"", ",", "13.830888602052188`"}], "}"}], ",", 
      RowBox[{"{", 
       RowBox[{"\"\<TBUR\>\"", ",", "15.29011768969299`"}], "}"}], ",", 
      RowBox[{"{", 
       RowBox[{"\"\<TBUR\>\"", ",", "37.29460988856768`"}], "}"}], ",", 
      RowBox[{"{", 
       RowBox[{"\"\<TBUR\>\"", ",", "41.127126860961276`"}], "}"}], ",", 
      RowBox[{"{", 
       RowBox[{"\"\<TBUR\>\"", ",", "17.488297437451834`"}], "}"}], ",", 
      RowBox[{"{", 
       RowBox[{"\"\<TBUR\>\"", ",", "17.174594646166334`"}], "}"}], ",", 
      RowBox[{"{", 
       RowBox[{"\"\<TBUR\>\"", ",", "29.517194080940293`"}], "}"}], ",", 
      RowBox[{"{", 
       RowBox[{"\"\<TBUR\>\"", ",", "28.809733816287626`"}], "}"}], ",", 
      RowBox[{"{", 
       RowBox[{"\"\<TBUR\>\"", ",", "36.03500813957433`"}], "}"}], ",", 
      RowBox[{"{", 
       RowBox[{"\"\<TBUR\>\"", ",", "35.650726659604366`"}], "}"}], ",", 
      RowBox[{"{", 
       RowBox[{"\"\<TBUR\>\"", ",", "22.968796241435946`"}], "}"}], ",", 
      RowBox[{"{", 
       RowBox[{"\"\<TBUR\>\"", ",", "10.861214749311419`"}], "}"}], ",", 
      RowBox[{"{", 
       RowBox[{"\"\<TBUR\>\"", ",", "19.273058909571365`"}], "}"}], ",", 
      RowBox[{"{", 
       RowBox[{"\"\<TBUR\>\"", ",", "21.397446408131632`"}], "}"}], ",", 
      RowBox[{"{", 
       RowBox[{"\"\<TBUR\>\"", ",", "16.656429073810475`"}], "}"}], ",", 
      RowBox[{"{", 
       RowBox[{"\"\<TBUR\>\"", ",", "37.7256973902334`"}], "}"}], ",", 
      RowBox[{"{", 
       RowBox[{"\"\<TBUR\>\"", ",", "14.332350044067626`"}], "}"}], ",", 
      RowBox[{"{", 
       RowBox[{"\"\<TBUR\>\"", ",", "15.612773946318637`"}], "}"}], ",", 
      RowBox[{"{", 
       RowBox[{"\"\<TBUR\>\"", ",", "13.56089086265119`"}], "}"}], ",", 
      RowBox[{"{", 
       RowBox[{"\"\<TBUR\>\"", ",", "56.29919814610204`"}], "}"}], ",", 
      RowBox[{"{", 
       RowBox[{"\"\<TBUR\>\"", ",", "13.692192912801652`"}], "}"}], ",", 
      RowBox[{"{", 
       RowBox[{"\"\<TBUR\>\"", ",", "29.40261067063076`"}], "}"}], ",", 
      RowBox[{"{", 
       RowBox[{"\"\<TBUR\>\"", ",", "25.92640970414381`"}], "}"}], ",", 
      RowBox[{"{", 
       RowBox[{"\"\<TBUR\>\"", ",", "19.86214014774299`"}], "}"}], ",", 
      RowBox[{"{", 
       RowBox[{"\"\<TBUR\>\"", ",", "24.541614900945888`"}], "}"}], ",", 
      RowBox[{"{", 
       RowBox[{"\"\<TBUR\>\"", ",", "10.842531622673606`"}], "}"}], ",", 
      RowBox[{"{", 
       RowBox[{"\"\<TBUR\>\"", ",", "18.393250674136546`"}], "}"}], ",", 
      RowBox[{"{", 
       RowBox[{"\"\<TBUR\>\"", ",", "11.848022816238698`"}], "}"}], ",", 
      RowBox[{"{", 
       RowBox[{"\"\<TBUR\>\"", ",", "12.394247222735197`"}], "}"}], ",", 
      RowBox[{"{", 
       RowBox[{"\"\<TBUR\>\"", ",", "42.73652768351775`"}], "}"}], ",", 
      RowBox[{"{", 
       RowBox[{"\"\<TBUR\>\"", ",", "46.834151303573464`"}], "}"}], ",", 
      RowBox[{"{", 
       RowBox[{"\"\<TBUR\>\"", ",", "18.074934308481833`"}], "}"}], ",", 
      RowBox[{"{", 
       RowBox[{"\"\<TBUR\>\"", ",", "23.88505995433176`"}], "}"}], ",", 
      RowBox[{"{", 
       RowBox[{"\"\<TBUR\>\"", ",", "26.19664776852087`"}], "}"}], ",", 
      RowBox[{"{", 
       RowBox[{"\"\<TBUR\>\"", ",", "14.091681063105517`"}], "}"}], ",", 
      RowBox[{"{", 
       RowBox[{"\"\<TBUR\>\"", ",", "12.529826141736114`"}], "}"}], ",", 
      RowBox[{"{", 
       RowBox[{"\"\<TBUR\>\"", ",", "11.85452964978897`"}], "}"}], ",", 
      RowBox[{"{", 
       RowBox[{"\"\<TBUR\>\"", ",", "21.415047182220583`"}], "}"}], ",", 
      RowBox[{"{", 
       RowBox[{"\"\<TBUR\>\"", ",", "16.10378219825058`"}], "}"}], ",", 
      RowBox[{"{", 
       RowBox[{"\"\<TBUR\>\"", ",", "12.002118223003633`"}], "}"}], ",", 
      RowBox[{"{", 
       RowBox[{"\"\<TBUR\>\"", ",", "12.238177469377737`"}], "}"}], ",", 
      RowBox[{"{", 
       RowBox[{"\"\<TBUR\>\"", ",", "11.820289133688204`"}], "}"}], ",", 
      RowBox[{"{", 
       RowBox[{"\"\<TBUR\>\"", ",", "13.258397547509006`"}], "}"}], ",", 
      RowBox[{"{", 
       RowBox[{"\"\<TBUR\>\"", ",", "10.446724842053175`"}], "}"}], ",", 
      RowBox[{"{", 
       RowBox[{"\"\<TBUR\>\"", ",", "32.25921307596167`"}], "}"}], ",", 
      RowBox[{"{", 
       RowBox[{"\"\<TBUR\>\"", ",", "13.218716299423596`"}], "}"}], ",", 
      RowBox[{"{", 
       RowBox[{"\"\<TBUR\>\"", ",", "47.540255662146905`"}], "}"}], ",", 
      RowBox[{"{", 
       RowBox[{"\"\<TBUR\>\"", ",", "16.441665661679554`"}], "}"}], ",", 
      RowBox[{"{", 
       RowBox[{"\"\<TBUR\>\"", ",", "28.516877697345826`"}], "}"}], ",", 
      RowBox[{"{", 
       RowBox[{"\"\<TBUR\>\"", ",", "10.145299260427528`"}], "}"}], ",", 
      RowBox[{"{", 
       RowBox[{"\"\<TBUR\>\"", ",", "24.256068708797287`"}], "}"}], ",", 
      RowBox[{"{", 
       RowBox[{"\"\<TBUR\>\"", ",", "14.802391486987581`"}], "}"}], ",", 
      RowBox[{"{", 
       RowBox[{"\"\<TBUR\>\"", ",", "18.26988607751062`"}], "}"}], ",", 
      RowBox[{"{", 
       RowBox[{"\"\<TBUR\>\"", ",", "17.29117337945663`"}], "}"}], ",", 
      RowBox[{"{", 
       RowBox[{"\"\<TBUR\>\"", ",", "16.777144378744026`"}], "}"}], ",", 
      RowBox[{"{", 
       RowBox[{"\"\<TBUR\>\"", ",", "24.38760930220397`"}], "}"}], ",", 
      RowBox[{"{", 
       RowBox[{"\"\<TBUR\>\"", ",", "41.13822571897459`"}], "}"}], ",", 
      RowBox[{"{", 
       RowBox[{"\"\<TBUR\>\"", ",", "28.52079654241579`"}], "}"}], ",", 
      RowBox[{"{", 
       RowBox[{"\"\<TBUR\>\"", ",", "18.78601604914881`"}], "}"}], ",", 
      RowBox[{"{", 
       RowBox[{"\"\<TBUR\>\"", ",", "24.89976517570905`"}], "}"}], ",", 
      RowBox[{"{", 
       RowBox[{"\"\<TBUR\>\"", ",", "15.21678572837678`"}], "}"}], ",", 
      RowBox[{"{", 
       RowBox[{"\"\<TBUR\>\"", ",", "29.678812755534587`"}], "}"}], ",", 
      RowBox[{"{", 
       RowBox[{"\"\<TBUR\>\"", ",", "18.411189747761647`"}], "}"}], ",", 
      RowBox[{"{", 
       RowBox[{"\"\<TBUR\>\"", ",", "11.630526775456948`"}], "}"}], ",", 
      RowBox[{"{", 
       RowBox[{"\"\<TBUR\>\"", ",", "20.56736788402131`"}], "}"}], ",", 
      RowBox[{"{", 
       RowBox[{"\"\<TBUR\>\"", ",", "39.81896501701757`"}], "}"}], ",", 
      RowBox[{"{", 
       RowBox[{"\"\<TBUR\>\"", ",", "11.579647419833996`"}], "}"}], ",", 
      RowBox[{"{", 
       RowBox[{"\"\<TBUR\>\"", ",", "16.7073757138579`"}], "}"}], ",", 
      RowBox[{"{", 
       RowBox[{"\"\<TBUR\>\"", ",", "13.15017054642574`"}], "}"}], ",", 
      RowBox[{"{", 
       RowBox[{"\"\<TBUR\>\"", ",", "48.991993507602885`"}], "}"}], ",", 
      RowBox[{"{", 
       RowBox[{"\"\<TBUR\>\"", ",", "19.973188444818835`"}], "}"}], ",", 
      RowBox[{"{", 
       RowBox[{"\"\<TBUR\>\"", ",", "19.781162115684367`"}], "}"}], ",", 
      RowBox[{"{", 
       RowBox[{"\"\<TBUR\>\"", ",", "14.98836187254622`"}], "}"}], ",", 
      RowBox[{"{", 
       RowBox[{"\"\<TBUR\>\"", ",", "11.355024994053888`"}], "}"}], ",", 
      RowBox[{"{", 
       RowBox[{"\"\<TBUR\>\"", ",", "10.445561077742212`"}], "}"}], ",", 
      RowBox[{"{", 
       RowBox[{"\"\<TBUR\>\"", ",", "23.08652006894122`"}], "}"}], ",", 
      RowBox[{"{", 
       RowBox[{"\"\<TBUR\>\"", ",", "11.38031929474993`"}], "}"}], ",", 
      RowBox[{"{", 
       RowBox[{"\"\<TBUR\>\"", ",", "12.494991747371342`"}], "}"}], ",", 
      RowBox[{"{", 
       RowBox[{"\"\<TBUR\>\"", ",", "25.91202648565012`"}], "}"}], ",", 
      RowBox[{"{", 
       RowBox[{"\"\<TBUR\>\"", ",", "42.720904591500386`"}], "}"}], ",", 
      RowBox[{"{", 
       RowBox[{"\"\<TBUR\>\"", ",", "12.185093864964474`"}], "}"}], ",", 
      RowBox[{"{", 
       RowBox[{"\"\<TBUR\>\"", ",", "11.11000437764382`"}], "}"}], ",", 
      RowBox[{"{", 
       RowBox[{"\"\<TBUR\>\"", ",", "18.42743793854317`"}], "}"}], ",", 
      RowBox[{"{", 
       RowBox[{"\"\<TBUR\>\"", ",", "11.405104181149731`"}], "}"}], ",", 
      RowBox[{"{", 
       RowBox[{"\"\<TBUR\>\"", ",", "16.01094471858759`"}], "}"}], ",", 
      RowBox[{"{", 
       RowBox[{"\"\<TBUR\>\"", ",", "36.38234275331097`"}], "}"}], ",", 
      RowBox[{"{", 
       RowBox[{"\"\<TBUR\>\"", ",", "28.971244963128317`"}], "}"}], ",", 
      RowBox[{"{", 
       RowBox[{"\"\<TBUR\>\"", ",", "17.051858746531526`"}], "}"}], ",", 
      RowBox[{"{", 
       RowBox[{"\"\<TBUR\>\"", ",", "15.918258745132839`"}], "}"}], ",", 
      RowBox[{"{", 
       RowBox[{"\"\<TBUR\>\"", ",", "11.136970219111259`"}], "}"}], ",", 
      RowBox[{"{", 
       RowBox[{"\"\<TBUR\>\"", ",", "28.637097143580235`"}], "}"}], ",", 
      RowBox[{"{", 
       RowBox[{"\"\<TBUR\>\"", ",", "24.954008886644395`"}], "}"}], ",", 
      RowBox[{"{", 
       RowBox[{"\"\<TBUR\>\"", ",", "10.939225822736441`"}], "}"}], ",", 
      RowBox[{"{", 
       RowBox[{"\"\<TBUR\>\"", ",", "14.294574319421093`"}], "}"}], ",", 
      RowBox[{"{", 
       RowBox[{"\"\<TBUR\>\"", ",", "49.83267457923563`"}], "}"}], ",", 
      RowBox[{"{", 
       RowBox[{"\"\<TBUR\>\"", ",", "19.73508313170569`"}], "}"}], ",", 
      RowBox[{"{", 
       RowBox[{"\"\<TBUR\>\"", ",", "33.12362322236299`"}], "}"}], ",", 
      RowBox[{"{", 
       RowBox[{"\"\<TBUR\>\"", ",", "28.54909224679254`"}], "}"}], ",", 
      RowBox[{"{", 
       RowBox[{"\"\<TBUR\>\"", ",", "26.39334136273501`"}], "}"}], ",", 
      RowBox[{"{", 
       RowBox[{"\"\<TBUR\>\"", ",", "18.182282129491867`"}], "}"}], ",", 
      RowBox[{"{", 
       RowBox[{"\"\<TBUR\>\"", ",", "24.402886666984113`"}], "}"}], ",", 
      RowBox[{"{", 
       RowBox[{"\"\<TBUR\>\"", ",", "25.51697320347085`"}], "}"}], ",", 
      RowBox[{"{", 
       RowBox[{"\"\<TBUR\>\"", ",", "14.68063527980366`"}], "}"}], ",", 
      RowBox[{"{", 
       RowBox[{"\"\<TBUR\>\"", ",", "13.284960655014292`"}], "}"}], ",", 
      RowBox[{"{", 
       RowBox[{"\"\<TBUR\>\"", ",", "34.62031115029852`"}], "}"}], ",", 
      RowBox[{"{", 
       RowBox[{"\"\<TBUR\>\"", ",", "15.931985120694774`"}], "}"}], ",", 
      RowBox[{"{", 
       RowBox[{"\"\<TBUR\>\"", ",", "11.369743621488627`"}], "}"}], ",", 
      RowBox[{"{", 
       RowBox[{"\"\<TBUR\>\"", ",", "17.14773227042683`"}], "}"}], ",", 
      RowBox[{"{", 
       RowBox[{"\"\<TBUR\>\"", ",", "18.212303044244837`"}], "}"}], ",", 
      RowBox[{"{", 
       RowBox[{"\"\<TBUR\>\"", ",", "23.300311304242033`"}], "}"}], ",", 
      RowBox[{"{", 
       RowBox[{"\"\<TBUR\>\"", ",", "13.876621007775102`"}], "}"}], ",", 
      RowBox[{"{", 
       RowBox[{"\"\<TBUR\>\"", ",", "16.02479346669339`"}], "}"}], ",", 
      RowBox[{"{", 
       RowBox[{"\"\<TBUR\>\"", ",", "13.208860978559992`"}], "}"}], ",", 
      RowBox[{"{", 
       RowBox[{"\"\<TBUR\>\"", ",", "34.617244530505324`"}], "}"}], ",", 
      RowBox[{"{", 
       RowBox[{"\"\<TBUR\>\"", ",", "12.88540383655441`"}], "}"}], ",", 
      RowBox[{"{", 
       RowBox[{"\"\<TBUR\>\"", ",", "50.201497491149226`"}], "}"}], ",", 
      RowBox[{"{", 
       RowBox[{"\"\<TBUR\>\"", ",", "33.75407787514724`"}], "}"}], ",", 
      RowBox[{"{", 
       RowBox[{"\"\<TBUR\>\"", ",", "22.555506182171825`"}], "}"}], ",", 
      RowBox[{"{", 
       RowBox[{"\"\<TBUR\>\"", ",", "13.420983562939275`"}], "}"}], ",", 
      RowBox[{"{", 
       RowBox[{"\"\<TBUR\>\"", ",", "26.126524688871935`"}], "}"}], ",", 
      RowBox[{"{", 
       RowBox[{"\"\<TBUR\>\"", ",", "37.467551796005104`"}], "}"}], ",", 
      RowBox[{"{", 
       RowBox[{"\"\<TBUR\>\"", ",", "14.294999566793445`"}], "}"}], ",", 
      RowBox[{"{", 
       RowBox[{"\"\<TBUR\>\"", ",", "11.781318983556558`"}], "}"}], ",", 
      RowBox[{"{", 
       RowBox[{"\"\<TBUR\>\"", ",", "26.386348334785268`"}], "}"}], ",", 
      RowBox[{"{", 
       RowBox[{"\"\<TBUR\>\"", ",", "13.629363716693975`"}], "}"}], ",", 
      RowBox[{"{", 
       RowBox[{"\"\<TBUR\>\"", ",", "48.3975545130189`"}], "}"}], ",", 
      RowBox[{"{", 
       RowBox[{"\"\<TBUR\>\"", ",", "14.276052535452093`"}], "}"}], ",", 
      RowBox[{"{", 
       RowBox[{"\"\<TBUR\>\"", ",", "13.57077890673767`"}], "}"}], ",", 
      RowBox[{"{", 
       RowBox[{"\"\<TBUR\>\"", ",", "21.605038413907803`"}], "}"}], ",", 
      RowBox[{"{", 
       RowBox[{"\"\<TBUR\>\"", ",", "13.222805104676372`"}], "}"}], ",", 
      RowBox[{"{", 
       RowBox[{"\"\<TBUR\>\"", ",", "11.280495079659019`"}], "}"}], ",", 
      RowBox[{"{", 
       RowBox[{"\"\<TBUR\>\"", ",", "21.409445105028386`"}], "}"}], ",", 
      RowBox[{"{", 
       RowBox[{"\"\<TBUR\>\"", ",", "13.685628959811423`"}], "}"}], ",", 
      RowBox[{"{", 
       RowBox[{"\"\<TBUR\>\"", ",", "40.90500767021971`"}], "}"}], ",", 
      RowBox[{"{", 
       RowBox[{"\"\<TBUR\>\"", ",", "19.05174281927019`"}], "}"}], ",", 
      RowBox[{"{", 
       RowBox[{"\"\<TBUR\>\"", ",", "12.459674892628335`"}], "}"}], ",", 
      RowBox[{"{", 
       RowBox[{"\"\<TBUR\>\"", ",", "12.080813962339308`"}], "}"}], ",", 
      RowBox[{"{", 
       RowBox[{"\"\<TBUR\>\"", ",", "20.44079628896667`"}], "}"}], ",", 
      RowBox[{"{", 
       RowBox[{"\"\<TBUR\>\"", ",", "17.31405015943552`"}], "}"}], ",", 
      RowBox[{"{", 
       RowBox[{"\"\<TBUR\>\"", ",", "17.63436164079323`"}], "}"}], ",", 
      RowBox[{"{", 
       RowBox[{"\"\<TBUR\>\"", ",", "20.72566502090729`"}], "}"}], ",", 
      RowBox[{"{", 
       RowBox[{"\"\<TBUR\>\"", ",", "28.305130093017823`"}], "}"}], ",", 
      RowBox[{"{", 
       RowBox[{"\"\<TBUR\>\"", ",", "18.128421806240034`"}], "}"}], ",", 
      RowBox[{"{", 
       RowBox[{"\"\<TBUR\>\"", ",", "18.21522543397489`"}], "}"}], ",", 
      RowBox[{"{", 
       RowBox[{"\"\<TBUR\>\"", ",", "12.19511139100093`"}], "}"}], ",", 
      RowBox[{"{", 
       RowBox[{"\"\<TBUR\>\"", ",", "23.52658971955829`"}], "}"}], ",", 
      RowBox[{"{", 
       RowBox[{"\"\<TBUR\>\"", ",", "38.746507555243205`"}], "}"}], ",", 
      RowBox[{"{", 
       RowBox[{"\"\<TBUR\>\"", ",", "13.013804608663998`"}], "}"}], ",", 
      RowBox[{"{", 
       RowBox[{"\"\<TBUR\>\"", ",", "16.830134710533237`"}], "}"}], ",", 
      RowBox[{"{", 
       RowBox[{"\"\<TBUR\>\"", ",", "31.163559201344587`"}], "}"}], ",", 
      RowBox[{"{", 
       RowBox[{"\"\<TBUR\>\"", ",", "24.861844391920066`"}], "}"}], ",", 
      RowBox[{"{", 
       RowBox[{"\"\<TBUR\>\"", ",", "10.200283327118301`"}], "}"}], ",", 
      RowBox[{"{", 
       RowBox[{"\"\<TBUR\>\"", ",", "11.994034603135827`"}], "}"}], ",", 
      RowBox[{"{", 
       RowBox[{"\"\<TBUR\>\"", ",", "10.163897828210832`"}], "}"}], ",", 
      RowBox[{"{", 
       RowBox[{"\"\<TBUR\>\"", ",", "23.875444478765356`"}], "}"}], ",", 
      RowBox[{"{", 
       RowBox[{"\"\<TBUR\>\"", ",", "14.355986815184721`"}], "}"}], ",", 
      RowBox[{"{", 
       RowBox[{"\"\<TBUR\>\"", ",", "23.9542029287897`"}], "}"}], ",", 
      RowBox[{"{", 
       RowBox[{"\"\<TBUR\>\"", ",", "38.51300337985342`"}], "}"}], ",", 
      RowBox[{"{", 
       RowBox[{"\"\<TBUR\>\"", ",", "26.666697824394866`"}], "}"}], ",", 
      RowBox[{"{", 
       RowBox[{"\"\<TBUR\>\"", ",", "11.726711325822064`"}], "}"}], ",", 
      RowBox[{"{", 
       RowBox[{"\"\<TBUR\>\"", ",", "15.84989810942918`"}], "}"}], ",", 
      RowBox[{"{", 
       RowBox[{"\"\<TBUR\>\"", ",", "12.238343820235636`"}], "}"}], ",", 
      RowBox[{"{", 
       RowBox[{"\"\<TBUR\>\"", ",", "16.557839402597924`"}], "}"}], ",", 
      RowBox[{"{", 
       RowBox[{"\"\<TBUR\>\"", ",", "22.123244065017477`"}], "}"}], ",", 
      RowBox[{"{", 
       RowBox[{"\"\<TBUR\>\"", ",", "14.362211816349216`"}], "}"}], ",", 
      RowBox[{"{", 
       RowBox[{"\"\<TBUR\>\"", ",", "14.982335434433553`"}], "}"}], ",", 
      RowBox[{"{", 
       RowBox[{"\"\<TBUR\>\"", ",", "12.742611257109857`"}], "}"}], ",", 
      RowBox[{"{", 
       RowBox[{"\"\<TBUR\>\"", ",", "21.346404563089`"}], "}"}], ",", 
      RowBox[{"{", 
       RowBox[{"\"\<TBUR\>\"", ",", "39.538021744880815`"}], "}"}], ",", 
      RowBox[{"{", 
       RowBox[{"\"\<TBUR\>\"", ",", "28.099557097951184`"}], "}"}], ",", 
      RowBox[{"{", 
       RowBox[{"\"\<TBUR\>\"", ",", "12.185998695163024`"}], "}"}], ",", 
      RowBox[{"{", 
       RowBox[{"\"\<TBUR\>\"", ",", "15.877804698917146`"}], "}"}], ",", 
      RowBox[{"{", 
       RowBox[{"\"\<TBUR\>\"", ",", "12.472281605292798`"}], "}"}], ",", 
      RowBox[{"{", 
       RowBox[{"\"\<TBUR\>\"", ",", "26.31625892762327`"}], "}"}], ",", 
      RowBox[{"{", 
       RowBox[{"\"\<TBUR\>\"", ",", "22.76889517879618`"}], "}"}], ",", 
      RowBox[{"{", 
       RowBox[{"\"\<TBUR\>\"", ",", "16.950178546001784`"}], "}"}], ",", 
      RowBox[{"{", 
       RowBox[{"\"\<TBUR\>\"", ",", "13.096775023957145`"}], "}"}], ",", 
      RowBox[{"{", 
       RowBox[{"\"\<TBUR\>\"", ",", "19.82357938171404`"}], "}"}], ",", 
      RowBox[{"{", 
       RowBox[{"\"\<TBUR\>\"", ",", "53.585315525906424`"}], "}"}], ",", 
      RowBox[{"{", 
       RowBox[{"\"\<TBUR\>\"", ",", "12.20366748251806`"}], "}"}], ",", 
      RowBox[{"{", 
       RowBox[{"\"\<TBUR\>\"", ",", "12.26068564409993`"}], "}"}], ",", 
      RowBox[{"{", 
       RowBox[{"\"\<TBUR\>\"", ",", "18.64753065556537`"}], "}"}], ",", 
      RowBox[{"{", 
       RowBox[{"\"\<TBUR\>\"", ",", "13.09793505577459`"}], "}"}], ",", 
      RowBox[{"{", 
       RowBox[{"\"\<TBUR\>\"", ",", "31.349437648549987`"}], "}"}], ",", 
      RowBox[{"{", 
       RowBox[{"\"\<TBUR\>\"", ",", "40.126370801513914`"}], "}"}], ",", 
      RowBox[{"{", 
       RowBox[{"\"\<TBUR\>\"", ",", "38.96572613913505`"}], "}"}], ",", 
      RowBox[{"{", 
       RowBox[{"\"\<TBUR\>\"", ",", "38.85342205795237`"}], "}"}], ",", 
      RowBox[{"{", 
       RowBox[{"\"\<TBUR\>\"", ",", "19.48865417681404`"}], "}"}], ",", 
      RowBox[{"{", 
       RowBox[{"\"\<TBUR\>\"", ",", "14.59295555893629`"}], "}"}], ",", 
      RowBox[{"{", 
       RowBox[{"\"\<TBUR\>\"", ",", "21.912784658619394`"}], "}"}], ",", 
      RowBox[{"{", 
       RowBox[{"\"\<TBUR\>\"", ",", "15.068792260286681`"}], "}"}], ",", 
      RowBox[{"{", 
       RowBox[{"\"\<TBUR\>\"", ",", "19.421262057828905`"}], "}"}], ",", 
      RowBox[{"{", 
       RowBox[{"\"\<TBUR\>\"", ",", "14.791311150730058`"}], "}"}], ",", 
      RowBox[{"{", 
       RowBox[{"\"\<TBUR\>\"", ",", "11.644407162921675`"}], "}"}], ",", 
      RowBox[{"{", 
       RowBox[{"\"\<TBUR\>\"", ",", "39.26171802714754`"}], "}"}], ",", 
      RowBox[{"{", 
       RowBox[{"\"\<TBUR\>\"", ",", "28.7718155898307`"}], "}"}], ",", 
      RowBox[{"{", 
       RowBox[{"\"\<TBUR\>\"", ",", "11.245023407343798`"}], "}"}], ",", 
      RowBox[{"{", 
       RowBox[{"\"\<TBUR\>\"", ",", "10.57174774201496`"}], "}"}], ",", 
      RowBox[{"{", 
       RowBox[{"\"\<TBUR\>\"", ",", "18.634841364000923`"}], "}"}], ",", 
      RowBox[{"{", 
       RowBox[{"\"\<TBUR\>\"", ",", "18.89800331371781`"}], "}"}], ",", 
      RowBox[{"{", 
       RowBox[{"\"\<TBUR\>\"", ",", "15.372070023482934`"}], "}"}], ",", 
      RowBox[{"{", 
       RowBox[{"\"\<TBUR\>\"", ",", "13.289630292735579`"}], "}"}], ",", 
      RowBox[{"{", 
       RowBox[{"\"\<TBUR\>\"", ",", "18.119211100621463`"}], "}"}], ",", 
      RowBox[{"{", 
       RowBox[{"\"\<TBUR\>\"", ",", "18.19532424240082`"}], "}"}], ",", 
      RowBox[{"{", 
       RowBox[{"\"\<TBUR\>\"", ",", "13.003150893677239`"}], "}"}], ",", 
      RowBox[{"{", 
       RowBox[{"\"\<TBUR\>\"", ",", "17.7282178239352`"}], "}"}], ",", 
      RowBox[{"{", 
       RowBox[{"\"\<TBUR\>\"", ",", "12.518727832782371`"}], "}"}], ",", 
      RowBox[{"{", 
       RowBox[{"\"\<TBUR\>\"", ",", "10.96689413046786`"}], "}"}], ",", 
      RowBox[{"{", 
       RowBox[{"\"\<TBUR\>\"", ",", "20.526495282875`"}], "}"}], ",", 
      RowBox[{"{", 
       RowBox[{"\"\<TBUR\>\"", ",", "19.618576611833166`"}], "}"}], ",", 
      RowBox[{"{", 
       RowBox[{"\"\<TBUR\>\"", ",", "25.741531481345167`"}], "}"}], ",", 
      RowBox[{"{", 
       RowBox[{"\"\<TBUR\>\"", ",", "11.580634768845037`"}], "}"}], ",", 
      RowBox[{"{", 
       RowBox[{"\"\<TBUR\>\"", ",", "39.60440853116702`"}], "}"}], ",", 
      RowBox[{"{", 
       RowBox[{"\"\<TBUR\>\"", ",", "50.7525628981767`"}], "}"}], ",", 
      RowBox[{"{", 
       RowBox[{"\"\<TBUR\>\"", ",", "30.525499970009236`"}], "}"}], ",", 
      RowBox[{"{", 
       RowBox[{"\"\<TBUR\>\"", ",", "15.875869808240488`"}], "}"}], ",", 
      RowBox[{"{", 
       RowBox[{"\"\<TBUR\>\"", ",", "33.75767720491689`"}], "}"}], ",", 
      RowBox[{"{", 
       RowBox[{"\"\<TBUR\>\"", ",", "12.198036043438151`"}], "}"}], ",", 
      RowBox[{"{", 
       RowBox[{"\"\<TBUR\>\"", ",", "36.10746753826354`"}], "}"}], ",", 
      RowBox[{"{", 
       RowBox[{"\"\<TBUR\>\"", ",", "23.019434665476034`"}], "}"}], ",", 
      RowBox[{"{", 
       RowBox[{"\"\<TBUR\>\"", ",", "42.99742959154252`"}], "}"}], ",", 
      RowBox[{"{", 
       RowBox[{"\"\<TBUR\>\"", ",", "45.04808549688851`"}], "}"}], ",", 
      RowBox[{"{", 
       RowBox[{"\"\<TBUR\>\"", ",", "13.323085661147942`"}], "}"}], ",", 
      RowBox[{"{", 
       RowBox[{"\"\<TBUR\>\"", ",", "15.990018308084574`"}], "}"}], ",", 
      RowBox[{"{", 
       RowBox[{"\"\<TBUR\>\"", ",", "28.99263986073146`"}], "}"}], ",", 
      RowBox[{"{", 
       RowBox[{"\"\<TBUR\>\"", ",", "10.828591309594154`"}], "}"}], ",", 
      RowBox[{"{", 
       RowBox[{"\"\<TBUR\>\"", ",", "27.475565098910344`"}], "}"}], ",", 
      RowBox[{"{", 
       RowBox[{"\"\<TBUR\>\"", ",", "12.253512274090394`"}], "}"}], ",", 
      RowBox[{"{", 
       RowBox[{"\"\<TBUR\>\"", ",", "14.163757228575793`"}], "}"}], ",", 
      RowBox[{"{", 
       RowBox[{"\"\<TBUR\>\"", ",", "14.931779341911481`"}], "}"}], ",", 
      RowBox[{"{", 
       RowBox[{"\"\<TBUR\>\"", ",", "14.540706199919255`"}], "}"}], ",", 
      RowBox[{"{", 
       RowBox[{"\"\<TBUR\>\"", ",", "47.32170377355336`"}], "}"}], ",", 
      RowBox[{"{", 
       RowBox[{"\"\<TBUR\>\"", ",", "22.146989872057624`"}], "}"}], ",", 
      RowBox[{"{", 
       RowBox[{"\"\<TBUR\>\"", ",", "23.239188532259003`"}], "}"}], ",", 
      RowBox[{"{", 
       RowBox[{"\"\<TBUR\>\"", ",", "13.339585238476273`"}], "}"}], ",", 
      RowBox[{"{", 
       RowBox[{"\"\<TBUR\>\"", ",", "12.130906923683536`"}], "}"}], ",", 
      RowBox[{"{", 
       RowBox[{"\"\<TBUR\>\"", ",", "23.117528909403312`"}], "}"}], ",", 
      RowBox[{"{", 
       RowBox[{"\"\<TBUR\>\"", ",", "44.23773482755419`"}], "}"}], ",", 
      RowBox[{"{", 
       RowBox[{"\"\<TBUR\>\"", ",", "38.157567892445215`"}], "}"}], ",", 
      RowBox[{"{", 
       RowBox[{"\"\<TBUR\>\"", ",", "26.394381760015914`"}], "}"}], ",", 
      RowBox[{"{", 
       RowBox[{"\"\<TBUR\>\"", ",", "49.465206421225076`"}], "}"}], ",", 
      RowBox[{"{", 
       RowBox[{"\"\<TBUR\>\"", ",", "15.544368884888053`"}], "}"}], ",", 
      RowBox[{"{", 
       RowBox[{"\"\<TBUR\>\"", ",", "45.64964820274593`"}], "}"}], ",", 
      RowBox[{"{", 
       RowBox[{"\"\<TBUR\>\"", ",", "10.375598986949994`"}], "}"}], ",", 
      RowBox[{"{", 
       RowBox[{"\"\<TBUR\>\"", ",", "13.4577709014758`"}], "}"}], ",", 
      RowBox[{"{", 
       RowBox[{"\"\<TBUR\>\"", ",", "12.92740658866155`"}], "}"}], ",", 
      RowBox[{"{", 
       RowBox[{"\"\<TBUR\>\"", ",", "13.82555155001455`"}], "}"}], ",", 
      RowBox[{"{", 
       RowBox[{"\"\<TBUR\>\"", ",", "17.2548882383809`"}], "}"}], ",", 
      RowBox[{"{", 
       RowBox[{"\"\<TBUR\>\"", ",", "17.420284405698727`"}], "}"}], ",", 
      RowBox[{"{", 
       RowBox[{"\"\<TBUR\>\"", ",", "23.296344746475494`"}], "}"}], ",", 
      RowBox[{"{", 
       RowBox[{"\"\<TBUR\>\"", ",", "31.98430657291525`"}], "}"}], ",", 
      RowBox[{"{", 
       RowBox[{"\"\<TBUR\>\"", ",", "18.561175904260594`"}], "}"}], ",", 
      RowBox[{"{", 
       RowBox[{"\"\<TBUR\>\"", ",", "11.148323633274817`"}], "}"}], ",", 
      RowBox[{"{", 
       RowBox[{"\"\<TBUR\>\"", ",", "24.98779313594612`"}], "}"}], ",", 
      RowBox[{"{", 
       RowBox[{"\"\<TBUR\>\"", ",", "15.030367488401826`"}], "}"}], ",", 
      RowBox[{"{", 
       RowBox[{"\"\<TBUR\>\"", ",", "20.558700394866957`"}], "}"}], ",", 
      RowBox[{"{", 
       RowBox[{"\"\<TBUR\>\"", ",", "18.6028068766275`"}], "}"}], ",", 
      RowBox[{"{", 
       RowBox[{"\"\<TBUR\>\"", ",", "14.6230201465156`"}], "}"}], ",", 
      RowBox[{"{", 
       RowBox[{"\"\<TBUR\>\"", ",", "19.3016362362253`"}], "}"}], ",", 
      RowBox[{"{", 
       RowBox[{"\"\<TBUR\>\"", ",", "11.448179213739792`"}], "}"}], ",", 
      RowBox[{"{", 
       RowBox[{"\"\<TBUR\>\"", ",", "29.151867850742914`"}], "}"}], ",", 
      RowBox[{"{", 
       RowBox[{"\"\<TBUR\>\"", ",", "45.909960904742036`"}], "}"}], ",", 
      RowBox[{"{", 
       RowBox[{"\"\<TBUR\>\"", ",", "14.661498452826745`"}], "}"}], ",", 
      RowBox[{"{", 
       RowBox[{"\"\<TBUR\>\"", ",", "16.10400151271037`"}], "}"}], ",", 
      RowBox[{"{", 
       RowBox[{"\"\<TBUR\>\"", ",", "42.61403021443065`"}], "}"}], ",", 
      RowBox[{"{", 
       RowBox[{"\"\<TBUR\>\"", ",", "22.61333940022501`"}], "}"}], ",", 
      RowBox[{"{", 
       RowBox[{"\"\<TBUR\>\"", ",", "12.465990105470024`"}], "}"}], ",", 
      RowBox[{"{", 
       RowBox[{"\"\<TBUR\>\"", ",", "18.11202847916702`"}], "}"}], ",", 
      RowBox[{"{", 
       RowBox[{"\"\<TBUR\>\"", ",", "28.0774161110492`"}], "}"}], ",", 
      RowBox[{"{", 
       RowBox[{"\"\<TBUR\>\"", ",", "16.325684810661727`"}], "}"}], ",", 
      RowBox[{"{", 
       RowBox[{"\"\<TBUR\>\"", ",", "18.55982079277458`"}], "}"}], ",", 
      RowBox[{"{", 
       RowBox[{"\"\<TBUR\>\"", ",", "13.86257402896593`"}], "}"}], ",", 
      RowBox[{"{", 
       RowBox[{"\"\<TBUR\>\"", ",", "12.042055362310814`"}], "}"}], ",", 
      RowBox[{"{", 
       RowBox[{"\"\<TBUR\>\"", ",", "29.18597186973557`"}], "}"}], ",", 
      RowBox[{"{", 
       RowBox[{"\"\<TBUR\>\"", ",", "21.366117344635636`"}], "}"}], ",", 
      RowBox[{"{", 
       RowBox[{"\"\<TBUR\>\"", ",", "26.943445824101442`"}], "}"}], ",", 
      RowBox[{"{", 
       RowBox[{"\"\<TBUR\>\"", ",", "11.498290153855072`"}], "}"}], ",", 
      RowBox[{"{", 
       RowBox[{"\"\<TBUR\>\"", ",", "11.488376172892458`"}], "}"}], ",", 
      RowBox[{"{", 
       RowBox[{"\"\<TBUR\>\"", ",", "21.10426942757126`"}], "}"}], ",", 
      RowBox[{"{", 
       RowBox[{"\"\<TBUR\>\"", ",", "22.923874181921168`"}], "}"}], ",", 
      RowBox[{"{", 
       RowBox[{"\"\<TBUR\>\"", ",", "12.679033292772049`"}], "}"}], ",", 
      RowBox[{"{", 
       RowBox[{"\"\<TBUR\>\"", ",", "34.181493073312765`"}], "}"}], ",", 
      RowBox[{"{", 
       RowBox[{"\"\<TBUR\>\"", ",", "21.229170276246265`"}], "}"}], ",", 
      RowBox[{"{", 
       RowBox[{"\"\<TBUR\>\"", ",", "23.05327809438495`"}], "}"}], ",", 
      RowBox[{"{", 
       RowBox[{"\"\<TBUR\>\"", ",", "14.836687161538524`"}], "}"}], ",", 
      RowBox[{"{", 
       RowBox[{"\"\<TBUR\>\"", ",", "31.632092206844426`"}], "}"}], ",", 
      RowBox[{"{", 
       RowBox[{"\"\<TBUR\>\"", ",", "10.684528417301543`"}], "}"}], ",", 
      RowBox[{"{", 
       RowBox[{"\"\<TBUR\>\"", ",", "12.323554426038513`"}], "}"}], ",", 
      RowBox[{"{", 
       RowBox[{"\"\<TBUR\>\"", ",", "14.908989326903038`"}], "}"}], ",", 
      RowBox[{"{", 
       RowBox[{"\"\<TBUR\>\"", ",", "22.62247856502531`"}], "}"}], ",", 
      RowBox[{"{", 
       RowBox[{"\"\<TBUR\>\"", ",", "22.971085682806184`"}], "}"}], ",", 
      RowBox[{"{", 
       RowBox[{"\"\<TBUR\>\"", ",", "15.969422089771053`"}], "}"}], ",", 
      RowBox[{"{", 
       RowBox[{"\"\<TBUR\>\"", ",", "37.97006518058343`"}], "}"}], ",", 
      RowBox[{"{", 
       RowBox[{"\"\<TBUR\>\"", ",", "13.989474739922914`"}], "}"}], ",", 
      RowBox[{"{", 
       RowBox[{"\"\<TBUR\>\"", ",", "13.46400948773041`"}], "}"}], ",", 
      RowBox[{"{", 
       RowBox[{"\"\<TBUR\>\"", ",", "10.712035781062992`"}], "}"}], ",", 
      RowBox[{"{", 
       RowBox[{"\"\<TBUR\>\"", ",", "15.392271050722684`"}], "}"}], ",", 
      RowBox[{"{", 
       RowBox[{"\"\<TBUR\>\"", ",", "16.09268015882418`"}], "}"}], ",", 
      RowBox[{"{", 
       RowBox[{"\"\<TBUR\>\"", ",", "22.82787006896125`"}], "}"}], ",", 
      RowBox[{"{", 
       RowBox[{"\"\<TBUR\>\"", ",", "23.547927678469136`"}], "}"}], ",", 
      RowBox[{"{", 
       RowBox[{"\"\<TBUR\>\"", ",", "13.622706960699572`"}], "}"}], ",", 
      RowBox[{"{", 
       RowBox[{"\"\<TBUR\>\"", ",", "15.09676395522251`"}], "}"}], ",", 
      RowBox[{"{", 
       RowBox[{"\"\<TBUR\>\"", ",", "22.953986000725653`"}], "}"}], ",", 
      RowBox[{"{", 
       RowBox[{"\"\<TBUR\>\"", ",", "15.97721606819315`"}], "}"}], ",", 
      RowBox[{"{", 
       RowBox[{"\"\<TBUR\>\"", ",", "44.38959844892823`"}], "}"}], ",", 
      RowBox[{"{", 
       RowBox[{"\"\<TBUR\>\"", ",", "20.945249163902453`"}], "}"}], ",", 
      RowBox[{"{", 
       RowBox[{"\"\<TBUR\>\"", ",", "19.466033967193685`"}], "}"}], ",", 
      RowBox[{"{", 
       RowBox[{"\"\<TBUR\>\"", ",", "11.158472319678523`"}], "}"}], ",", 
      RowBox[{"{", 
       RowBox[{"\"\<TBUR\>\"", ",", "40.220670046310836`"}], "}"}], ",", 
      RowBox[{"{", 
       RowBox[{"\"\<TBUR\>\"", ",", "12.793530253211959`"}], "}"}], ",", 
      RowBox[{"{", 
       RowBox[{"\"\<TBUR\>\"", ",", "24.880734816219235`"}], "}"}], ",", 
      RowBox[{"{", 
       RowBox[{"\"\<TBUR\>\"", ",", "17.43604164254628`"}], "}"}], ",", 
      RowBox[{"{", 
       RowBox[{"\"\<TBUR\>\"", ",", "21.696656293887454`"}], "}"}], ",", 
      RowBox[{"{", 
       RowBox[{"\"\<TBUR\>\"", ",", "14.044238126710205`"}], "}"}], ",", 
      RowBox[{"{", 
       RowBox[{"\"\<TBUR\>\"", ",", "13.059506531769134`"}], "}"}], ",", 
      RowBox[{"{", 
       RowBox[{"\"\<TBUR\>\"", ",", "28.526967482011788`"}], "}"}], ",", 
      RowBox[{"{", 
       RowBox[{"\"\<TBUR\>\"", ",", "26.633481667404485`"}], "}"}], ",", 
      RowBox[{"{", 
       RowBox[{"\"\<TBUR\>\"", ",", "23.20253311428919`"}], "}"}], ",", 
      RowBox[{"{", 
       RowBox[{"\"\<TBUR\>\"", ",", "10.754730378470608`"}], "}"}], ",", 
      RowBox[{"{", 
       RowBox[{"\"\<TBUR\>\"", ",", "14.975999203711073`"}], "}"}], ",", 
      RowBox[{"{", 
       RowBox[{"\"\<TBUR\>\"", ",", "14.35758409286505`"}], "}"}], ",", 
      RowBox[{"{", 
       RowBox[{"\"\<TBUR\>\"", ",", "25.748160126748434`"}], "}"}], ",", 
      RowBox[{"{", 
       RowBox[{"\"\<TBUR\>\"", ",", "24.625971986527414`"}], "}"}], ",", 
      RowBox[{"{", 
       RowBox[{"\"\<TBUR\>\"", ",", "18.134246823300774`"}], "}"}], ",", 
      RowBox[{"{", 
       RowBox[{"\"\<TBUR\>\"", ",", "12.029250528991964`"}], "}"}], ",", 
      RowBox[{"{", 
       RowBox[{"\"\<TBUR\>\"", ",", "12.283088733640653`"}], "}"}], ",", 
      RowBox[{"{", 
       RowBox[{"\"\<TBUR\>\"", ",", "10.904174263410239`"}], "}"}], ",", 
      RowBox[{"{", 
       RowBox[{"\"\<TBUR\>\"", ",", "14.48499028734746`"}], "}"}], ",", 
      RowBox[{"{", 
       RowBox[{"\"\<TBUR\>\"", ",", "13.356622879290526`"}], "}"}], ",", 
      RowBox[{"{", 
       RowBox[{"\"\<TBUR\>\"", ",", "13.087682982021931`"}], "}"}], ",", 
      RowBox[{"{", 
       RowBox[{"\"\<TBUR\>\"", ",", "12.90992184913878`"}], "}"}], ",", 
      RowBox[{"{", 
       RowBox[{"\"\<TBUR\>\"", ",", "13.269606005256925`"}], "}"}], ",", 
      RowBox[{"{", 
       RowBox[{"\"\<TBUR\>\"", ",", "12.05460333402895`"}], "}"}], ",", 
      RowBox[{"{", 
       RowBox[{"\"\<TBUR\>\"", ",", "40.70482577774895`"}], "}"}], ",", 
      RowBox[{"{", 
       RowBox[{"\"\<TBUR\>\"", ",", "17.844085961158733`"}], "}"}], ",", 
      RowBox[{"{", 
       RowBox[{"\"\<TBUR\>\"", ",", "22.11428074306187`"}], "}"}], ",", 
      RowBox[{"{", 
       RowBox[{"\"\<TBUR\>\"", ",", "37.439576225558724`"}], "}"}], ",", 
      RowBox[{"{", 
       RowBox[{"\"\<TBUR\>\"", ",", "16.184705880426666`"}], "}"}], ",", 
      RowBox[{"{", 
       RowBox[{"\"\<TBUR\>\"", ",", "25.179894928284636`"}], "}"}], ",", 
      RowBox[{"{", 
       RowBox[{"\"\<TBUR\>\"", ",", "17.177849782689034`"}], "}"}], ",", 
      RowBox[{"{", 
       RowBox[{"\"\<TBUR\>\"", ",", "24.139857635768177`"}], "}"}], ",", 
      RowBox[{"{", 
       RowBox[{"\"\<TBUR\>\"", ",", "15.269969164410572`"}], "}"}], ",", 
      RowBox[{"{", 
       RowBox[{"\"\<TBUR\>\"", ",", "24.084328130080067`"}], "}"}], ",", 
      RowBox[{"{", 
       RowBox[{"\"\<TBUR\>\"", ",", "25.156185065552094`"}], "}"}], ",", 
      RowBox[{"{", 
       RowBox[{"\"\<TBUR\>\"", ",", "25.081587472097127`"}], "}"}], ",", 
      RowBox[{"{", 
       RowBox[{"\"\<TBUR\>\"", ",", "24.596794037781738`"}], "}"}], ",", 
      RowBox[{"{", 
       RowBox[{"\"\<TBUR\>\"", ",", "16.297538420609563`"}], "}"}], ",", 
      RowBox[{"{", 
       RowBox[{"\"\<TBUR\>\"", ",", "13.92054315571153`"}], "}"}], ",", 
      RowBox[{"{", 
       RowBox[{"\"\<TBUR\>\"", ",", "24.186531212314744`"}], "}"}], ",", 
      RowBox[{"{", 
       RowBox[{"\"\<TBUR\>\"", ",", "19.15308878818269`"}], "}"}], ",", 
      RowBox[{"{", 
       RowBox[{"\"\<TBUR\>\"", ",", "28.45358129148927`"}], "}"}], ",", 
      RowBox[{"{", 
       RowBox[{"\"\<TBUR\>\"", ",", "12.218494240750383`"}], "}"}], ",", 
      RowBox[{"{", 
       RowBox[{"\"\<TBUR\>\"", ",", "10.773398710428566`"}], "}"}], ",", 
      RowBox[{"{", 
       RowBox[{"\"\<TBUR\>\"", ",", "15.414206830182799`"}], "}"}], ",", 
      RowBox[{"{", 
       RowBox[{"\"\<TBUR\>\"", ",", "23.086256460655893`"}], "}"}], ",", 
      RowBox[{"{", 
       RowBox[{"\"\<TBUR\>\"", ",", "14.401915522233667`"}], "}"}], ",", 
      RowBox[{"{", 
       RowBox[{"\"\<TBUR\>\"", ",", "12.753435398541292`"}], "}"}], ",", 
      RowBox[{"{", 
       RowBox[{"\"\<TBUR\>\"", ",", "20.705830590117454`"}], "}"}], ",", 
      RowBox[{"{", 
       RowBox[{"\"\<TBUR\>\"", ",", "18.103071927473387`"}], "}"}], ",", 
      RowBox[{"{", 
       RowBox[{"\"\<TBUR\>\"", ",", "17.811389048194037`"}], "}"}], ",", 
      RowBox[{"{", 
       RowBox[{"\"\<TBUR\>\"", ",", "11.906952088761239`"}], "}"}], ",", 
      RowBox[{"{", 
       RowBox[{"\"\<TBUR\>\"", ",", "25.925332734218312`"}], "}"}], ",", 
      RowBox[{"{", 
       RowBox[{"\"\<TBUR\>\"", ",", "11.582030311234943`"}], "}"}], ",", 
      RowBox[{"{", 
       RowBox[{"\"\<TBUR\>\"", ",", "19.74448506851293`"}], "}"}], ",", 
      RowBox[{"{", 
       RowBox[{"\"\<TBUR\>\"", ",", "28.18445197624289`"}], "}"}], ",", 
      RowBox[{"{", 
       RowBox[{"\"\<TBUR\>\"", ",", "15.223966526805105`"}], "}"}], ",", 
      RowBox[{"{", 
       RowBox[{"\"\<TBUR\>\"", ",", "31.432468538394286`"}], "}"}], ",", 
      RowBox[{"{", 
       RowBox[{"\"\<TBUR\>\"", ",", "27.19309801194287`"}], "}"}], ",", 
      RowBox[{"{", 
       RowBox[{"\"\<TBUR\>\"", ",", "14.008140819298191`"}], "}"}], ",", 
      RowBox[{"{", 
       RowBox[{"\"\<TBUR\>\"", ",", "12.045856459211306`"}], "}"}], ",", 
      RowBox[{"{", 
       RowBox[{"\"\<TBUR\>\"", ",", "22.105046931525724`"}], "}"}], ",", 
      RowBox[{"{", 
       RowBox[{"\"\<TBUR\>\"", ",", "29.847955271378463`"}], "}"}], ",", 
      RowBox[{"{", 
       RowBox[{"\"\<TBUR\>\"", ",", "11.48809023519896`"}], "}"}], ",", 
      RowBox[{"{", 
       RowBox[{"\"\<TBUR\>\"", ",", "41.93802236462971`"}], "}"}], ",", 
      RowBox[{"{", 
       RowBox[{"\"\<TBUR\>\"", ",", "11.44197833872413`"}], "}"}], ",", 
      RowBox[{"{", 
       RowBox[{"\"\<TBUR\>\"", ",", "44.78670292317672`"}], "}"}], ",", 
      RowBox[{"{", 
       RowBox[{"\"\<TBUR\>\"", ",", "11.0867350462611`"}], "}"}], ",", 
      RowBox[{"{", 
       RowBox[{"\"\<TBUR\>\"", ",", "15.362744626619742`"}], "}"}], ",", 
      RowBox[{"{", 
       RowBox[{"\"\<TBUR\>\"", ",", "18.57110216060741`"}], "}"}], ",", 
      RowBox[{"{", 
       RowBox[{"\"\<TBUR\>\"", ",", "16.691242237560672`"}], "}"}], ",", 
      RowBox[{"{", 
       RowBox[{"\"\<TBUR\>\"", ",", "13.903982971980977`"}], "}"}], ",", 
      RowBox[{"{", 
       RowBox[{"\"\<TBUR\>\"", ",", "19.037062837946692`"}], "}"}], ",", 
      RowBox[{"{", 
       RowBox[{"\"\<TBUR\>\"", ",", "12.92362732078675`"}], "}"}], ",", 
      RowBox[{"{", 
       RowBox[{"\"\<TBUR\>\"", ",", "13.237091463120482`"}], "}"}], ",", 
      RowBox[{"{", 
       RowBox[{"\"\<TBUR\>\"", ",", "39.03584032971677`"}], "}"}], ",", 
      RowBox[{"{", 
       RowBox[{"\"\<TBUR\>\"", ",", "13.232019942363335`"}], "}"}], ",", 
      RowBox[{"{", 
       RowBox[{"\"\<TBUR\>\"", ",", "13.240144328016669`"}], "}"}], ",", 
      RowBox[{"{", 
       RowBox[{"\"\<TBUR\>\"", ",", "30.388421395742554`"}], "}"}], ",", 
      RowBox[{"{", 
       RowBox[{"\"\<TBUR\>\"", ",", "11.423499346803078`"}], "}"}], ",", 
      RowBox[{"{", 
       RowBox[{"\"\<TBUR\>\"", ",", "16.667402897010415`"}], "}"}], ",", 
      RowBox[{"{", 
       RowBox[{"\"\<TBUR\>\"", ",", "21.761982158062477`"}], "}"}], ",", 
      RowBox[{"{", 
       RowBox[{"\"\<TBUR\>\"", ",", "21.382614476203088`"}], "}"}], ",", 
      RowBox[{"{", 
       RowBox[{"\"\<TBUR\>\"", ",", "23.96488850963543`"}], "}"}], ",", 
      RowBox[{"{", 
       RowBox[{"\"\<TBUR\>\"", ",", "44.303028035478064`"}], "}"}], ",", 
      RowBox[{"{", 
       RowBox[{"\"\<TBUR\>\"", ",", "15.078377322238609`"}], "}"}], ",", 
      RowBox[{"{", 
       RowBox[{"\"\<TBUR\>\"", ",", "52.81421814180943`"}], "}"}], ",", 
      RowBox[{"{", 
       RowBox[{"\"\<TBUR\>\"", ",", "20.593736250381497`"}], "}"}], ",", 
      RowBox[{"{", 
       RowBox[{"\"\<TBUR\>\"", ",", "40.543019978884935`"}], "}"}], ",", 
      RowBox[{"{", 
       RowBox[{"\"\<TBUR\>\"", ",", "21.363444597177413`"}], "}"}], ",", 
      RowBox[{"{", 
       RowBox[{"\"\<TBUR\>\"", ",", "11.491958120679236`"}], "}"}], ",", 
      RowBox[{"{", 
       RowBox[{"\"\<TBUR\>\"", ",", "23.805942604091097`"}], "}"}], ",", 
      RowBox[{"{", 
       RowBox[{"\"\<TBUR\>\"", ",", "17.457403469003896`"}], "}"}], ",", 
      RowBox[{"{", 
       RowBox[{"\"\<TBUR\>\"", ",", "12.319726553927222`"}], "}"}], ",", 
      RowBox[{"{", 
       RowBox[{"\"\<TBUR\>\"", ",", "12.90520056034087`"}], "}"}], ",", 
      RowBox[{"{", 
       RowBox[{"\"\<TBUR\>\"", ",", "36.316604818573694`"}], "}"}], ",", 
      RowBox[{"{", 
       RowBox[{"\"\<TBUR\>\"", ",", "12.526229763228413`"}], "}"}], ",", 
      RowBox[{"{", 
       RowBox[{"\"\<TBUR\>\"", ",", "22.332214087824713`"}], "}"}], ",", 
      RowBox[{"{", 
       RowBox[{"\"\<TBUR\>\"", ",", "17.2244921848201`"}], "}"}], ",", 
      RowBox[{"{", 
       RowBox[{"\"\<TBUR\>\"", ",", "49.669497007104646`"}], "}"}], ",", 
      RowBox[{"{", 
       RowBox[{"\"\<TBUR\>\"", ",", "37.079745045406426`"}], "}"}], ",", 
      RowBox[{"{", 
       RowBox[{"\"\<TBUR\>\"", ",", "15.931126455903573`"}], "}"}], ",", 
      RowBox[{"{", 
       RowBox[{"\"\<TBUR\>\"", ",", "33.584913292338776`"}], "}"}], ",", 
      RowBox[{"{", 
       RowBox[{"\"\<TBUR\>\"", ",", "11.835162353735948`"}], "}"}], ",", 
      RowBox[{"{", 
       RowBox[{"\"\<TBUR\>\"", ",", "16.741086716203625`"}], "}"}], ",", 
      RowBox[{"{", 
       RowBox[{"\"\<TBUR\>\"", ",", "22.093063393428466`"}], "}"}], ",", 
      RowBox[{"{", 
       RowBox[{"\"\<TBUR\>\"", ",", "25.36518273199658`"}], "}"}], ",", 
      RowBox[{"{", 
       RowBox[{"\"\<TBUR\>\"", ",", "31.678827935351443`"}], "}"}], ",", 
      RowBox[{"{", 
       RowBox[{"\"\<TBUR\>\"", ",", "16.62069037647161`"}], "}"}], ",", 
      RowBox[{"{", 
       RowBox[{"\"\<TBUR\>\"", ",", "11.392861767709837`"}], "}"}], ",", 
      RowBox[{"{", 
       RowBox[{"\"\<TBUR\>\"", ",", "11.934464273787754`"}], "}"}], ",", 
      RowBox[{"{", 
       RowBox[{"\"\<TBUR\>\"", ",", "17.340349154883945`"}], "}"}], ",", 
      RowBox[{"{", 
       RowBox[{"\"\<TBUR\>\"", ",", "20.889722876209845`"}], "}"}], ",", 
      RowBox[{"{", 
       RowBox[{"\"\<TBUR\>\"", ",", "18.335068321726613`"}], "}"}], ",", 
      RowBox[{"{", 
       RowBox[{"\"\<TBUR\>\"", ",", "30.830295475520987`"}], "}"}], ",", 
      RowBox[{"{", 
       RowBox[{"\"\<TBUR\>\"", ",", "10.807642353824672`"}], "}"}], ",", 
      RowBox[{"{", 
       RowBox[{"\"\<TBUR\>\"", ",", "11.216908859826905`"}], "}"}], ",", 
      RowBox[{"{", 
       RowBox[{"\"\<TBUR\>\"", ",", "40.04439458958592`"}], "}"}], ",", 
      RowBox[{"{", 
       RowBox[{"\"\<TBUR\>\"", ",", "36.83881667098762`"}], "}"}], ",", 
      RowBox[{"{", 
       RowBox[{"\"\<TBUR\>\"", ",", "23.92194362638417`"}], "}"}], ",", 
      RowBox[{"{", 
       RowBox[{"\"\<TBUR\>\"", ",", "16.53534180686229`"}], "}"}], ",", 
      RowBox[{"{", 
       RowBox[{"\"\<TBUR\>\"", ",", "51.23050055254762`"}], "}"}], ",", 
      RowBox[{"{", 
       RowBox[{"\"\<TBUR\>\"", ",", "18.023455873735564`"}], "}"}], ",", 
      RowBox[{"{", 
       RowBox[{"\"\<TBUR\>\"", ",", "18.648199093095407`"}], "}"}], ",", 
      RowBox[{"{", 
       RowBox[{"\"\<TBUR\>\"", ",", "18.763547866061003`"}], "}"}], ",", 
      RowBox[{"{", 
       RowBox[{"\"\<TBUR\>\"", ",", "11.419212755826193`"}], "}"}], ",", 
      RowBox[{"{", 
       RowBox[{"\"\<TBUR\>\"", ",", "24.008534349430825`"}], "}"}], ",", 
      RowBox[{"{", 
       RowBox[{"\"\<TBUR\>\"", ",", "34.84296157475952`"}], "}"}], ",", 
      RowBox[{"{", 
       RowBox[{"\"\<TBUR\>\"", ",", "10.921490347290051`"}], "}"}], ",", 
      RowBox[{"{", 
       RowBox[{"\"\<TBUR\>\"", ",", "28.062133886083`"}], "}"}], ",", 
      RowBox[{"{", 
       RowBox[{"\"\<TBUR\>\"", ",", "12.427641403611485`"}], "}"}], ",", 
      RowBox[{"{", 
       RowBox[{"\"\<TBUR\>\"", ",", "15.92887830547401`"}], "}"}], ",", 
      RowBox[{"{", 
       RowBox[{"\"\<TBUR\>\"", ",", "20.94447979878765`"}], "}"}], ",", 
      RowBox[{"{", 
       RowBox[{"\"\<TBUR\>\"", ",", "15.337560941696069`"}], "}"}], ",", 
      RowBox[{"{", 
       RowBox[{"\"\<TBUR\>\"", ",", "21.19237478142351`"}], "}"}], ",", 
      RowBox[{"{", 
       RowBox[{"\"\<TBUR\>\"", ",", "13.663656699879482`"}], "}"}], ",", 
      RowBox[{"{", 
       RowBox[{"\"\<TBUR\>\"", ",", "10.91918368235662`"}], "}"}], ",", 
      RowBox[{"{", 
       RowBox[{"\"\<TBUR\>\"", ",", "28.48038009165704`"}], "}"}], ",", 
      RowBox[{"{", 
       RowBox[{"\"\<TBUR\>\"", ",", "14.72653000188838`"}], "}"}], ",", 
      RowBox[{"{", 
       RowBox[{"\"\<TBUR\>\"", ",", "43.78294665591238`"}], "}"}], ",", 
      RowBox[{"{", 
       RowBox[{"\"\<TBUR\>\"", ",", "13.700386640340682`"}], "}"}], ",", 
      RowBox[{"{", 
       RowBox[{"\"\<TBUR\>\"", ",", "14.548044383987587`"}], "}"}], ",", 
      RowBox[{"{", 
       RowBox[{"\"\<TBUR\>\"", ",", "13.665883046173738`"}], "}"}], ",", 
      RowBox[{"{", 
       RowBox[{"\"\<TBUR\>\"", ",", "16.05820386245968`"}], "}"}], ",", 
      RowBox[{"{", 
       RowBox[{"\"\<TBUR\>\"", ",", "12.904844890817078`"}], "}"}], ",", 
      RowBox[{"{", 
       RowBox[{"\"\<TBUR\>\"", ",", "12.917986940552879`"}], "}"}], ",", 
      RowBox[{"{", 
       RowBox[{"\"\<TBUR\>\"", ",", "16.379817998638547`"}], "}"}], ",", 
      RowBox[{"{", 
       RowBox[{"\"\<TBUR\>\"", ",", "32.81829785954663`"}], "}"}], ",", 
      RowBox[{"{", 
       RowBox[{"\"\<TBUR\>\"", ",", "15.65577822695791`"}], "}"}], ",", 
      RowBox[{"{", 
       RowBox[{"\"\<TBUR\>\"", ",", "23.960754924812576`"}], "}"}], ",", 
      RowBox[{"{", 
       RowBox[{"\"\<TBUR\>\"", ",", "46.42020173562314`"}], "}"}], ",", 
      RowBox[{"{", 
       RowBox[{"\"\<TBUR\>\"", ",", "14.781102935419684`"}], "}"}], ",", 
      RowBox[{"{", 
       RowBox[{"\"\<TBUR\>\"", ",", "13.436700928696643`"}], "}"}], ",", 
      RowBox[{"{", 
       RowBox[{"\"\<TBUR\>\"", ",", "11.989824230197081`"}], "}"}], ",", 
      RowBox[{"{", 
       RowBox[{"\"\<TBUR\>\"", ",", "18.904151712050382`"}], "}"}], ",", 
      RowBox[{"{", 
       RowBox[{"\"\<TBUR\>\"", ",", "24.081388036131735`"}], "}"}], ",", 
      RowBox[{"{", 
       RowBox[{"\"\<TBUR\>\"", ",", "12.335774564394683`"}], "}"}], ",", 
      RowBox[{"{", 
       RowBox[{"\"\<TBUR\>\"", ",", "11.732129723869265`"}], "}"}], ",", 
      RowBox[{"{", 
       RowBox[{"\"\<TBUR\>\"", ",", "10.456303438241472`"}], "}"}], ",", 
      RowBox[{"{", 
       RowBox[{"\"\<TBUR\>\"", ",", "12.560794668456198`"}], "}"}], ",", 
      RowBox[{"{", 
       RowBox[{"\"\<TBUR\>\"", ",", "12.421668111923303`"}], "}"}], ",", 
      RowBox[{"{", 
       RowBox[{"\"\<TBUR\>\"", ",", "15.519712741204295`"}], "}"}], ",", 
      RowBox[{"{", 
       RowBox[{"\"\<TBUR\>\"", ",", "11.484802585076057`"}], "}"}], ",", 
      RowBox[{"{", 
       RowBox[{"\"\<TBUR\>\"", ",", "17.607325878236882`"}], "}"}], ",", 
      RowBox[{"{", 
       RowBox[{"\"\<TBUR\>\"", ",", "29.85643700106843`"}], "}"}], ",", 
      RowBox[{"{", 
       RowBox[{"\"\<TBUR\>\"", ",", "32.13525239881099`"}], "}"}], ",", 
      RowBox[{"{", 
       RowBox[{"\"\<TBUR\>\"", ",", "16.78803495216286`"}], "}"}], ",", 
      RowBox[{"{", 
       RowBox[{"\"\<TBUR\>\"", ",", "11.648964281069263`"}], "}"}], ",", 
      RowBox[{"{", 
       RowBox[{"\"\<TBUR\>\"", ",", "24.182504340114686`"}], "}"}], ",", 
      RowBox[{"{", 
       RowBox[{"\"\<TBUR\>\"", ",", "19.42397801276626`"}], "}"}], ",", 
      RowBox[{"{", 
       RowBox[{"\"\<TBUR\>\"", ",", "44.17728583357691`"}], "}"}], ",", 
      RowBox[{"{", 
       RowBox[{"\"\<TBUR\>\"", ",", "14.66762514297404`"}], "}"}], ",", 
      RowBox[{"{", 
       RowBox[{"\"\<TBUR\>\"", ",", "15.585713064661457`"}], "}"}], ",", 
      RowBox[{"{", 
       RowBox[{"\"\<TBUR\>\"", ",", "14.22653096705157`"}], "}"}], ",", 
      RowBox[{"{", 
       RowBox[{"\"\<TBUR\>\"", ",", "15.555088977904298`"}], "}"}], ",", 
      RowBox[{"{", 
       RowBox[{"\"\<TBUR\>\"", ",", "12.514337331506693`"}], "}"}], ",", 
      RowBox[{"{", 
       RowBox[{"\"\<TBUR\>\"", ",", "26.78755123112613`"}], "}"}], ",", 
      RowBox[{"{", 
       RowBox[{"\"\<TBUR\>\"", ",", "26.254677688178298`"}], "}"}], ",", 
      RowBox[{"{", 
       RowBox[{"\"\<TBUR\>\"", ",", "38.34160621879318`"}], "}"}], ",", 
      RowBox[{"{", 
       RowBox[{"\"\<TBUR\>\"", ",", "20.956143477051647`"}], "}"}], ",", 
      RowBox[{"{", 
       RowBox[{"\"\<TBUR\>\"", ",", "12.384226094606502`"}], "}"}], ",", 
      RowBox[{"{", 
       RowBox[{"\"\<TBUR\>\"", ",", "11.342365937291804`"}], "}"}], ",", 
      RowBox[{"{", 
       RowBox[{"\"\<TBUR\>\"", ",", "21.567957025331644`"}], "}"}], ",", 
      RowBox[{"{", 
       RowBox[{"\"\<TBUR\>\"", ",", "15.428572810460327`"}], "}"}], ",", 
      RowBox[{"{", 
       RowBox[{"\"\<TBUR\>\"", ",", "17.692295535412782`"}], "}"}], ",", 
      RowBox[{"{", 
       RowBox[{"\"\<TBUR\>\"", ",", "18.374363606827465`"}], "}"}], ",", 
      RowBox[{"{", 
       RowBox[{"\"\<TBUR\>\"", ",", "11.177439745546469`"}], "}"}], ",", 
      RowBox[{"{", 
       RowBox[{"\"\<TBUR\>\"", ",", "23.151274579710364`"}], "}"}], ",", 
      RowBox[{"{", 
       RowBox[{"\"\<TBUR\>\"", ",", "25.561442209495276`"}], "}"}], ",", 
      RowBox[{"{", 
       RowBox[{"\"\<TBUR\>\"", ",", "15.191722397878516`"}], "}"}], ",", 
      RowBox[{"{", 
       RowBox[{"\"\<TBUR\>\"", ",", "15.317738134370043`"}], "}"}], ",", 
      RowBox[{"{", 
       RowBox[{"\"\<TBUR\>\"", ",", "15.754324049386259`"}], "}"}], ",", 
      RowBox[{"{", 
       RowBox[{"\"\<TBUR\>\"", ",", "13.444599229541677`"}], "}"}], ",", 
      RowBox[{"{", 
       RowBox[{"\"\<TBUR\>\"", ",", "46.975528713564856`"}], "}"}], ",", 
      RowBox[{"{", 
       RowBox[{"\"\<TBUR\>\"", ",", "15.582929873652624`"}], "}"}], ",", 
      RowBox[{"{", 
       RowBox[{"\"\<TBUR\>\"", ",", "11.172559186556574`"}], "}"}], ",", 
      RowBox[{"{", 
       RowBox[{"\"\<TBUR\>\"", ",", "21.53510755015808`"}], "}"}], ",", 
      RowBox[{"{", 
       RowBox[{"\"\<TBUR\>\"", ",", "38.1922652097825`"}], "}"}], ",", 
      RowBox[{"{", 
       RowBox[{"\"\<TBUR\>\"", ",", "11.615611300801511`"}], "}"}], ",", 
      RowBox[{"{", 
       RowBox[{"\"\<TBUR\>\"", ",", "30.52780202756511`"}], "}"}], ",", 
      RowBox[{"{", 
       RowBox[{"\"\<TBUR\>\"", ",", "17.419201062358916`"}], "}"}], ",", 
      RowBox[{"{", 
       RowBox[{"\"\<TBUR\>\"", ",", "19.891732201574825`"}], "}"}], ",", 
      RowBox[{"{", 
       RowBox[{"\"\<TBUR\>\"", ",", "42.363468891181704`"}], "}"}], ",", 
      RowBox[{"{", 
       RowBox[{"\"\<TBUR\>\"", ",", "19.268136573185007`"}], "}"}], ",", 
      RowBox[{"{", 
       RowBox[{"\"\<TBUR\>\"", ",", "43.61044372946785`"}], "}"}], ",", 
      RowBox[{"{", 
       RowBox[{"\"\<TBUR\>\"", ",", "19.678323929404883`"}], "}"}], ",", 
      RowBox[{"{", 
       RowBox[{"\"\<TBUR\>\"", ",", "12.83040029879762`"}], "}"}], ",", 
      RowBox[{"{", 
       RowBox[{"\"\<TBUR\>\"", ",", "30.230973806479213`"}], "}"}], ",", 
      RowBox[{"{", 
       RowBox[{"\"\<TBUR\>\"", ",", "14.157926609120352`"}], "}"}], ",", 
      RowBox[{"{", 
       RowBox[{"\"\<TBUR\>\"", ",", "10.191843501040474`"}], "}"}], ",", 
      RowBox[{"{", 
       RowBox[{"\"\<TBUR\>\"", ",", "37.83947540069915`"}], "}"}], ",", 
      RowBox[{"{", 
       RowBox[{"\"\<TBUR\>\"", ",", "17.072209389919802`"}], "}"}], ",", 
      RowBox[{"{", 
       RowBox[{"\"\<TBUR\>\"", ",", "16.46647436967203`"}], "}"}], ",", 
      RowBox[{"{", 
       RowBox[{"\"\<TBUR\>\"", ",", "25.520441400196084`"}], "}"}], ",", 
      RowBox[{"{", 
       RowBox[{"\"\<TBUR\>\"", ",", "15.142499976685482`"}], "}"}], ",", 
      RowBox[{"{", 
       RowBox[{"\"\<TBUR\>\"", ",", "12.153963131932542`"}], "}"}], ",", 
      RowBox[{"{", 
       RowBox[{"\"\<TBUR\>\"", ",", "12.254341695995448`"}], "}"}], ",", 
      RowBox[{"{", 
       RowBox[{"\"\<TBUR\>\"", ",", "15.99553699974471`"}], "}"}], ",", 
      RowBox[{"{", 
       RowBox[{"\"\<TBUR\>\"", ",", "14.009415411087728`"}], "}"}], ",", 
      RowBox[{"{", 
       RowBox[{"\"\<TBUR\>\"", ",", "20.72471693373452`"}], "}"}], ",", 
      RowBox[{"{", 
       RowBox[{"\"\<TBUR\>\"", ",", "25.379837072629677`"}], "}"}], ",", 
      RowBox[{"{", 
       RowBox[{"\"\<TBUR\>\"", ",", "41.34185799496326`"}], "}"}], ",", 
      RowBox[{"{", 
       RowBox[{"\"\<TBUR\>\"", ",", "28.586227977857817`"}], "}"}], ",", 
      RowBox[{"{", 
       RowBox[{"\"\<TBUR\>\"", ",", "16.516493534325388`"}], "}"}], ",", 
      RowBox[{"{", 
       RowBox[{"\"\<TBUR\>\"", ",", "12.454385454931874`"}], "}"}], ",", 
      RowBox[{"{", 
       RowBox[{"\"\<TBUR\>\"", ",", "12.326051525095739`"}], "}"}], ",", 
      RowBox[{"{", 
       RowBox[{"\"\<TBUR\>\"", ",", "16.451639019541044`"}], "}"}], ",", 
      RowBox[{"{", 
       RowBox[{"\"\<TBUR\>\"", ",", "49.40275306734192`"}], "}"}], ",", 
      RowBox[{"{", 
       RowBox[{"\"\<TBUR\>\"", ",", "26.97402791257719`"}], "}"}], ",", 
      RowBox[{"{", 
       RowBox[{"\"\<TBUR\>\"", ",", "21.04300518348442`"}], "}"}], ",", 
      RowBox[{"{", 
       RowBox[{"\"\<TBUR\>\"", ",", "11.138973134291232`"}], "}"}], ",", 
      RowBox[{"{", 
       RowBox[{"\"\<TBUR\>\"", ",", "29.170619014428308`"}], "}"}], ",", 
      RowBox[{"{", 
       RowBox[{"\"\<TBUR\>\"", ",", "34.63205089264964`"}], "}"}], ",", 
      RowBox[{"{", 
       RowBox[{"\"\<TBUR\>\"", ",", "15.194061817314392`"}], "}"}], ",", 
      RowBox[{"{", 
       RowBox[{"\"\<TBUR\>\"", ",", "27.389126428015043`"}], "}"}], ",", 
      RowBox[{"{", 
       RowBox[{"\"\<TBUR\>\"", ",", "13.167291347644422`"}], "}"}], ",", 
      RowBox[{"{", 
       RowBox[{"\"\<TBUR\>\"", ",", "12.55776636072074`"}], "}"}], ",", 
      RowBox[{"{", 
       RowBox[{"\"\<TBUR\>\"", ",", "12.140654160542763`"}], "}"}], ",", 
      RowBox[{"{", 
       RowBox[{"\"\<TBUR\>\"", ",", "28.850919257426384`"}], "}"}], ",", 
      RowBox[{"{", 
       RowBox[{"\"\<TBUR\>\"", ",", "32.311078542727124`"}], "}"}], ",", 
      RowBox[{"{", 
       RowBox[{"\"\<TBUR\>\"", ",", "47.522598894000616`"}], "}"}], ",", 
      RowBox[{"{", 
       RowBox[{"\"\<TBUR\>\"", ",", "28.369382096388907`"}], "}"}], ",", 
      RowBox[{"{", 
       RowBox[{"\"\<TBUR\>\"", ",", "37.38752450894326`"}], "}"}], ",", 
      RowBox[{"{", 
       RowBox[{"\"\<TBUR\>\"", ",", "18.6885524515911`"}], "}"}], ",", 
      RowBox[{"{", 
       RowBox[{"\"\<TBUR\>\"", ",", "23.664121316574818`"}], "}"}], ",", 
      RowBox[{"{", 
       RowBox[{"\"\<TBUR\>\"", ",", "41.330708798869644`"}], "}"}], ",", 
      RowBox[{"{", 
       RowBox[{"\"\<TBUR\>\"", ",", "14.048773944038226`"}], "}"}], ",", 
      RowBox[{"{", 
       RowBox[{"\"\<TBUR\>\"", ",", "42.861962534556994`"}], "}"}], ",", 
      RowBox[{"{", 
       RowBox[{"\"\<TBUR\>\"", ",", "14.327382038298191`"}], "}"}], ",", 
      RowBox[{"{", 
       RowBox[{"\"\<TBUR\>\"", ",", "10.622241238403388`"}], "}"}], ",", 
      RowBox[{"{", 
       RowBox[{"\"\<TBUR\>\"", ",", "28.74130609102452`"}], "}"}], ",", 
      RowBox[{"{", 
       RowBox[{"\"\<TBUR\>\"", ",", "20.452403102098977`"}], "}"}], ",", 
      RowBox[{"{", 
       RowBox[{"\"\<TBUR\>\"", ",", "17.429187525332168`"}], "}"}], ",", 
      RowBox[{"{", 
       RowBox[{"\"\<TBUR\>\"", ",", "25.7695058559047`"}], "}"}], ",", 
      RowBox[{"{", 
       RowBox[{"\"\<TBUR\>\"", ",", "21.35673335905624`"}], "}"}], ",", 
      RowBox[{"{", 
       RowBox[{"\"\<TBUR\>\"", ",", "13.316459464757374`"}], "}"}], ",", 
      RowBox[{"{", 
       RowBox[{"\"\<TBUR\>\"", ",", "25.456022184650543`"}], "}"}], ",", 
      RowBox[{"{", 
       RowBox[{"\"\<TBUR\>\"", ",", "15.26535501368181`"}], "}"}], ",", 
      RowBox[{"{", 
       RowBox[{"\"\<TBUR\>\"", ",", "31.442656021163415`"}], "}"}], ",", 
      RowBox[{"{", 
       RowBox[{"\"\<TBUR\>\"", ",", "22.144344460330387`"}], "}"}], ",", 
      RowBox[{"{", 
       RowBox[{"\"\<TBUR\>\"", ",", "19.756788197085175`"}], "}"}], ",", 
      RowBox[{"{", 
       RowBox[{"\"\<TBUR\>\"", ",", "11.750896770936777`"}], "}"}], ",", 
      RowBox[{"{", 
       RowBox[{"\"\<TBUR\>\"", ",", "11.91379735527266`"}], "}"}], ",", 
      RowBox[{"{", 
       RowBox[{"\"\<TBUR\>\"", ",", "13.082497845804456`"}], "}"}], ",", 
      RowBox[{"{", 
       RowBox[{"\"\<TBUR\>\"", ",", "22.58037325536216`"}], "}"}], ",", 
      RowBox[{"{", 
       RowBox[{"\"\<TBUR\>\"", ",", "27.11994888874441`"}], "}"}], ",", 
      RowBox[{"{", 
       RowBox[{"\"\<TBUR\>\"", ",", "33.94540348960336`"}], "}"}], ",", 
      RowBox[{"{", 
       RowBox[{"\"\<TBUR\>\"", ",", "13.55347506137448`"}], "}"}], ",", 
      RowBox[{"{", 
       RowBox[{"\"\<TBUR\>\"", ",", "42.039848568278266`"}], "}"}], ",", 
      RowBox[{"{", 
       RowBox[{"\"\<TBUR\>\"", ",", "18.840729303537266`"}], "}"}], ",", 
      RowBox[{"{", 
       RowBox[{"\"\<TBUR\>\"", ",", "32.18988964188309`"}], "}"}], ",", 
      RowBox[{"{", 
       RowBox[{"\"\<TBUR\>\"", ",", "13.869843964601282`"}], "}"}], ",", 
      RowBox[{"{", 
       RowBox[{"\"\<TBUR\>\"", ",", "27.880811077585708`"}], "}"}], ",", 
      RowBox[{"{", 
       RowBox[{"\"\<TBUR\>\"", ",", "26.732109568747337`"}], "}"}], ",", 
      RowBox[{"{", 
       RowBox[{"\"\<TBUR\>\"", ",", "26.429449941613587`"}], "}"}], ",", 
      RowBox[{"{", 
       RowBox[{"\"\<TBUR\>\"", ",", "12.686313766165187`"}], "}"}], ",", 
      RowBox[{"{", 
       RowBox[{"\"\<TBUR\>\"", ",", "28.619171533903188`"}], "}"}], ",", 
      RowBox[{"{", 
       RowBox[{"\"\<TBUR\>\"", ",", "35.136359473108946`"}], "}"}], ",", 
      RowBox[{"{", 
       RowBox[{"\"\<TBUR\>\"", ",", "15.890145348087076`"}], "}"}], ",", 
      RowBox[{"{", 
       RowBox[{"\"\<TBUR\>\"", ",", "15.540586680598453`"}], "}"}], ",", 
      RowBox[{"{", 
       RowBox[{"\"\<TBUR\>\"", ",", "21.62528445822497`"}], "}"}], ",", 
      RowBox[{"{", 
       RowBox[{"\"\<TBUR\>\"", ",", "16.655395917309367`"}], "}"}], ",", 
      RowBox[{"{", 
       RowBox[{"\"\<TBUR\>\"", ",", "14.556582063467172`"}], "}"}], ",", 
      RowBox[{"{", 
       RowBox[{"\"\<TBUR\>\"", ",", "24.59499458597921`"}], "}"}], ",", 
      RowBox[{"{", 
       RowBox[{"\"\<TBUR\>\"", ",", "38.31687592592987`"}], "}"}], ",", 
      RowBox[{"{", 
       RowBox[{"\"\<TBUR\>\"", ",", "20.91670961312049`"}], "}"}], ",", 
      RowBox[{"{", 
       RowBox[{"\"\<TBUR\>\"", ",", "30.880052623523927`"}], "}"}], ",", 
      RowBox[{"{", 
       RowBox[{"\"\<TBUR\>\"", ",", "23.37839937953543`"}], "}"}], ",", 
      RowBox[{"{", 
       RowBox[{"\"\<TBUR\>\"", ",", "14.756878385331708`"}], "}"}], ",", 
      RowBox[{"{", 
       RowBox[{"\"\<TBUR\>\"", ",", "12.306374151885091`"}], "}"}], ",", 
      RowBox[{"{", 
       RowBox[{"\"\<TBUR\>\"", ",", "12.19396976451413`"}], "}"}], ",", 
      RowBox[{"{", 
       RowBox[{"\"\<TBUR\>\"", ",", "10.820270170682432`"}], "}"}], ",", 
      RowBox[{"{", 
       RowBox[{"\"\<TBUR\>\"", ",", "38.86707580054765`"}], "}"}], ",", 
      RowBox[{"{", 
       RowBox[{"\"\<TBUR\>\"", ",", "26.275116375269466`"}], "}"}], ",", 
      RowBox[{"{", 
       RowBox[{"\"\<TBUR\>\"", ",", "19.515294983292456`"}], "}"}], ",", 
      RowBox[{"{", 
       RowBox[{"\"\<TBUR\>\"", ",", "20.76272418963084`"}], "}"}], ",", 
      RowBox[{"{", 
       RowBox[{"\"\<TBUR\>\"", ",", "25.06570624066885`"}], "}"}], ",", 
      RowBox[{"{", 
       RowBox[{"\"\<TBUR\>\"", ",", "48.28299572199504`"}], "}"}], ",", 
      RowBox[{"{", 
       RowBox[{"\"\<TBUR\>\"", ",", "47.15248698386937`"}], "}"}], ",", 
      RowBox[{"{", 
       RowBox[{"\"\<TBUR\>\"", ",", "27.965718787972648`"}], "}"}], ",", 
      RowBox[{"{", 
       RowBox[{"\"\<TBUR\>\"", ",", "18.136333387094034`"}], "}"}], ",", 
      RowBox[{"{", 
       RowBox[{"\"\<TBUR\>\"", ",", "17.30853490271965`"}], "}"}], ",", 
      RowBox[{"{", 
       RowBox[{"\"\<TBUR\>\"", ",", "14.720055891444831`"}], "}"}], ",", 
      RowBox[{"{", 
       RowBox[{"\"\<TBUR\>\"", ",", "14.575953384252578`"}], "}"}], ",", 
      RowBox[{"{", 
       RowBox[{"\"\<TBUR\>\"", ",", "16.872520172913198`"}], "}"}], ",", 
      RowBox[{"{", 
       RowBox[{"\"\<TBUR\>\"", ",", "32.56100616317757`"}], "}"}], ",", 
      RowBox[{"{", 
       RowBox[{"\"\<TBUR\>\"", ",", "18.54602887377109`"}], "}"}], ",", 
      RowBox[{"{", 
       RowBox[{"\"\<TBUR\>\"", ",", "30.285614163966653`"}], "}"}], ",", 
      RowBox[{"{", 
       RowBox[{"\"\<TBUR\>\"", ",", "24.769061979356383`"}], "}"}], ",", 
      RowBox[{"{", 
       RowBox[{"\"\<TBUR\>\"", ",", "12.804699929538211`"}], "}"}], ",", 
      RowBox[{"{", 
       RowBox[{"\"\<TBUR\>\"", ",", "46.8230835758209`"}], "}"}], ",", 
      RowBox[{"{", 
       RowBox[{"\"\<TBUR\>\"", ",", "21.21413815436887`"}], "}"}], ",", 
      RowBox[{"{", 
       RowBox[{"\"\<TBUR\>\"", ",", "12.319668225861111`"}], "}"}], ",", 
      RowBox[{"{", 
       RowBox[{"\"\<TBUR\>\"", ",", "17.08900165913073`"}], "}"}], ",", 
      RowBox[{"{", 
       RowBox[{"\"\<TBUR\>\"", ",", "33.39280618827887`"}], "}"}], ",", 
      RowBox[{"{", 
       RowBox[{"\"\<TBUR\>\"", ",", "30.784043360357213`"}], "}"}], ",", 
      RowBox[{"{", 
       RowBox[{"\"\<TBUR\>\"", ",", "41.80596014055507`"}], "}"}], ",", 
      RowBox[{"{", 
       RowBox[{"\"\<TBUR\>\"", ",", "18.210512416441464`"}], "}"}], ",", 
      RowBox[{"{", 
       RowBox[{"\"\<TBUR\>\"", ",", "32.0573658992787`"}], "}"}], ",", 
      RowBox[{"{", 
       RowBox[{"\"\<TBUR\>\"", ",", "33.9806026181684`"}], "}"}], ",", 
      RowBox[{"{", 
       RowBox[{"\"\<TBUR\>\"", ",", "27.568655924125853`"}], "}"}], ",", 
      RowBox[{"{", 
       RowBox[{"\"\<TBUR\>\"", ",", "12.1584928408606`"}], "}"}], ",", 
      RowBox[{"{", 
       RowBox[{"\"\<TBUR\>\"", ",", "31.993171768030024`"}], "}"}], ",", 
      RowBox[{"{", 
       RowBox[{"\"\<TBUR\>\"", ",", "25.227137856905184`"}], "}"}], ",", 
      RowBox[{"{", 
       RowBox[{"\"\<TBUR\>\"", ",", "18.96277268186363`"}], "}"}], ",", 
      RowBox[{"{", 
       RowBox[{"\"\<TBUR\>\"", ",", "12.635310561055041`"}], "}"}], ",", 
      RowBox[{"{", 
       RowBox[{"\"\<TBUR\>\"", ",", "34.75709683033686`"}], "}"}], ",", 
      RowBox[{"{", 
       RowBox[{"\"\<TBUR\>\"", ",", "15.676198179360494`"}], "}"}], ",", 
      RowBox[{"{", 
       RowBox[{"\"\<TBUR\>\"", ",", "14.351763370381466`"}], "}"}], ",", 
      RowBox[{"{", 
       RowBox[{"\"\<TBUR\>\"", ",", "12.394494955044776`"}], "}"}], ",", 
      RowBox[{"{", 
       RowBox[{"\"\<TBUR\>\"", ",", "38.34749460297427`"}], "}"}], ",", 
      RowBox[{"{", 
       RowBox[{"\"\<TBUR\>\"", ",", "21.709627816230363`"}], "}"}], ",", 
      RowBox[{"{", 
       RowBox[{"\"\<TBUR\>\"", ",", "21.404025449569534`"}], "}"}], ",", 
      RowBox[{"{", 
       RowBox[{"\"\<TBUR\>\"", ",", "13.773952319506515`"}], "}"}], ",", 
      RowBox[{"{", 
       RowBox[{"\"\<TBUR\>\"", ",", "15.325842453057636`"}], "}"}], ",", 
      RowBox[{"{", 
       RowBox[{"\"\<TBUR\>\"", ",", "16.13598200107213`"}], "}"}], ",", 
      RowBox[{"{", 
       RowBox[{"\"\<TBUR\>\"", ",", "10.565295180343039`"}], "}"}], ",", 
      RowBox[{"{", 
       RowBox[{"\"\<TBUR\>\"", ",", "38.493707225491875`"}], "}"}], ",", 
      RowBox[{"{", 
       RowBox[{"\"\<TBUR\>\"", ",", "31.591500399349755`"}], "}"}], ",", 
      RowBox[{"{", 
       RowBox[{"\"\<TBUR\>\"", ",", "12.233042653846113`"}], "}"}], ",", 
      RowBox[{"{", 
       RowBox[{"\"\<TBUR\>\"", ",", "13.441278132842836`"}], "}"}], ",", 
      RowBox[{"{", 
       RowBox[{"\"\<TBUR\>\"", ",", "10.71119305839793`"}], "}"}], ",", 
      RowBox[{"{", 
       RowBox[{"\"\<TBUR\>\"", ",", "12.549194360866233`"}], "}"}], ",", 
      RowBox[{"{", 
       RowBox[{"\"\<TBUR\>\"", ",", "14.430143043814553`"}], "}"}], ",", 
      RowBox[{"{", 
       RowBox[{"\"\<TBUR\>\"", ",", "23.638167870560885`"}], "}"}], ",", 
      RowBox[{"{", 
       RowBox[{"\"\<TBUR\>\"", ",", "46.60146622174525`"}], "}"}], ",", 
      RowBox[{"{", 
       RowBox[{"\"\<TBUR\>\"", ",", "28.674412294553544`"}], "}"}], ",", 
      RowBox[{"{", 
       RowBox[{"\"\<TBUR\>\"", ",", "32.37137987887265`"}], "}"}], ",", 
      RowBox[{"{", 
       RowBox[{"\"\<TBUR\>\"", ",", "26.9737868248472`"}], "}"}], ",", 
      RowBox[{"{", 
       RowBox[{"\"\<TBUR\>\"", ",", "28.656206467813305`"}], "}"}], ",", 
      RowBox[{"{", 
       RowBox[{"\"\<TBUR\>\"", ",", "27.243650264504783`"}], "}"}], ",", 
      RowBox[{"{", 
       RowBox[{"\"\<TBUR\>\"", ",", "13.96082705027568`"}], "}"}], ",", 
      RowBox[{"{", 
       RowBox[{"\"\<TBUR\>\"", ",", "29.94311776735254`"}], "}"}], ",", 
      RowBox[{"{", 
       RowBox[{"\"\<TBUR\>\"", ",", "19.52106732513822`"}], "}"}], ",", 
      RowBox[{"{", 
       RowBox[{"\"\<TBUR\>\"", ",", "17.775000251237888`"}], "}"}], ",", 
      RowBox[{"{", 
       RowBox[{"\"\<TBUR\>\"", ",", "17.933766746197712`"}], "}"}], ",", 
      RowBox[{"{", 
       RowBox[{"\"\<TBUR\>\"", ",", "22.399050329429524`"}], "}"}], ",", 
      RowBox[{"{", 
       RowBox[{"\"\<TBUR\>\"", ",", "14.458060263011596`"}], "}"}], ",", 
      RowBox[{"{", 
       RowBox[{"\"\<TBUR\>\"", ",", "24.95623448114484`"}], "}"}], ",", 
      RowBox[{"{", 
       RowBox[{"\"\<TBUR\>\"", ",", "16.347494456653916`"}], "}"}], ",", 
      RowBox[{"{", 
       RowBox[{"\"\<TBUR\>\"", ",", "24.618543776758553`"}], "}"}], ",", 
      RowBox[{"{", 
       RowBox[{"\"\<TBUR\>\"", ",", "16.9150565948905`"}], "}"}], ",", 
      RowBox[{"{", 
       RowBox[{"\"\<TBUR\>\"", ",", "21.952694405429753`"}], "}"}], ",", 
      RowBox[{"{", 
       RowBox[{"\"\<TBUR\>\"", ",", "27.898193165891037`"}], "}"}], ",", 
      RowBox[{"{", 
       RowBox[{"\"\<TBUR\>\"", ",", "11.274944049057206`"}], "}"}], ",", 
      RowBox[{"{", 
       RowBox[{"\"\<TBUR\>\"", ",", "18.540459835720974`"}], "}"}], ",", 
      RowBox[{"{", 
       RowBox[{"\"\<TBUR\>\"", ",", "15.07535764694947`"}], "}"}], ",", 
      RowBox[{"{", 
       RowBox[{"\"\<TBUR\>\"", ",", "15.740946903924218`"}], "}"}], ",", 
      RowBox[{"{", 
       RowBox[{"\"\<TBUR\>\"", ",", "24.261138236301495`"}], "}"}], ",", 
      RowBox[{"{", 
       RowBox[{"\"\<TBUR\>\"", ",", "15.977669186060735`"}], "}"}], ",", 
      RowBox[{"{", 
       RowBox[{"\"\<TBUR\>\"", ",", "14.732615628830892`"}], "}"}], ",", 
      RowBox[{"{", 
       RowBox[{"\"\<TBUR\>\"", ",", "14.0368739479989`"}], "}"}], ",", 
      RowBox[{"{", 
       RowBox[{"\"\<TBUR\>\"", ",", "22.74708834092515`"}], "}"}], ",", 
      RowBox[{"{", 
       RowBox[{"\"\<TBUR\>\"", ",", "29.698528331382423`"}], "}"}], ",", 
      RowBox[{"{", 
       RowBox[{"\"\<TBUR\>\"", ",", "11.019280529800811`"}], "}"}], ",", 
      RowBox[{"{", 
       RowBox[{"\"\<TBUR\>\"", ",", "14.368487002503988`"}], "}"}], ",", 
      RowBox[{"{", 
       RowBox[{"\"\<TBUR\>\"", ",", "31.141875705872618`"}], "}"}], ",", 
      RowBox[{"{", 
       RowBox[{"\"\<TBUR\>\"", ",", "14.833833148835154`"}], "}"}], ",", 
      RowBox[{"{", 
       RowBox[{"\"\<TBUR\>\"", ",", "11.739499287603133`"}], "}"}], ",", 
      RowBox[{"{", 
       RowBox[{"\"\<TBUR\>\"", ",", "52.5193285933069`"}], "}"}], ",", 
      RowBox[{"{", 
       RowBox[{"\"\<TBUR\>\"", ",", "16.985298517961542`"}], "}"}], ",", 
      RowBox[{"{", 
       RowBox[{"\"\<TBUR\>\"", ",", "10.499992605933624`"}], "}"}], ",", 
      RowBox[{"{", 
       RowBox[{"\"\<TBUR\>\"", ",", "16.751986127639093`"}], "}"}], ",", 
      RowBox[{"{", 
       RowBox[{"\"\<TBUR\>\"", ",", "14.26328092366482`"}], "}"}], ",", 
      RowBox[{"{", 
       RowBox[{"\"\<TBUR\>\"", ",", "30.43788025347739`"}], "}"}], ",", 
      RowBox[{"{", 
       RowBox[{"\"\<TBUR\>\"", ",", "11.90445215079268`"}], "}"}], ",", 
      RowBox[{"{", 
       RowBox[{"\"\<TBUR\>\"", ",", "14.264395316837868`"}], "}"}], ",", 
      RowBox[{"{", 
       RowBox[{"\"\<TBUR\>\"", ",", "14.452845699757372`"}], "}"}], ",", 
      RowBox[{"{", 
       RowBox[{"\"\<TBUR\>\"", ",", "34.572127537796206`"}], "}"}], ",", 
      RowBox[{"{", 
       RowBox[{"\"\<TBUR\>\"", ",", "26.11161702071263`"}], "}"}], ",", 
      RowBox[{"{", 
       RowBox[{"\"\<TBUR\>\"", ",", "20.43581000209806`"}], "}"}], ",", 
      RowBox[{"{", 
       RowBox[{"\"\<TBUR\>\"", ",", "14.162911780156453`"}], "}"}], ",", 
      RowBox[{"{", 
       RowBox[{"\"\<TBUR\>\"", ",", "17.87169579027483`"}], "}"}], ",", 
      RowBox[{"{", 
       RowBox[{"\"\<TBUR\>\"", ",", "12.99831618789261`"}], "}"}], ",", 
      RowBox[{"{", 
       RowBox[{"\"\<TBUR\>\"", ",", "17.775464460897613`"}], "}"}], ",", 
      RowBox[{"{", 
       RowBox[{"\"\<TBUR\>\"", ",", "32.559876696628045`"}], "}"}], ",", 
      RowBox[{"{", 
       RowBox[{"\"\<TBUR\>\"", ",", "25.609975482620715`"}], "}"}], ",", 
      RowBox[{"{", 
       RowBox[{"\"\<TBUR\>\"", ",", "20.570346406615123`"}], "}"}], ",", 
      RowBox[{"{", 
       RowBox[{"\"\<TBUR\>\"", ",", "47.48624482192006`"}], "}"}], ",", 
      RowBox[{"{", 
       RowBox[{"\"\<TBUR\>\"", ",", "12.586809730426838`"}], "}"}], ",", 
      RowBox[{"{", 
       RowBox[{"\"\<TBUR\>\"", ",", "12.589399932667439`"}], "}"}], ",", 
      RowBox[{"{", 
       RowBox[{"\"\<TBUR\>\"", ",", "30.01764746535113`"}], "}"}], ",", 
      RowBox[{"{", 
       RowBox[{"\"\<TBUR\>\"", ",", "11.972539963913935`"}], "}"}], ",", 
      RowBox[{"{", 
       RowBox[{"\"\<TBUR\>\"", ",", "31.855777981949387`"}], "}"}], ",", 
      RowBox[{"{", 
       RowBox[{"\"\<TBUR\>\"", ",", "17.019267590986306`"}], "}"}], ",", 
      RowBox[{"{", 
       RowBox[{"\"\<TBUR\>\"", ",", "23.790943672497843`"}], "}"}], ",", 
      RowBox[{"{", 
       RowBox[{"\"\<TBUR\>\"", ",", "15.487454208123516`"}], "}"}], ",", 
      RowBox[{"{", 
       RowBox[{"\"\<TBUR\>\"", ",", "10.525218926133745`"}], "}"}], ",", 
      RowBox[{"{", 
       RowBox[{"\"\<TBUR\>\"", ",", "47.49721606768071`"}], "}"}], ",", 
      RowBox[{"{", 
       RowBox[{"\"\<TBUR\>\"", ",", "10.877223296166196`"}], "}"}], ",", 
      RowBox[{"{", 
       RowBox[{"\"\<TBUR\>\"", ",", "24.758919081039558`"}], "}"}], ",", 
      RowBox[{"{", 
       RowBox[{"\"\<TBUR\>\"", ",", "18.98089486237934`"}], "}"}], ",", 
      RowBox[{"{", 
       RowBox[{"\"\<TBUR\>\"", ",", "38.9755916501208`"}], "}"}], ",", 
      RowBox[{"{", 
       RowBox[{"\"\<TBUR\>\"", ",", "15.844889206178705`"}], "}"}], ",", 
      RowBox[{"{", 
       RowBox[{"\"\<TBUR\>\"", ",", "15.828065961395247`"}], "}"}], ",", 
      RowBox[{"{", 
       RowBox[{"\"\<TBUR\>\"", ",", "16.043507902292482`"}], "}"}], ",", 
      RowBox[{"{", 
       RowBox[{"\"\<TBUR\>\"", ",", "16.29507796729022`"}], "}"}], ",", 
      RowBox[{"{", 
       RowBox[{"\"\<TBUR\>\"", ",", "11.747370042394191`"}], "}"}], ",", 
      RowBox[{"{", 
       RowBox[{"\"\<TBUR\>\"", ",", "11.342565597386283`"}], "}"}], ",", 
      RowBox[{"{", 
       RowBox[{"\"\<TBUR\>\"", ",", "20.65755986837501`"}], "}"}], ",", 
      RowBox[{"{", 
       RowBox[{"\"\<TBUR\>\"", ",", "38.141294834970815`"}], "}"}], ",", 
      RowBox[{"{", 
       RowBox[{"\"\<TBUR\>\"", ",", "13.166289584683993`"}], "}"}], ",", 
      RowBox[{"{", 
       RowBox[{"\"\<TBUR\>\"", ",", "20.736558416184195`"}], "}"}], ",", 
      RowBox[{"{", 
       RowBox[{"\"\<TBUR\>\"", ",", "31.76020149311386`"}], "}"}], ",", 
      RowBox[{"{", 
       RowBox[{"\"\<TBUR\>\"", ",", "12.048290529008609`"}], "}"}], ",", 
      RowBox[{"{", 
       RowBox[{"\"\<TBUR\>\"", ",", "13.935089448273782`"}], "}"}], ",", 
      RowBox[{"{", 
       RowBox[{"\"\<TBUR\>\"", ",", "28.193335218325988`"}], "}"}], ",", 
      RowBox[{"{", 
       RowBox[{"\"\<TBUR\>\"", ",", "31.76201967547971`"}], "}"}], ",", 
      RowBox[{"{", 
       RowBox[{"\"\<TBUR\>\"", ",", "15.27922375145718`"}], "}"}], ",", 
      RowBox[{"{", 
       RowBox[{"\"\<TBUR\>\"", ",", "11.931712667218223`"}], "}"}], ",", 
      RowBox[{"{", 
       RowBox[{"\"\<TBUR\>\"", ",", "10.547333726231798`"}], "}"}], ",", 
      RowBox[{"{", 
       RowBox[{"\"\<TBUR\>\"", ",", "16.347304675056495`"}], "}"}], ",", 
      RowBox[{"{", 
       RowBox[{"\"\<TBUR\>\"", ",", "12.318275290985008`"}], "}"}], ",", 
      RowBox[{"{", 
       RowBox[{"\"\<TBUR\>\"", ",", "38.91076514574312`"}], "}"}], ",", 
      RowBox[{"{", 
       RowBox[{"\"\<TBUR\>\"", ",", "11.683568662416686`"}], "}"}], ",", 
      RowBox[{"{", 
       RowBox[{"\"\<TBUR\>\"", ",", "24.00910384152908`"}], "}"}], ",", 
      RowBox[{"{", 
       RowBox[{"\"\<TBUR\>\"", ",", "19.286777915296657`"}], "}"}], ",", 
      RowBox[{"{", 
       RowBox[{"\"\<TBUR\>\"", ",", "27.276107180948763`"}], "}"}], ",", 
      RowBox[{"{", 
       RowBox[{"\"\<TBUR\>\"", ",", "13.486529801608391`"}], "}"}], ",", 
      RowBox[{"{", 
       RowBox[{"\"\<TBUR\>\"", ",", "12.605589745478484`"}], "}"}], ",", 
      RowBox[{"{", 
       RowBox[{"\"\<TBUR\>\"", ",", "40.909492536943254`"}], "}"}], ",", 
      RowBox[{"{", 
       RowBox[{"\"\<TBUR\>\"", ",", "37.17219671673012`"}], "}"}], ",", 
      RowBox[{"{", 
       RowBox[{"\"\<TBUR\>\"", ",", "17.6616094107079`"}], "}"}], ",", 
      RowBox[{"{", 
       RowBox[{"\"\<TBUR\>\"", ",", "16.586022700802683`"}], "}"}], ",", 
      RowBox[{"{", 
       RowBox[{"\"\<TBUR\>\"", ",", "16.45014093748146`"}], "}"}], ",", 
      RowBox[{"{", 
       RowBox[{"\"\<TBUR\>\"", ",", "13.92619220408081`"}], "}"}], ",", 
      RowBox[{"{", 
       RowBox[{"\"\<TBUR\>\"", ",", "18.82828129761119`"}], "}"}], ",", 
      RowBox[{"{", 
       RowBox[{"\"\<TBUR\>\"", ",", "36.22232583851177`"}], "}"}], ",", 
      RowBox[{"{", 
       RowBox[{"\"\<TBUR\>\"", ",", "11.27934026300811`"}], "}"}], ",", 
      RowBox[{"{", 
       RowBox[{"\"\<TBUR\>\"", ",", "21.639726206576118`"}], "}"}], ",", 
      RowBox[{"{", 
       RowBox[{"\"\<TBUR\>\"", ",", "16.459665972699216`"}], "}"}], ",", 
      RowBox[{"{", 
       RowBox[{"\"\<TBUR\>\"", ",", "15.511101673101416`"}], "}"}], ",", 
      RowBox[{"{", 
       RowBox[{"\"\<TBUR\>\"", ",", "22.506440992370166`"}], "}"}], ",", 
      RowBox[{"{", 
       RowBox[{"\"\<TBUR\>\"", ",", "11.076972857018646`"}], "}"}], ",", 
      RowBox[{"{", 
       RowBox[{"\"\<TBUR\>\"", ",", "15.242188743714676`"}], "}"}], ",", 
      RowBox[{"{", 
       RowBox[{"\"\<TBUR\>\"", ",", "11.462647176542138`"}], "}"}], ",", 
      RowBox[{"{", 
       RowBox[{"\"\<TBUR\>\"", ",", "18.702255009934902`"}], "}"}], ",", 
      RowBox[{"{", 
       RowBox[{"\"\<TBUR\>\"", ",", "10.482359657660846`"}], "}"}], ",", 
      RowBox[{"{", 
       RowBox[{"\"\<TBUR\>\"", ",", "19.516115667286996`"}], "}"}], ",", 
      RowBox[{"{", 
       RowBox[{"\"\<TBUR\>\"", ",", "19.84863193299701`"}], "}"}], ",", 
      RowBox[{"{", 
       RowBox[{"\"\<TBUR\>\"", ",", "10.811595168120101`"}], "}"}], ",", 
      RowBox[{"{", 
       RowBox[{"\"\<TBUR\>\"", ",", "12.468425027733264`"}], "}"}], ",", 
      RowBox[{"{", 
       RowBox[{"\"\<TBUR\>\"", ",", "17.65849908369357`"}], "}"}], ",", 
      RowBox[{"{", 
       RowBox[{"\"\<TBUR\>\"", ",", "12.366872881786685`"}], "}"}], ",", 
      RowBox[{"{", 
       RowBox[{"\"\<TBUR\>\"", ",", "15.057501302422027`"}], "}"}], ",", 
      RowBox[{"{", 
       RowBox[{"\"\<TBUR\>\"", ",", "10.97280472054204`"}], "}"}], ",", 
      RowBox[{"{", 
       RowBox[{"\"\<TBUR\>\"", ",", "12.995726450926323`"}], "}"}], ",", 
      RowBox[{"{", 
       RowBox[{"\"\<TBUR\>\"", ",", "41.0030139043523`"}], "}"}], ",", 
      RowBox[{"{", 
       RowBox[{"\"\<TBUR\>\"", ",", "27.476983556131657`"}], "}"}], ",", 
      RowBox[{"{", 
       RowBox[{"\"\<TBUR\>\"", ",", "13.003238300319067`"}], "}"}], ",", 
      RowBox[{"{", 
       RowBox[{"\"\<TBUR\>\"", ",", "34.76545358004131`"}], "}"}], ",", 
      RowBox[{"{", 
       RowBox[{"\"\<TBUR\>\"", ",", "16.93961788742202`"}], "}"}], ",", 
      RowBox[{"{", 
       RowBox[{"\"\<TBUR\>\"", ",", "15.01175401839218`"}], "}"}], ",", 
      RowBox[{"{", 
       RowBox[{"\"\<TBUR\>\"", ",", "15.586141564209756`"}], "}"}], ",", 
      RowBox[{"{", 
       RowBox[{"\"\<TBUR\>\"", ",", "27.70475129393068`"}], "}"}], ",", 
      RowBox[{"{", 
       RowBox[{"\"\<TBUR\>\"", ",", "19.2625809574968`"}], "}"}], ",", 
      RowBox[{"{", 
       RowBox[{"\"\<TBUR\>\"", ",", "15.907041087628507`"}], "}"}], ",", 
      RowBox[{"{", 
       RowBox[{"\"\<TBUR\>\"", ",", "19.36074195370645`"}], "}"}], ",", 
      RowBox[{"{", 
       RowBox[{"\"\<TBUR\>\"", ",", "30.469706303174217`"}], "}"}], ",", 
      RowBox[{"{", 
       RowBox[{"\"\<TBUR\>\"", ",", "11.901373794002273`"}], "}"}], ",", 
      RowBox[{"{", 
       RowBox[{"\"\<TBUR\>\"", ",", "26.278599600233694`"}], "}"}], ",", 
      RowBox[{"{", 
       RowBox[{"\"\<TBUR\>\"", ",", "20.003563989282735`"}], "}"}], ",", 
      RowBox[{"{", 
       RowBox[{"\"\<TBUR\>\"", ",", "37.75677788969558`"}], "}"}], ",", 
      RowBox[{"{", 
       RowBox[{"\"\<TBUR\>\"", ",", "33.957074484169915`"}], "}"}], ",", 
      RowBox[{"{", 
       RowBox[{"\"\<TBUR\>\"", ",", "15.236632905420791`"}], "}"}], ",", 
      RowBox[{"{", 
       RowBox[{"\"\<TBUR\>\"", ",", "19.838808863077166`"}], "}"}], ",", 
      RowBox[{"{", 
       RowBox[{"\"\<TBUR\>\"", ",", "46.4717876345526`"}], "}"}], ",", 
      RowBox[{"{", 
       RowBox[{"\"\<TBUR\>\"", ",", "22.744792861590497`"}], "}"}], ",", 
      RowBox[{"{", 
       RowBox[{"\"\<TBUR\>\"", ",", "11.472593768678601`"}], "}"}], ",", 
      RowBox[{"{", 
       RowBox[{"\"\<TBUR\>\"", ",", "14.418835243486974`"}], "}"}], ",", 
      RowBox[{"{", 
       RowBox[{"\"\<TBUR\>\"", ",", "34.13267009209965`"}], "}"}], ",", 
      RowBox[{"{", 
       RowBox[{"\"\<TBUR\>\"", ",", "11.347103240094883`"}], "}"}], ",", 
      RowBox[{"{", 
       RowBox[{"\"\<TBUR\>\"", ",", "11.332749256343055`"}], "}"}], ",", 
      RowBox[{"{", 
       RowBox[{"\"\<TBUR\>\"", ",", "10.61275667865575`"}], "}"}], ",", 
      RowBox[{"{", 
       RowBox[{"\"\<TBUR\>\"", ",", "25.317973500286957`"}], "}"}], ",", 
      RowBox[{"{", 
       RowBox[{"\"\<TBUR\>\"", ",", "18.824909678232107`"}], "}"}], ",", 
      RowBox[{"{", 
       RowBox[{"\"\<TBUR\>\"", ",", "19.75988885226173`"}], "}"}], ",", 
      RowBox[{"{", 
       RowBox[{"\"\<TBUR\>\"", ",", "21.694552645662377`"}], "}"}], ",", 
      RowBox[{"{", 
       RowBox[{"\"\<TBUR\>\"", ",", "11.68190930846636`"}], "}"}], ",", 
      RowBox[{"{", 
       RowBox[{"\"\<TBUR\>\"", ",", "10.8215974542`"}], "}"}], ",", 
      RowBox[{"{", 
       RowBox[{"\"\<TBUR\>\"", ",", "39.549387730743824`"}], "}"}], ",", 
      RowBox[{"{", 
       RowBox[{"\"\<TBUR\>\"", ",", "17.80560798712406`"}], "}"}], ",", 
      RowBox[{"{", 
       RowBox[{"\"\<TBUR\>\"", ",", "23.303984805326564`"}], "}"}], ",", 
      RowBox[{"{", 
       RowBox[{"\"\<TBUR\>\"", ",", "19.35719532039265`"}], "}"}], ",", 
      RowBox[{"{", 
       RowBox[{"\"\<TBUR\>\"", ",", "11.367022753870474`"}], "}"}], ",", 
      RowBox[{"{", 
       RowBox[{"\"\<TBUR\>\"", ",", "12.624461342996618`"}], "}"}], ",", 
      RowBox[{"{", 
       RowBox[{"\"\<TBUR\>\"", ",", "15.55025792512026`"}], "}"}], ",", 
      RowBox[{"{", 
       RowBox[{"\"\<TBUR\>\"", ",", "18.641589075281406`"}], "}"}], ",", 
      RowBox[{"{", 
       RowBox[{"\"\<TBUR\>\"", ",", "11.85870829496253`"}], "}"}], ",", 
      RowBox[{"{", 
       RowBox[{"\"\<TBUR\>\"", ",", "10.705231972566915`"}], "}"}], ",", 
      RowBox[{"{", 
       RowBox[{"\"\<TBUR\>\"", ",", "14.031239476593514`"}], "}"}], ",", 
      RowBox[{"{", 
       RowBox[{"\"\<TBUR\>\"", ",", "11.227113948157005`"}], "}"}], ",", 
      RowBox[{"{", 
       RowBox[{"\"\<TBUR\>\"", ",", "11.781352793042377`"}], "}"}], ",", 
      RowBox[{"{", 
       RowBox[{"\"\<TBUR\>\"", ",", "31.888118474974192`"}], "}"}], ",", 
      RowBox[{"{", 
       RowBox[{"\"\<TBUR\>\"", ",", "44.4704201674232`"}], "}"}], ",", 
      RowBox[{"{", 
       RowBox[{"\"\<TBUR\>\"", ",", "19.733705914844947`"}], "}"}], ",", 
      RowBox[{"{", 
       RowBox[{"\"\<TBUR\>\"", ",", "38.82659412985412`"}], "}"}], ",", 
      RowBox[{"{", 
       RowBox[{"\"\<TBUR\>\"", ",", "36.22155621382699`"}], "}"}], ",", 
      RowBox[{"{", 
       RowBox[{"\"\<TBUR\>\"", ",", "14.107232897488702`"}], "}"}]}], "}"}]}],
    ";"}], "\[IndentingNewLine]"}], "\[IndentingNewLine]", 
 RowBox[{
  RowBox[{"TestEta", "=", 
   RowBox[{"{", 
    RowBox[{
     RowBox[{"{", 
      RowBox[{
       RowBox[{"{", 
        RowBox[{"\"\<0 Res\>\"", ",", "\"\<0 OS\>\"", ",", "\"\<0 Tox\>\""}], 
        "}"}], ",", 
       RowBox[{"{", 
        RowBox[{
        "\"\<TBUR\>\"", ",", "44.120135788353586`", ",", 
         "4.861326196355177`"}], "}"}], ",", 
       RowBox[{"{", 
        RowBox[{"\"\<CURE\>\"", ",", "365", ",", "10.337504262653539`"}], 
        "}"}], ",", 
       RowBox[{"{", 
        RowBox[{"\"\<CURE\>\"", ",", "365", ",", "7.186426278637355`"}], 
        "}"}], ",", 
       RowBox[{"{", 
        RowBox[{
        "\"\<TBUR\>\"", ",", "32.02493760570166`", ",", 
         "2.199892094193805`"}], "}"}], ",", 
       RowBox[{"{", 
        RowBox[{
        "\"\<TBUR\>\"", ",", "20.365793999636534`", ",", 
         "6.621002536325695`"}], "}"}], ",", 
       RowBox[{"{", 
        RowBox[{"\"\<CURE\>\"", ",", "365", ",", "18.714433026890628`"}], 
        "}"}], ",", 
       RowBox[{"{", 
        RowBox[{"\"\<CURE\>\"", ",", "365", ",", "17.621862548184076`"}], 
        "}"}], ",", 
       RowBox[{"{", 
        RowBox[{"\"\<CURE\>\"", ",", "365", ",", "1.8389807944866148`"}], 
        "}"}], ",", 
       RowBox[{"{", 
        RowBox[{"\"\<CURE\>\"", ",", "365", ",", "12.70739113347037`"}], 
        "}"}], ",", 
       RowBox[{"{", 
        RowBox[{"\"\<CURE\>\"", ",", "365", ",", "10.964876830618918`"}], 
        "}"}], ",", 
       RowBox[{"{", 
        RowBox[{"\"\<CURE\>\"", ",", "365", ",", "41.132243729315`"}], "}"}], 
       ",", 
       RowBox[{"{", 
        RowBox[{"\"\<CURE\>\"", ",", "365", ",", "5.11597429294633`"}], "}"}],
        ",", 
       RowBox[{"{", 
        RowBox[{"\"\<CURE\>\"", ",", "365", ",", "17.586531949579708`"}], 
        "}"}], ",", 
       RowBox[{"{", 
        RowBox[{
        "\"\<TBUR\>\"", ",", "63.66503159539907`", ",", 
         "58.90263054368947`"}], "}"}], ",", 
       RowBox[{"{", 
        RowBox[{
        "\"\<TBUR\>\"", ",", "89.55274053173079`", ",", 
         "8.612908374401547`"}], "}"}], ",", 
       RowBox[{"{", 
        RowBox[{
        "\"\<TBUR\>\"", ",", "75.86390234976218`", ",", "13.4249132694345`"}],
         "}"}], ",", 
       RowBox[{"{", 
        RowBox[{"\"\<CURE\>\"", ",", "365", ",", "26.884106488468888`"}], 
        "}"}], ",", 
       RowBox[{"{", 
        RowBox[{"\"\<CURE\>\"", ",", "365", ",", "11.955674679322415`"}], 
        "}"}], ",", 
       RowBox[{"{", 
        RowBox[{
        "\"\<TBUR\>\"", ",", "51.72152986771293`", ",", 
         "8.633617009204348`"}], "}"}], ",", 
       RowBox[{"{", 
        RowBox[{"\"\<CURE\>\"", ",", "365", ",", "3.0143887915463874`"}], 
        "}"}], ",", 
       RowBox[{"{", 
        RowBox[{"\"\<CURE\>\"", ",", "365", ",", "18.659311517030112`"}], 
        "}"}], ",", 
       RowBox[{"{", 
        RowBox[{"\"\<CURE\>\"", ",", "365", ",", "7.564260658677`"}], "}"}], 
       ",", 
       RowBox[{"{", 
        RowBox[{"\"\<CURE\>\"", ",", "365", ",", "2.892116339156526`"}], 
        "}"}], ",", 
       RowBox[{"{", 
        RowBox[{"\"\<CURE\>\"", ",", "365", ",", "2.3041920986875613`"}], 
        "}"}], ",", 
       RowBox[{"{", 
        RowBox[{"\"\<CURE\>\"", ",", "365", ",", "10.513208718848723`"}], 
        "}"}], ",", 
       RowBox[{"{", 
        RowBox[{"\"\<CURE\>\"", ",", "365", ",", "11.53365822838632`"}], 
        "}"}], ",", 
       RowBox[{"{", 
        RowBox[{"\"\<CURE\>\"", ",", "365", ",", "1.0485013198748447`"}], 
        "}"}], ",", 
       RowBox[{"{", 
        RowBox[{"\"\<CURE\>\"", ",", "365", ",", "1.5879744217061977`"}], 
        "}"}], ",", 
       RowBox[{"{", 
        RowBox[{"\"\<CURE\>\"", ",", "365", ",", "5.876041505839302`"}], 
        "}"}], ",", 
       RowBox[{"{", 
        RowBox[{"\"\<CURE\>\"", ",", "365", ",", "6.857168675905919`"}], 
        "}"}], ",", 
       RowBox[{"{", 
        RowBox[{"\"\<CURE\>\"", ",", "365", ",", "5.877975821642121`"}], 
        "}"}], ",", 
       RowBox[{"{", 
        RowBox[{
        "\"\<TBUR\>\"", ",", "28.23868913314177`", ",", 
         "19.988252340077025`"}], "}"}], ",", 
       RowBox[{"{", 
        RowBox[{"\"\<CURE\>\"", ",", "365", ",", "4.532530999713672`"}], 
        "}"}], ",", 
       RowBox[{"{", 
        RowBox[{
        "\"\<TBUR\>\"", ",", "54.5083010756903`", ",", 
         "3.5301087055322626`"}], "}"}], ",", 
       RowBox[{"{", 
        RowBox[{"\"\<CURE\>\"", ",", "365", ",", "29.247315926814657`"}], 
        "}"}], ",", 
       RowBox[{"{", 
        RowBox[{"\"\<CURE\>\"", ",", "365", ",", "1.790013766718378`"}], 
        "}"}], ",", 
       RowBox[{"{", 
        RowBox[{"\"\<CURE\>\"", ",", "365", ",", "7.762200766314479`"}], 
        "}"}], ",", 
       RowBox[{"{", 
        RowBox[{
        "\"\<TBUR\>\"", ",", "23.51368313500588`", ",", 
         "15.842672525778097`"}], "}"}], ",", 
       RowBox[{"{", 
        RowBox[{
        "\"\<TBUR\>\"", ",", "105.65739019227388`", ",", 
         "4.268015744695488`"}], "}"}], ",", 
       RowBox[{"{", 
        RowBox[{"\"\<CURE\>\"", ",", "365", ",", "6.609410736002069`"}], 
        "}"}], ",", 
       RowBox[{"{", 
        RowBox[{
        "\"\<TBUR\>\"", ",", "29.54011113356088`", ",", 
         "14.70734971479832`"}], "}"}], ",", 
       RowBox[{"{", 
        RowBox[{"\"\<CURE\>\"", ",", "365", ",", "10.219028672758082`"}], 
        "}"}], ",", 
       RowBox[{"{", 
        RowBox[{"\"\<CURE\>\"", ",", "365", ",", "2.070282315612041`"}], 
        "}"}], ",", 
       RowBox[{"{", 
        RowBox[{"\"\<CURE\>\"", ",", "365", ",", "6.973031444027605`"}], 
        "}"}], ",", 
       RowBox[{"{", 
        RowBox[{"\"\<CURE\>\"", ",", "365", ",", "10.078039562462655`"}], 
        "}"}], ",", 
       RowBox[{"{", 
        RowBox[{"\"\<CURE\>\"", ",", "365", ",", "6.611421288034885`"}], 
        "}"}], ",", 
       RowBox[{"{", 
        RowBox[{"\"\<CURE\>\"", ",", "365", ",", "70.13852724106646`"}], 
        "}"}], ",", 
       RowBox[{"{", 
        RowBox[{"\"\<CURE\>\"", ",", "365", ",", "15.108960626004846`"}], 
        "}"}], ",", 
       RowBox[{"{", 
        RowBox[{"\"\<CURE\>\"", ",", "365", ",", "22.064056595430554`"}], 
        "}"}], ",", 
       RowBox[{"{", 
        RowBox[{"\"\<CURE\>\"", ",", "365", ",", "2.82753764133036`"}], "}"}],
        ",", 
       RowBox[{"{", 
        RowBox[{"\"\<CURE\>\"", ",", "365", ",", "7.534375601252964`"}], 
        "}"}], ",", 
       RowBox[{"{", 
        RowBox[{"\"\<CURE\>\"", ",", "365", ",", "10.576306877161219`"}], 
        "}"}], ",", 
       RowBox[{"{", 
        RowBox[{"\"\<CURE\>\"", ",", "365", ",", "8.661519964452033`"}], 
        "}"}], ",", 
       RowBox[{"{", 
        RowBox[{"\"\<CURE\>\"", ",", "365", ",", "5.648940803891371`"}], 
        "}"}], ",", 
       RowBox[{"{", 
        RowBox[{"\"\<CURE\>\"", ",", "365", ",", "2.428561249704058`"}], 
        "}"}], ",", 
       RowBox[{"{", 
        RowBox[{"\"\<CURE\>\"", ",", "365", ",", "25.790697040215335`"}], 
        "}"}], ",", 
       RowBox[{"{", 
        RowBox[{"\"\<CURE\>\"", ",", "365", ",", "8.106481757059509`"}], 
        "}"}], ",", 
       RowBox[{"{", 
        RowBox[{
        "\"\<TBUR\>\"", ",", "94.04834907767128`", ",", 
         "1.5191944501253916`"}], "}"}], ",", 
       RowBox[{"{", 
        RowBox[{"\"\<CURE\>\"", ",", "365", ",", "16.51362646289519`"}], 
        "}"}], ",", 
       RowBox[{"{", 
        RowBox[{"\"\<CURE\>\"", ",", "365", ",", "11.54747104746299`"}], 
        "}"}], ",", 
       RowBox[{"{", 
        RowBox[{"\"\<CURE\>\"", ",", "365", ",", "7.938095180783986`"}], 
        "}"}], ",", 
       RowBox[{"{", 
        RowBox[{"\"\<CURE\>\"", ",", "365", ",", "6.085170045726911`"}], 
        "}"}], ",", 
       RowBox[{"{", 
        RowBox[{"\"\<CURE\>\"", ",", "365", ",", "3.3445663406400623`"}], 
        "}"}], ",", 
       RowBox[{"{", 
        RowBox[{"\"\<CURE\>\"", ",", "365", ",", "13.122270931026247`"}], 
        "}"}], ",", 
       RowBox[{"{", 
        RowBox[{
        "\"\<TBUR\>\"", ",", "97.39075364697528`", ",", 
         "9.248201025416847`"}], "}"}], ",", 
       RowBox[{"{", 
        RowBox[{"\"\<CURE\>\"", ",", "365", ",", "10.663959118286018`"}], 
        "}"}], ",", 
       RowBox[{"{", 
        RowBox[{"\"\<CURE\>\"", ",", "365", ",", "2.4404129965533796`"}], 
        "}"}], ",", 
       RowBox[{"{", 
        RowBox[{"\"\<CURE\>\"", ",", "365", ",", "2.451984065947791`"}], 
        "}"}], ",", 
       RowBox[{"{", 
        RowBox[{"\"\<CURE\>\"", ",", "365", ",", "2.638067321699513`"}], 
        "}"}], ",", 
       RowBox[{"{", 
        RowBox[{"\"\<CURE\>\"", ",", "365", ",", "10.758079870640973`"}], 
        "}"}], ",", 
       RowBox[{"{", 
        RowBox[{"\"\<CURE\>\"", ",", "365", ",", "3.9360914836608827`"}], 
        "}"}], ",", 
       RowBox[{"{", 
        RowBox[{"\"\<CURE\>\"", ",", "365", ",", "8.751305578026647`"}], 
        "}"}], ",", 
       RowBox[{"{", 
        RowBox[{"\"\<CURE\>\"", ",", "365", ",", "16.461926669005646`"}], 
        "}"}], ",", 
       RowBox[{"{", 
        RowBox[{
        "\"\<TBUR\>\"", ",", "14.31295416407541`", ",", 
         "3.3292785429291745`"}], "}"}], ",", 
       RowBox[{"{", 
        RowBox[{"\"\<CURE\>\"", ",", "365", ",", "4.3799952565221325`"}], 
        "}"}], ",", 
       RowBox[{"{", 
        RowBox[{"\"\<CURE\>\"", ",", "365", ",", "12.202192442516425`"}], 
        "}"}], ",", 
       RowBox[{"{", 
        RowBox[{"\"\<CURE\>\"", ",", "365", ",", "7.11109666628486`"}], "}"}],
        ",", 
       RowBox[{"{", 
        RowBox[{"\"\<CURE\>\"", ",", "365", ",", "5.425908002655323`"}], 
        "}"}], ",", 
       RowBox[{"{", 
        RowBox[{"\"\<CURE\>\"", ",", "365", ",", "21.555794528284657`"}], 
        "}"}], ",", 
       RowBox[{"{", 
        RowBox[{"\"\<CURE\>\"", ",", "365", ",", "23.723108563332225`"}], 
        "}"}], ",", 
       RowBox[{"{", 
        RowBox[{"\"\<CURE\>\"", ",", "365", ",", "17.458506792504476`"}], 
        "}"}], ",", 
       RowBox[{"{", 
        RowBox[{"\"\<CURE\>\"", ",", "365", ",", "4.718306034057121`"}], 
        "}"}], ",", 
       RowBox[{"{", 
        RowBox[{"\"\<CURE\>\"", ",", "365", ",", "9.542262098776703`"}], 
        "}"}], ",", 
       RowBox[{"{", 
        RowBox[{"\"\<CURE\>\"", ",", "365", ",", "6.668600691071988`"}], 
        "}"}], ",", 
       RowBox[{"{", 
        RowBox[{"\"\<CURE\>\"", ",", "365", ",", "7.5374643803748995`"}], 
        "}"}], ",", 
       RowBox[{"{", 
        RowBox[{"\"\<CURE\>\"", ",", "365", ",", "3.5251334903483946`"}], 
        "}"}], ",", 
       RowBox[{"{", 
        RowBox[{"\"\<CURE\>\"", ",", "365", ",", "37.50874333521383`"}], 
        "}"}], ",", 
       RowBox[{"{", 
        RowBox[{"\"\<CURE\>\"", ",", "365", ",", "8.168939125775518`"}], 
        "}"}], ",", 
       RowBox[{"{", 
        RowBox[{"\"\<CURE\>\"", ",", "365", ",", "10.340037534338006`"}], 
        "}"}], ",", 
       RowBox[{"{", 
        RowBox[{"\"\<CURE\>\"", ",", "365", ",", "8.846112366140245`"}], 
        "}"}], ",", 
       RowBox[{"{", 
        RowBox[{
        "\"\<TBUR\>\"", ",", "43.47909648202201`", ",", 
         "7.006626368627714`"}], "}"}], ",", 
       RowBox[{"{", 
        RowBox[{"\"\<CURE\>\"", ",", "365", ",", "2.174340209580344`"}], 
        "}"}], ",", 
       RowBox[{"{", 
        RowBox[{"\"\<CURE\>\"", ",", "365", ",", "3.9819579671607173`"}], 
        "}"}], ",", 
       RowBox[{"{", 
        RowBox[{"\"\<CURE\>\"", ",", "365", ",", "9.2080702091512`"}], "}"}], 
       ",", 
       RowBox[{"{", 
        RowBox[{
        "\"\<TBUR\>\"", ",", "22.2003322495203`", ",", "2.865578128553233`"}],
         "}"}], ",", 
       RowBox[{"{", 
        RowBox[{"\"\<CURE\>\"", ",", "365", ",", "3.9527754459933`"}], "}"}], 
       ",", 
       RowBox[{"{", 
        RowBox[{"\"\<CURE\>\"", ",", "365", ",", "10.389083186446884`"}], 
        "}"}], ",", 
       RowBox[{"{", 
        RowBox[{"\"\<CURE\>\"", ",", "365", ",", "26.377815315264396`"}], 
        "}"}], ",", 
       RowBox[{"{", 
        RowBox[{"\"\<CURE\>\"", ",", "365", ",", "14.027958549693158`"}], 
        "}"}], ",", 
       RowBox[{"{", 
        RowBox[{"\"\<CURE\>\"", ",", "365", ",", "7.040155110811144`"}], 
        "}"}], ",", 
       RowBox[{"{", 
        RowBox[{
        "\"\<TBUR\>\"", ",", "23.357981090673793`", ",", 
         "13.561274150192743`"}], "}"}], ",", 
       RowBox[{"{", 
        RowBox[{"\"\<CURE\>\"", ",", "365", ",", "9.086175469170527`"}], 
        "}"}], ",", 
       RowBox[{"{", 
        RowBox[{"\"\<CURE\>\"", ",", "365", ",", "5.911270942397595`"}], 
        "}"}], ",", 
       RowBox[{"{", 
        RowBox[{"\"\<CURE\>\"", ",", "365", ",", "40.529080366612604`"}], 
        "}"}], ",", 
       RowBox[{"{", 
        RowBox[{"\"\<CURE\>\"", ",", "365", ",", "4.505744493226987`"}], 
        "}"}], ",", 
       RowBox[{"{", 
        RowBox[{"\"\<CURE\>\"", ",", "365", ",", "3.0608020995842464`"}], 
        "}"}], ",", 
       RowBox[{"{", 
        RowBox[{"\"\<CURE\>\"", ",", "365", ",", "17.8893472369802`"}], "}"}],
        ",", 
       RowBox[{"{", 
        RowBox[{"\"\<CURE\>\"", ",", "365", ",", "5.254965425629598`"}], 
        "}"}], ",", 
       RowBox[{"{", 
        RowBox[{"\"\<CURE\>\"", ",", "365", ",", "5.421864465186982`"}], 
        "}"}], ",", 
       RowBox[{"{", 
        RowBox[{"\"\<CURE\>\"", ",", "365", ",", "32.617111261891424`"}], 
        "}"}], ",", 
       RowBox[{"{", 
        RowBox[{"\"\<CURE\>\"", ",", "365", ",", "2.6473955309020303`"}], 
        "}"}], ",", 
       RowBox[{"{", 
        RowBox[{"\"\<CURE\>\"", ",", "365", ",", "1.6783557882979894`"}], 
        "}"}], ",", 
       RowBox[{"{", 
        RowBox[{"\"\<CURE\>\"", ",", "365", ",", "6.976179029002869`"}], 
        "}"}], ",", 
       RowBox[{"{", 
        RowBox[{"\"\<CURE\>\"", ",", "365", ",", "5.509206285124034`"}], 
        "}"}], ",", 
       RowBox[{"{", 
        RowBox[{"\"\<CURE\>\"", ",", "365", ",", "4.155323172050453`"}], 
        "}"}], ",", 
       RowBox[{"{", 
        RowBox[{"\"\<CURE\>\"", ",", "365", ",", "10.622480292109802`"}], 
        "}"}], ",", 
       RowBox[{"{", 
        RowBox[{"\"\<CURE\>\"", ",", "365", ",", "2.980947673907273`"}], 
        "}"}], ",", 
       RowBox[{"{", 
        RowBox[{"\"\<CURE\>\"", ",", "365", ",", "1.8353624346218074`"}], 
        "}"}], ",", 
       RowBox[{"{", 
        RowBox[{"\"\<CURE\>\"", ",", "365", ",", "8.604573213111255`"}], 
        "}"}], ",", 
       RowBox[{"{", 
        RowBox[{"\"\<CURE\>\"", ",", "365", ",", "13.142716473739288`"}], 
        "}"}], ",", 
       RowBox[{"{", 
        RowBox[{"\"\<CURE\>\"", ",", "365", ",", "2.2351842277911698`"}], 
        "}"}], ",", 
       RowBox[{"{", 
        RowBox[{"\"\<CURE\>\"", ",", "365", ",", "7.401728126513483`"}], 
        "}"}], ",", 
       RowBox[{"{", 
        RowBox[{"\"\<CURE\>\"", ",", "365", ",", "22.494466904409247`"}], 
        "}"}], ",", 
       RowBox[{"{", 
        RowBox[{
        "\"\<TBUR\>\"", ",", "22.696834792885102`", ",", 
         "8.138771530110288`"}], "}"}], ",", 
       RowBox[{"{", 
        RowBox[{"\"\<CURE\>\"", ",", "365", ",", "4.9918567354831245`"}], 
        "}"}], ",", 
       RowBox[{"{", 
        RowBox[{"\"\<CURE\>\"", ",", "365", ",", "17.286751613710535`"}], 
        "}"}], ",", 
       RowBox[{"{", 
        RowBox[{"\"\<CURE\>\"", ",", "365", ",", "8.685515863270085`"}], 
        "}"}], ",", 
       RowBox[{"{", 
        RowBox[{"\"\<CURE\>\"", ",", "365", ",", "1.1483398065659032`"}], 
        "}"}], ",", 
       RowBox[{"{", 
        RowBox[{"\"\<CURE\>\"", ",", "365", ",", "9.989168977388521`"}], 
        "}"}], ",", 
       RowBox[{"{", 
        RowBox[{"\"\<CURE\>\"", ",", "365", ",", "7.717581312674928`"}], 
        "}"}], ",", 
       RowBox[{"{", 
        RowBox[{"\"\<CURE\>\"", ",", "365", ",", "6.150160554209577`"}], 
        "}"}], ",", 
       RowBox[{"{", 
        RowBox[{"\"\<CURE\>\"", ",", "365", ",", "7.290074185635818`"}], 
        "}"}], ",", 
       RowBox[{"{", 
        RowBox[{"\"\<CURE\>\"", ",", "365", ",", "1.8808708811493502`"}], 
        "}"}], ",", 
       RowBox[{"{", 
        RowBox[{
        "\"\<TBUR\>\"", ",", "70.79171625524961`", ",", 
         "10.717812743960504`"}], "}"}], ",", 
       RowBox[{"{", 
        RowBox[{"\"\<CURE\>\"", ",", "365", ",", "3.8818229093266985`"}], 
        "}"}], ",", 
       RowBox[{"{", 
        RowBox[{
        "\"\<TBUR\>\"", ",", "44.51025338021416`", ",", 
         "8.371501462611896`"}], "}"}], ",", 
       RowBox[{"{", 
        RowBox[{"\"\<CURE\>\"", ",", "365", ",", "32.57208837945558`"}], 
        "}"}], ",", 
       RowBox[{"{", 
        RowBox[{"\"\<CURE\>\"", ",", "365", ",", "11.39596515019846`"}], 
        "}"}], ",", 
       RowBox[{"{", 
        RowBox[{"\"\<CURE\>\"", ",", "365", ",", "26.816398125877182`"}], 
        "}"}], ",", 
       RowBox[{"{", 
        RowBox[{"\"\<CURE\>\"", ",", "365", ",", "8.867040916321823`"}], 
        "}"}], ",", 
       RowBox[{"{", 
        RowBox[{"\"\<CURE\>\"", ",", "365", ",", "36.488391499088195`"}], 
        "}"}], ",", 
       RowBox[{"{", 
        RowBox[{"\"\<CURE\>\"", ",", "365", ",", "1.1425312648696282`"}], 
        "}"}], ",", 
       RowBox[{"{", 
        RowBox[{"\"\<CURE\>\"", ",", "365", ",", "10.050967169937838`"}], 
        "}"}], ",", 
       RowBox[{"{", 
        RowBox[{"\"\<CURE\>\"", ",", "365", ",", "11.445632481561514`"}], 
        "}"}], ",", 
       RowBox[{"{", 
        RowBox[{"\"\<CURE\>\"", ",", "365", ",", "1.487830831014959`"}], 
        "}"}], ",", 
       RowBox[{"{", 
        RowBox[{"\"\<CURE\>\"", ",", "365", ",", "2.0569851756012025`"}], 
        "}"}], ",", 
       RowBox[{"{", 
        RowBox[{"\"\<CURE\>\"", ",", "365", ",", "12.64744008880455`"}], 
        "}"}], ",", 
       RowBox[{"{", 
        RowBox[{
        "\"\<TBUR\>\"", ",", "46.12370050071068`", ",", 
         "14.692640200565235`"}], "}"}], ",", 
       RowBox[{"{", 
        RowBox[{"\"\<CURE\>\"", ",", "365", ",", "12.704196701888177`"}], 
        "}"}], ",", 
       RowBox[{"{", 
        RowBox[{"\"\<CURE\>\"", ",", "365", ",", "10.374165405004687`"}], 
        "}"}], ",", 
       RowBox[{"{", 
        RowBox[{"\"\<CURE\>\"", ",", "365", ",", "9.941159552015634`"}], 
        "}"}], ",", 
       RowBox[{"{", 
        RowBox[{"\"\<CURE\>\"", ",", "365", ",", "6.002559243013904`"}], 
        "}"}], ",", 
       RowBox[{"{", 
        RowBox[{"\"\<CURE\>\"", ",", "365", ",", "1.591570453819259`"}], 
        "}"}], ",", 
       RowBox[{"{", 
        RowBox[{"\"\<CURE\>\"", ",", "365", ",", "6.873982771725807`"}], 
        "}"}], ",", 
       RowBox[{"{", 
        RowBox[{
        "\"\<TBUR\>\"", ",", "45.34192264010004`", ",", 
         "3.196775814730011`"}], "}"}], ",", 
       RowBox[{"{", 
        RowBox[{"\"\<CURE\>\"", ",", "365", ",", "1.596616908788593`"}], 
        "}"}], ",", 
       RowBox[{"{", 
        RowBox[{"\"\<CURE\>\"", ",", "365", ",", "9.711634465157925`"}], 
        "}"}], ",", 
       RowBox[{"{", 
        RowBox[{"\"\<CURE\>\"", ",", "365", ",", "5.454587165942436`"}], 
        "}"}], ",", 
       RowBox[{"{", 
        RowBox[{"\"\<CURE\>\"", ",", "365", ",", "14.417483157240197`"}], 
        "}"}], ",", 
       RowBox[{"{", 
        RowBox[{"\"\<CURE\>\"", ",", "365", ",", "5.812639791644915`"}], 
        "}"}], ",", 
       RowBox[{"{", 
        RowBox[{"\"\<CURE\>\"", ",", "365", ",", "4.8401513596642705`"}], 
        "}"}], ",", 
       RowBox[{"{", 
        RowBox[{"\"\<CURE\>\"", ",", "365", ",", "32.06804232878863`"}], 
        "}"}], ",", 
       RowBox[{"{", 
        RowBox[{"\"\<CURE\>\"", ",", "365", ",", "2.416181418995692`"}], 
        "}"}], ",", 
       RowBox[{"{", 
        RowBox[{"\"\<CURE\>\"", ",", "365", ",", "7.16238940436839`"}], "}"}],
        ",", 
       RowBox[{"{", 
        RowBox[{"\"\<CURE\>\"", ",", "365", ",", "4.077780599818743`"}], 
        "}"}], ",", 
       RowBox[{"{", 
        RowBox[{"\"\<CURE\>\"", ",", "365", ",", "9.645323456291797`"}], 
        "}"}], ",", 
       RowBox[{"{", 
        RowBox[{"\"\<CURE\>\"", ",", "365", ",", "2.660423868445219`"}], 
        "}"}], ",", 
       RowBox[{"{", 
        RowBox[{"\"\<CURE\>\"", ",", "365", ",", "10.608473350656842`"}], 
        "}"}], ",", 
       RowBox[{"{", 
        RowBox[{"\"\<CURE\>\"", ",", "365", ",", "28.01575185419393`"}], 
        "}"}], ",", 
       RowBox[{"{", 
        RowBox[{"\"\<CURE\>\"", ",", "365", ",", "2.387559011110273`"}], 
        "}"}], ",", 
       RowBox[{"{", 
        RowBox[{"\"\<CURE\>\"", ",", "365", ",", "7.296248053933448`"}], 
        "}"}], ",", 
       RowBox[{"{", 
        RowBox[{"\"\<CURE\>\"", ",", "365", ",", "7.810300911536647`"}], 
        "}"}], ",", 
       RowBox[{"{", 
        RowBox[{"\"\<CURE\>\"", ",", "365", ",", "28.40985859234573`"}], 
        "}"}], ",", 
       RowBox[{"{", 
        RowBox[{
        "\"\<TBUR\>\"", ",", "24.44078158732981`", ",", 
         "10.135591274094782`"}], "}"}], ",", 
       RowBox[{"{", 
        RowBox[{"\"\<CURE\>\"", ",", "365", ",", "8.779317366848558`"}], 
        "}"}], ",", 
       RowBox[{"{", 
        RowBox[{
        "\"\<TBUR\>\"", ",", "124.15619171712581`", ",", 
         "14.979583160780994`"}], "}"}], ",", 
       RowBox[{"{", 
        RowBox[{
        "\"\<TBUR\>\"", ",", "80.89564742749732`", ",", 
         "5.930309055822927`"}], "}"}], ",", 
       RowBox[{"{", 
        RowBox[{"\"\<CURE\>\"", ",", "365", ",", "17.273988651307956`"}], 
        "}"}], ",", 
       RowBox[{"{", 
        RowBox[{
        "\"\<TBUR\>\"", ",", "105.00558822165186`", ",", 
         "11.219317560691273`"}], "}"}], ",", 
       RowBox[{"{", 
        RowBox[{"\"\<CURE\>\"", ",", "365", ",", "6.796157619557559`"}], 
        "}"}], ",", 
       RowBox[{"{", 
        RowBox[{
        "\"\<TBUR\>\"", ",", "173.57012320053138`", ",", 
         "6.201051561207254`"}], "}"}], ",", 
       RowBox[{"{", 
        RowBox[{"\"\<CURE\>\"", ",", "365", ",", "2.058704581944865`"}], 
        "}"}], ",", 
       RowBox[{"{", 
        RowBox[{"\"\<CURE\>\"", ",", "365", ",", "1.3955548980436017`"}], 
        "}"}], ",", 
       RowBox[{"{", 
        RowBox[{
        "\"\<TBUR\>\"", ",", "30.632085283114076`", ",", 
         "2.964426001108345`"}], "}"}], ",", 
       RowBox[{"{", 
        RowBox[{"\"\<CURE\>\"", ",", "365", ",", "4.384162302934486`"}], 
        "}"}], ",", 
       RowBox[{"{", 
        RowBox[{
        "\"\<TBUR\>\"", ",", "82.39321400837201`", ",", 
         "1.8849084503308646`"}], "}"}], ",", 
       RowBox[{"{", 
        RowBox[{"\"\<CURE\>\"", ",", "365", ",", "7.037323760057046`"}], 
        "}"}], ",", 
       RowBox[{"{", 
        RowBox[{"\"\<CURE\>\"", ",", "365", ",", "19.22733082225396`"}], 
        "}"}], ",", 
       RowBox[{"{", 
        RowBox[{"\"\<CURE\>\"", ",", "365", ",", "5.223129441172221`"}], 
        "}"}], ",", 
       RowBox[{"{", 
        RowBox[{"\"\<CURE\>\"", ",", "365", ",", "9.598575211646565`"}], 
        "}"}], ",", 
       RowBox[{"{", 
        RowBox[{"\"\<CURE\>\"", ",", "365", ",", "12.141291670157841`"}], 
        "}"}], ",", 
       RowBox[{"{", 
        RowBox[{"\"\<CURE\>\"", ",", "365", ",", "9.68119998189347`"}], "}"}],
        ",", 
       RowBox[{"{", 
        RowBox[{"\"\<CURE\>\"", ",", "365", ",", "7.1072726799537564`"}], 
        "}"}], ",", 
       RowBox[{"{", 
        RowBox[{"\"\<CURE\>\"", ",", "365", ",", "2.8215676281879536`"}], 
        "}"}], ",", 
       RowBox[{"{", 
        RowBox[{"\"\<CURE\>\"", ",", "365", ",", "19.362313585608828`"}], 
        "}"}], ",", 
       RowBox[{"{", 
        RowBox[{"\"\<CURE\>\"", ",", "365", ",", "1.6825356670020541`"}], 
        "}"}], ",", 
       RowBox[{"{", 
        RowBox[{"\"\<CURE\>\"", ",", "365", ",", "18.096351541583726`"}], 
        "}"}], ",", 
       RowBox[{"{", 
        RowBox[{
        "\"\<TBUR\>\"", ",", "16.90583812843224`", ",", 
         "15.218205748793341`"}], "}"}], ",", 
       RowBox[{"{", 
        RowBox[{"\"\<CURE\>\"", ",", "365", ",", "4.915613216614742`"}], 
        "}"}], ",", 
       RowBox[{"{", 
        RowBox[{"\"\<CURE\>\"", ",", "365", ",", "5.836514919309275`"}], 
        "}"}], ",", 
       RowBox[{"{", 
        RowBox[{
        "\"\<TBUR\>\"", ",", "39.91930147699073`", ",", 
         "33.112638789844496`"}], "}"}], ",", 
       RowBox[{"{", 
        RowBox[{"\"\<CURE\>\"", ",", "365", ",", "8.555722520043007`"}], 
        "}"}], ",", 
       RowBox[{"{", 
        RowBox[{"\"\<CURE\>\"", ",", "365", ",", "10.332804185879409`"}], 
        "}"}], ",", 
       RowBox[{"{", 
        RowBox[{"\"\<CURE\>\"", ",", "365", ",", "6.448358022730719`"}], 
        "}"}], ",", 
       RowBox[{"{", 
        RowBox[{"\"\<CURE\>\"", ",", "365", ",", "2.426831877058885`"}], 
        "}"}], ",", 
       RowBox[{"{", 
        RowBox[{"\"\<CURE\>\"", ",", "365", ",", "14.705990897827874`"}], 
        "}"}], ",", 
       RowBox[{"{", 
        RowBox[{
        "\"\<TBUR\>\"", ",", "23.832626600254343`", ",", 
         "38.31709623191016`"}], "}"}], ",", 
       RowBox[{"{", 
        RowBox[{"\"\<CURE\>\"", ",", "365", ",", "6.060009927745125`"}], 
        "}"}], ",", 
       RowBox[{"{", 
        RowBox[{"\"\<CURE\>\"", ",", "365", ",", "5.4532583728716695`"}], 
        "}"}], ",", 
       RowBox[{"{", 
        RowBox[{"\"\<CURE\>\"", ",", "365", ",", "10.087951903055423`"}], 
        "}"}], ",", 
       RowBox[{"{", 
        RowBox[{"\"\<CURE\>\"", ",", "365", ",", "4.024408847649084`"}], 
        "}"}], ",", 
       RowBox[{"{", 
        RowBox[{"\"\<CURE\>\"", ",", "365", ",", "51.09034218755481`"}], 
        "}"}], ",", 
       RowBox[{"{", 
        RowBox[{"\"\<CURE\>\"", ",", "365", ",", "4.084599213725688`"}], 
        "}"}], ",", 
       RowBox[{"{", 
        RowBox[{"\"\<CURE\>\"", ",", "365", ",", "25.154391263356125`"}], 
        "}"}], ",", 
       RowBox[{"{", 
        RowBox[{"\"\<CURE\>\"", ",", "365", ",", "19.388345330942478`"}], 
        "}"}], ",", 
       RowBox[{"{", 
        RowBox[{
        "\"\<TBUR\>\"", ",", "68.36813973099964`", ",", 
         "18.725050668977254`"}], "}"}], ",", 
       RowBox[{"{", 
        RowBox[{"\"\<CURE\>\"", ",", "365", ",", "10.067664705738057`"}], 
        "}"}], ",", 
       RowBox[{"{", 
        RowBox[{"\"\<CURE\>\"", ",", "365", ",", "23.41742027458658`"}], 
        "}"}], ",", 
       RowBox[{"{", 
        RowBox[{"\"\<CURE\>\"", ",", "365", ",", "31.160857950053376`"}], 
        "}"}], ",", 
       RowBox[{"{", 
        RowBox[{"\"\<CURE\>\"", ",", "365", ",", "10.638895461893794`"}], 
        "}"}], ",", 
       RowBox[{"{", 
        RowBox[{"\"\<CURE\>\"", ",", "365", ",", "1.9516854966865642`"}], 
        "}"}], ",", 
       RowBox[{"{", 
        RowBox[{"\"\<CURE\>\"", ",", "365", ",", "17.348592046802604`"}], 
        "}"}], ",", 
       RowBox[{"{", 
        RowBox[{"\"\<CURE\>\"", ",", "365", ",", "10.81741730490529`"}], 
        "}"}], ",", 
       RowBox[{"{", 
        RowBox[{"\"\<CURE\>\"", ",", "365", ",", "10.416571177878538`"}], 
        "}"}], ",", 
       RowBox[{"{", 
        RowBox[{"\"\<CURE\>\"", ",", "365", ",", "2.2871531503888147`"}], 
        "}"}], ",", 
       RowBox[{"{", 
        RowBox[{"\"\<CURE\>\"", ",", "365", ",", "52.547085489591055`"}], 
        "}"}], ",", 
       RowBox[{"{", 
        RowBox[{"\"\<CURE\>\"", ",", "365", ",", "3.846941898124723`"}], 
        "}"}], ",", 
       RowBox[{"{", 
        RowBox[{"\"\<CURE\>\"", ",", "365", ",", "16.68706946925232`"}], 
        "}"}], ",", 
       RowBox[{"{", 
        RowBox[{"\"\<CURE\>\"", ",", "365", ",", "10.479069794611497`"}], 
        "}"}], ",", 
       RowBox[{"{", 
        RowBox[{"\"\<CURE\>\"", ",", "365", ",", "7.46951294311448`"}], "}"}],
        ",", 
       RowBox[{"{", 
        RowBox[{"\"\<CURE\>\"", ",", "365", ",", "1.7985214336957616`"}], 
        "}"}], ",", 
       RowBox[{"{", 
        RowBox[{"\"\<CURE\>\"", ",", "365", ",", "13.534042082873649`"}], 
        "}"}], ",", 
       RowBox[{"{", 
        RowBox[{"\"\<CURE\>\"", ",", "365", ",", "7.934184229876916`"}], 
        "}"}], ",", 
       RowBox[{"{", 
        RowBox[{"\"\<CURE\>\"", ",", "365", ",", "20.991267755506673`"}], 
        "}"}], ",", 
       RowBox[{"{", 
        RowBox[{"\"\<CURE\>\"", ",", "365", ",", "13.810481199669162`"}], 
        "}"}], ",", 
       RowBox[{"{", 
        RowBox[{
        "\"\<TBUR\>\"", ",", "56.14104386465955`", ",", 
         "17.39801604767651`"}], "}"}], ",", 
       RowBox[{"{", 
        RowBox[{
        "\"\<TBUR\>\"", ",", "57.169100443811374`", ",", 
         "8.319556643789157`"}], "}"}], ",", 
       RowBox[{"{", 
        RowBox[{"\"\<CURE\>\"", ",", "365", ",", "7.38339561524173`"}], "}"}],
        ",", 
       RowBox[{"{", 
        RowBox[{
        "\"\<TBUR\>\"", ",", "22.5286562879871`", ",", 
         "37.903738965154574`"}], "}"}], ",", 
       RowBox[{"{", 
        RowBox[{"\"\<CURE\>\"", ",", "365", ",", "10.21355740923217`"}], 
        "}"}], ",", 
       RowBox[{"{", 
        RowBox[{"\"\<CURE\>\"", ",", "365", ",", "2.719030191872994`"}], 
        "}"}], ",", 
       RowBox[{"{", 
        RowBox[{"\"\<CURE\>\"", ",", "365", ",", "9.171158235697309`"}], 
        "}"}], ",", 
       RowBox[{"{", 
        RowBox[{
        "\"\<TBUR\>\"", ",", "31.028293807200598`", ",", 
         "8.62554851871458`"}], "}"}], ",", 
       RowBox[{"{", 
        RowBox[{
        "\"\<TBUR\>\"", ",", "63.45950524188225`", ",", 
         "1.2071323287857079`"}], "}"}], ",", 
       RowBox[{"{", 
        RowBox[{"\"\<CURE\>\"", ",", "365", ",", "2.2298866820660366`"}], 
        "}"}], ",", 
       RowBox[{"{", 
        RowBox[{"\"\<CURE\>\"", ",", "365", ",", "3.3964902649230386`"}], 
        "}"}], ",", 
       RowBox[{"{", 
        RowBox[{
        "\"\<TBUR\>\"", ",", "32.152426308349156`", ",", 
         "31.598150870415388`"}], "}"}], ",", 
       RowBox[{"{", 
        RowBox[{"\"\<CURE\>\"", ",", "365", ",", "9.885192177330408`"}], 
        "}"}], ",", 
       RowBox[{"{", 
        RowBox[{"\"\<CURE\>\"", ",", "365", ",", "10.310013264332202`"}], 
        "}"}], ",", 
       RowBox[{"{", 
        RowBox[{"\"\<CURE\>\"", ",", "365", ",", "8.25300650717253`"}], "}"}],
        ",", 
       RowBox[{"{", 
        RowBox[{
        "\"\<TBUR\>\"", ",", "88.46000729752588`", ",", 
         "33.15296046870994`"}], "}"}], ",", 
       RowBox[{"{", 
        RowBox[{"\"\<CURE\>\"", ",", "365", ",", "7.818317843530606`"}], 
        "}"}], ",", 
       RowBox[{"{", 
        RowBox[{"\"\<CURE\>\"", ",", "365", ",", "15.514851025062908`"}], 
        "}"}], ",", 
       RowBox[{"{", 
        RowBox[{"\"\<CURE\>\"", ",", "365", ",", "7.776160462941116`"}], 
        "}"}], ",", 
       RowBox[{"{", 
        RowBox[{"\"\<CURE\>\"", ",", "365", ",", "11.487207663244645`"}], 
        "}"}], ",", 
       RowBox[{"{", 
        RowBox[{"\"\<CURE\>\"", ",", "365", ",", "2.763101072205737`"}], 
        "}"}], ",", 
       RowBox[{"{", 
        RowBox[{"\"\<CURE\>\"", ",", "365", ",", "10.326617235066973`"}], 
        "}"}], ",", 
       RowBox[{"{", 
        RowBox[{"\"\<CURE\>\"", ",", "365", ",", "6.427321010325204`"}], 
        "}"}], ",", 
       RowBox[{"{", 
        RowBox[{"\"\<CURE\>\"", ",", "365", ",", "12.565819914812645`"}], 
        "}"}], ",", 
       RowBox[{"{", 
        RowBox[{"\"\<CURE\>\"", ",", "365", ",", "19.789700517921272`"}], 
        "}"}], ",", 
       RowBox[{"{", 
        RowBox[{"\"\<CURE\>\"", ",", "365", ",", "21.93690977895291`"}], 
        "}"}], ",", 
       RowBox[{"{", 
        RowBox[{"\"\<CURE\>\"", ",", "365", ",", "12.986032608462903`"}], 
        "}"}], ",", 
       RowBox[{"{", 
        RowBox[{"\"\<CURE\>\"", ",", "365", ",", "11.072906496649473`"}], 
        "}"}], ",", 
       RowBox[{"{", 
        RowBox[{"\"\<CURE\>\"", ",", "365", ",", "14.775574607477385`"}], 
        "}"}], ",", 
       RowBox[{"{", 
        RowBox[{"\"\<CURE\>\"", ",", "365", ",", "7.239737936550928`"}], 
        "}"}], ",", 
       RowBox[{"{", 
        RowBox[{"\"\<CURE\>\"", ",", "365", ",", "8.202343090171832`"}], 
        "}"}], ",", 
       RowBox[{"{", 
        RowBox[{"\"\<CURE\>\"", ",", "365", ",", "5.766097401051561`"}], 
        "}"}], ",", 
       RowBox[{"{", 
        RowBox[{"\"\<CURE\>\"", ",", "365", ",", "4.553701330898598`"}], 
        "}"}], ",", 
       RowBox[{"{", 
        RowBox[{"\"\<CURE\>\"", ",", "365", ",", "7.32091538056211`"}], "}"}],
        ",", 
       RowBox[{"{", 
        RowBox[{"\"\<CURE\>\"", ",", "365", ",", "18.829715913923547`"}], 
        "}"}], ",", 
       RowBox[{"{", 
        RowBox[{"\"\<CURE\>\"", ",", "365", ",", "2.156534398312664`"}], 
        "}"}], ",", 
       RowBox[{"{", 
        RowBox[{
        "\"\<TBUR\>\"", ",", "52.79504830280723`", ",", "9.40622990992381`"}],
         "}"}], ",", 
       RowBox[{"{", 
        RowBox[{"\"\<CURE\>\"", ",", "365", ",", "1.806227306529613`"}], 
        "}"}], ",", 
       RowBox[{"{", 
        RowBox[{"\"\<CURE\>\"", ",", "365", ",", "9.366210247383382`"}], 
        "}"}], ",", 
       RowBox[{"{", 
        RowBox[{
        "\"\<TBUR\>\"", ",", "86.77294771410223`", ",", 
         "5.254253783371564`"}], "}"}], ",", 
       RowBox[{"{", 
        RowBox[{"\"\<CURE\>\"", ",", "365", ",", "19.877586576769417`"}], 
        "}"}], ",", 
       RowBox[{"{", 
        RowBox[{"\"\<CURE\>\"", ",", "365", ",", "1.829418254261289`"}], 
        "}"}], ",", 
       RowBox[{"{", 
        RowBox[{
        "\"\<TBUR\>\"", ",", "101.68801043839008`", ",", 
         "12.952657467046647`"}], "}"}], ",", 
       RowBox[{"{", 
        RowBox[{"\"\<CURE\>\"", ",", "365", ",", "16.353024758513566`"}], 
        "}"}], ",", 
       RowBox[{"{", 
        RowBox[{"\"\<CURE\>\"", ",", "365", ",", "2.6773854891600597`"}], 
        "}"}], ",", 
       RowBox[{"{", 
        RowBox[{"\"\<CURE\>\"", ",", "365", ",", "6.093379230107219`"}], 
        "}"}], ",", 
       RowBox[{"{", 
        RowBox[{"\"\<CURE\>\"", ",", "365", ",", "4.937349944752054`"}], 
        "}"}], ",", 
       RowBox[{"{", 
        RowBox[{
        "\"\<TBUR\>\"", ",", "33.15345235700245`", ",", 
         "2.594035703083765`"}], "}"}], ",", 
       RowBox[{"{", 
        RowBox[{"\"\<CURE\>\"", ",", "365", ",", "16.745338556496556`"}], 
        "}"}], ",", 
       RowBox[{"{", 
        RowBox[{
        "\"\<TBUR\>\"", ",", "64.65916136187622`", ",", 
         "6.2445133607217675`"}], "}"}], ",", 
       RowBox[{"{", 
        RowBox[{"\"\<CURE\>\"", ",", "365", ",", "12.12184741979122`"}], 
        "}"}], ",", 
       RowBox[{"{", 
        RowBox[{"\"\<CURE\>\"", ",", "365", ",", "11.773563457139197`"}], 
        "}"}], ",", 
       RowBox[{"{", 
        RowBox[{"\"\<CURE\>\"", ",", "365", ",", "13.376030852072132`"}], 
        "}"}], ",", 
       RowBox[{"{", 
        RowBox[{"\"\<CURE\>\"", ",", "365", ",", "10.449278213739477`"}], 
        "}"}], ",", 
       RowBox[{"{", 
        RowBox[{"\"\<CURE\>\"", ",", "365", ",", "12.490659065850169`"}], 
        "}"}], ",", 
       RowBox[{"{", 
        RowBox[{"\"\<CURE\>\"", ",", "365", ",", "9.906346313860567`"}], 
        "}"}], ",", 
       RowBox[{"{", 
        RowBox[{"\"\<CURE\>\"", ",", "365", ",", "19.049006761394022`"}], 
        "}"}], ",", 
       RowBox[{"{", 
        RowBox[{"\"\<CURE\>\"", ",", "365", ",", "11.634775009662537`"}], 
        "}"}], ",", 
       RowBox[{"{", 
        RowBox[{
        "\"\<TBUR\>\"", ",", "83.6432894220498`", ",", "9.390492515029928`"}],
         "}"}], ",", 
       RowBox[{"{", 
        RowBox[{"\"\<CURE\>\"", ",", "365", ",", "24.27329571671099`"}], 
        "}"}], ",", 
       RowBox[{"{", 
        RowBox[{"\"\<CURE\>\"", ",", "365", ",", "2.811265475130828`"}], 
        "}"}], ",", 
       RowBox[{"{", 
        RowBox[{"\"\<CURE\>\"", ",", "365", ",", "15.985147829208318`"}], 
        "}"}], ",", 
       RowBox[{"{", 
        RowBox[{"\"\<CURE\>\"", ",", "365", ",", "1.1750909148803466`"}], 
        "}"}], ",", 
       RowBox[{"{", 
        RowBox[{"\"\<CURE\>\"", ",", "365", ",", "14.584917881393421`"}], 
        "}"}], ",", 
       RowBox[{"{", 
        RowBox[{"\"\<CURE\>\"", ",", "365", ",", "3.4409116945060907`"}], 
        "}"}], ",", 
       RowBox[{"{", 
        RowBox[{
        "\"\<TBUR\>\"", ",", "106.69849276548254`", ",", 
         "17.501107055372724`"}], "}"}], ",", 
       RowBox[{"{", 
        RowBox[{"\"\<CURE\>\"", ",", "365", ",", "2.799544233731667`"}], 
        "}"}], ",", 
       RowBox[{"{", 
        RowBox[{"\"\<CURE\>\"", ",", "365", ",", "18.387624198074686`"}], 
        "}"}], ",", 
       RowBox[{"{", 
        RowBox[{"\"\<CURE\>\"", ",", "365", ",", "45.729771766475466`"}], 
        "}"}], ",", 
       RowBox[{"{", 
        RowBox[{"\"\<CURE\>\"", ",", "365", ",", "1.99940606586606`"}], "}"}],
        ",", 
       RowBox[{"{", 
        RowBox[{"\"\<CURE\>\"", ",", "365", ",", "1.4382697499593085`"}], 
        "}"}], ",", 
       RowBox[{"{", 
        RowBox[{"\"\<CURE\>\"", ",", "365", ",", "5.309403040662869`"}], 
        "}"}], ",", 
       RowBox[{"{", 
        RowBox[{
        "\"\<TBUR\>\"", ",", "68.42454070640743`", ",", 
         "1.2750221527758716`"}], "}"}], ",", 
       RowBox[{"{", 
        RowBox[{"\"\<CURE\>\"", ",", "365", ",", "0.8825635595972613`"}], 
        "}"}], ",", 
       RowBox[{"{", 
        RowBox[{"\"\<CURE\>\"", ",", "365", ",", "5.164629301290836`"}], 
        "}"}], ",", 
       RowBox[{"{", 
        RowBox[{
        "\"\<TBUR\>\"", ",", "89.68571302167639`", ",", "8.30158126234952`"}],
         "}"}], ",", 
       RowBox[{"{", 
        RowBox[{"\"\<CURE\>\"", ",", "365", ",", "9.092116075957343`"}], 
        "}"}], ",", 
       RowBox[{"{", 
        RowBox[{
        "\"\<TBUR\>\"", ",", "46.45910828389855`", ",", 
         "8.448760573278983`"}], "}"}], ",", 
       RowBox[{"{", 
        RowBox[{"\"\<CURE\>\"", ",", "365", ",", "6.70451610484366`"}], "}"}],
        ",", 
       RowBox[{"{", 
        RowBox[{"\"\<CURE\>\"", ",", "365", ",", "11.802481753498217`"}], 
        "}"}], ",", 
       RowBox[{"{", 
        RowBox[{"\"\<CURE\>\"", ",", "365", ",", "20.82488866375496`"}], 
        "}"}], ",", 
       RowBox[{"{", 
        RowBox[{"\"\<CURE\>\"", ",", "365", ",", "1.6819064950517726`"}], 
        "}"}], ",", 
       RowBox[{"{", 
        RowBox[{"\"\<CURE\>\"", ",", "365", ",", "9.237467398055221`"}], 
        "}"}], ",", 
       RowBox[{"{", 
        RowBox[{"\"\<CURE\>\"", ",", "365", ",", "7.940433177130828`"}], 
        "}"}], ",", 
       RowBox[{"{", 
        RowBox[{"\"\<CURE\>\"", ",", "365", ",", "5.750114856633501`"}], 
        "}"}], ",", 
       RowBox[{"{", 
        RowBox[{"\"\<CURE\>\"", ",", "365", ",", "10.617903217630564`"}], 
        "}"}], ",", 
       RowBox[{"{", 
        RowBox[{"\"\<CURE\>\"", ",", "365", ",", "15.753006418475064`"}], 
        "}"}], ",", 
       RowBox[{"{", 
        RowBox[{"\"\<CURE\>\"", ",", "365", ",", "36.91140057683829`"}], 
        "}"}], ",", 
       RowBox[{"{", 
        RowBox[{"\"\<CURE\>\"", ",", "365", ",", "27.325264235378054`"}], 
        "}"}], ",", 
       RowBox[{"{", 
        RowBox[{
        "\"\<TBUR\>\"", ",", "23.258564028088177`", ",", 
         "8.281289981772163`"}], "}"}], ",", 
       RowBox[{"{", 
        RowBox[{"\"\<CURE\>\"", ",", "365", ",", "0.9028441934275048`"}], 
        "}"}], ",", 
       RowBox[{"{", 
        RowBox[{"\"\<CURE\>\"", ",", "365", ",", "9.839932631864743`"}], 
        "}"}], ",", 
       RowBox[{"{", 
        RowBox[{"\"\<CURE\>\"", ",", "365", ",", "25.426841546798734`"}], 
        "}"}], ",", 
       RowBox[{"{", 
        RowBox[{"\"\<CURE\>\"", ",", "365", ",", "6.393148592651098`"}], 
        "}"}], ",", 
       RowBox[{"{", 
        RowBox[{"\"\<CURE\>\"", ",", "365", ",", "7.708935402361587`"}], 
        "}"}], ",", 
       RowBox[{"{", 
        RowBox[{"\"\<CURE\>\"", ",", "365", ",", "4.933531295626072`"}], 
        "}"}], ",", 
       RowBox[{"{", 
        RowBox[{"\"\<CURE\>\"", ",", "365", ",", "7.232241942400319`"}], 
        "}"}], ",", 
       RowBox[{"{", 
        RowBox[{
        "\"\<TBUR\>\"", ",", "55.27856715809899`", ",", 
         "1.8338092204047123`"}], "}"}], ",", 
       RowBox[{"{", 
        RowBox[{
        "\"\<TBUR\>\"", ",", "40.906641091824696`", ",", 
         "9.100539456638066`"}], "}"}], ",", 
       RowBox[{"{", 
        RowBox[{"\"\<CURE\>\"", ",", "365", ",", "5.116175946584481`"}], 
        "}"}], ",", 
       RowBox[{"{", 
        RowBox[{"\"\<CURE\>\"", ",", "365", ",", "14.96258991224083`"}], 
        "}"}], ",", 
       RowBox[{"{", 
        RowBox[{
        "\"\<TBUR\>\"", ",", "28.286869070970432`", ",", 
         "10.042082726394172`"}], "}"}], ",", 
       RowBox[{"{", 
        RowBox[{"\"\<CURE\>\"", ",", "365", ",", "9.996092767164939`"}], 
        "}"}], ",", 
       RowBox[{"{", 
        RowBox[{"\"\<CURE\>\"", ",", "365", ",", "8.222932489893997`"}], 
        "}"}], ",", 
       RowBox[{"{", 
        RowBox[{"\"\<CURE\>\"", ",", "365", ",", "4.351465991443099`"}], 
        "}"}], ",", 
       RowBox[{"{", 
        RowBox[{"\"\<CURE\>\"", ",", "365", ",", "2.9970210524207728`"}], 
        "}"}], ",", 
       RowBox[{"{", 
        RowBox[{"\"\<CURE\>\"", ",", "365", ",", "2.920654902698162`"}], 
        "}"}], ",", 
       RowBox[{"{", 
        RowBox[{"\"\<CURE\>\"", ",", "365", ",", "3.761920658301864`"}], 
        "}"}], ",", 
       RowBox[{"{", 
        RowBox[{"\"\<CURE\>\"", ",", "365", ",", "2.950092921509175`"}], 
        "}"}], ",", 
       RowBox[{"{", 
        RowBox[{"\"\<CURE\>\"", ",", "365", ",", "39.205610031977415`"}], 
        "}"}], ",", 
       RowBox[{"{", 
        RowBox[{"\"\<CURE\>\"", ",", "365", ",", "21.911730249587997`"}], 
        "}"}], ",", 
       RowBox[{"{", 
        RowBox[{"\"\<CURE\>\"", ",", "365", ",", "4.263468822293343`"}], 
        "}"}], ",", 
       RowBox[{"{", 
        RowBox[{"\"\<CURE\>\"", ",", "365", ",", "65.72154002475048`"}], 
        "}"}], ",", 
       RowBox[{"{", 
        RowBox[{"\"\<CURE\>\"", ",", "365", ",", "18.797793626644474`"}], 
        "}"}], ",", 
       RowBox[{"{", 
        RowBox[{"\"\<CURE\>\"", ",", "365", ",", "9.949346902433083`"}], 
        "}"}], ",", 
       RowBox[{"{", 
        RowBox[{"\"\<CURE\>\"", ",", "365", ",", "17.207927226454114`"}], 
        "}"}], ",", 
       RowBox[{"{", 
        RowBox[{"\"\<CURE\>\"", ",", "365", ",", "2.5881507699445288`"}], 
        "}"}], ",", 
       RowBox[{"{", 
        RowBox[{"\"\<CURE\>\"", ",", "365", ",", "20.589453695095262`"}], 
        "}"}], ",", 
       RowBox[{"{", 
        RowBox[{"\"\<CURE\>\"", ",", "365", ",", "55.160238322627535`"}], 
        "}"}], ",", 
       RowBox[{"{", 
        RowBox[{"\"\<CURE\>\"", ",", "365", ",", "2.992088509159728`"}], 
        "}"}], ",", 
       RowBox[{"{", 
        RowBox[{"\"\<CURE\>\"", ",", "365", ",", "9.332907347307273`"}], 
        "}"}], ",", 
       RowBox[{"{", 
        RowBox[{"\"\<CURE\>\"", ",", "365", ",", "15.172338283583642`"}], 
        "}"}], ",", 
       RowBox[{"{", 
        RowBox[{"\"\<CURE\>\"", ",", "365", ",", "7.639782590554075`"}], 
        "}"}], ",", 
       RowBox[{"{", 
        RowBox[{"\"\<CURE\>\"", ",", "365", ",", "3.788378979872093`"}], 
        "}"}], ",", 
       RowBox[{"{", 
        RowBox[{"\"\<CURE\>\"", ",", "365", ",", "3.0195565606971018`"}], 
        "}"}], ",", 
       RowBox[{"{", 
        RowBox[{"\"\<CURE\>\"", ",", "365", ",", "26.17990728769913`"}], 
        "}"}], ",", 
       RowBox[{"{", 
        RowBox[{"\"\<CURE\>\"", ",", "365", ",", "13.733218402970781`"}], 
        "}"}], ",", 
       RowBox[{"{", 
        RowBox[{"\"\<CURE\>\"", ",", "365", ",", "7.823530521949697`"}], 
        "}"}], ",", 
       RowBox[{"{", 
        RowBox[{"\"\<CURE\>\"", ",", "365", ",", "19.326806449749206`"}], 
        "}"}], ",", 
       RowBox[{"{", 
        RowBox[{"\"\<CURE\>\"", ",", "365", ",", "3.492540754660476`"}], 
        "}"}], ",", 
       RowBox[{"{", 
        RowBox[{"\"\<CURE\>\"", ",", "365", ",", "9.361697433603736`"}], 
        "}"}], ",", 
       RowBox[{"{", 
        RowBox[{"\"\<CURE\>\"", ",", "365", ",", "5.661828416585101`"}], 
        "}"}], ",", 
       RowBox[{"{", 
        RowBox[{"\"\<CURE\>\"", ",", "365", ",", "38.209836929878016`"}], 
        "}"}], ",", 
       RowBox[{"{", 
        RowBox[{
        "\"\<TBUR\>\"", ",", "16.409161783689644`", ",", 
         "8.853599201685054`"}], "}"}], ",", 
       RowBox[{"{", 
        RowBox[{
        "\"\<TBUR\>\"", ",", "17.91532411492415`", ",", 
         "38.19633724964021`"}], "}"}], ",", 
       RowBox[{"{", 
        RowBox[{
        "\"\<TBUR\>\"", ",", "48.045076926750085`", ",", 
         "67.47620416193949`"}], "}"}], ",", 
       RowBox[{"{", 
        RowBox[{"\"\<CURE\>\"", ",", "365", ",", "5.328003688407721`"}], 
        "}"}], ",", 
       RowBox[{"{", 
        RowBox[{
        "\"\<TBUR\>\"", ",", "68.87221718681718`", ",", 
         "1.491656307041244`"}], "}"}], ",", 
       RowBox[{"{", 
        RowBox[{"\"\<CURE\>\"", ",", "365", ",", "1.3099789530361212`"}], 
        "}"}], ",", 
       RowBox[{"{", 
        RowBox[{"\"\<CURE\>\"", ",", "365", ",", "9.544756855105268`"}], 
        "}"}], ",", 
       RowBox[{"{", 
        RowBox[{"\"\<CURE\>\"", ",", "365", ",", "37.15938175343595`"}], 
        "}"}], ",", 
       RowBox[{"{", 
        RowBox[{"\"\<CURE\>\"", ",", "365", ",", "7.44831482156422`"}], "}"}],
        ",", 
       RowBox[{"{", 
        RowBox[{"\"\<CURE\>\"", ",", "365", ",", "5.702100992458688`"}], 
        "}"}], ",", 
       RowBox[{"{", 
        RowBox[{
        "\"\<TBUR\>\"", ",", "22.065153754899296`", ",", 
         "10.481827120681087`"}], "}"}], ",", 
       RowBox[{"{", 
        RowBox[{
        "\"\<TBUR\>\"", ",", "78.61667059448978`", ",", 
         "11.669540794202058`"}], "}"}], ",", 
       RowBox[{"{", 
        RowBox[{
        "\"\<TBUR\>\"", ",", "105.59003100798313`", ",", 
         "48.71296609153321`"}], "}"}], ",", 
       RowBox[{"{", 
        RowBox[{"\"\<CURE\>\"", ",", "365", ",", "40.512746929036986`"}], 
        "}"}], ",", 
       RowBox[{"{", 
        RowBox[{"\"\<CURE\>\"", ",", "365", ",", "8.397020460967264`"}], 
        "}"}], ",", 
       RowBox[{"{", 
        RowBox[{"\"\<CURE\>\"", ",", "365", ",", "2.8090663025285894`"}], 
        "}"}], ",", 
       RowBox[{"{", 
        RowBox[{"\"\<CURE\>\"", ",", "365", ",", "6.883678285266469`"}], 
        "}"}], ",", 
       RowBox[{"{", 
        RowBox[{"\"\<CURE\>\"", ",", "365", ",", "1.0811608915037199`"}], 
        "}"}], ",", 
       RowBox[{"{", 
        RowBox[{
        "\"\<TBUR\>\"", ",", "170.44400322406997`", ",", 
         "19.950534860975946`"}], "}"}], ",", 
       RowBox[{"{", 
        RowBox[{"\"\<CURE\>\"", ",", "365", ",", "30.279679904508388`"}], 
        "}"}], ",", 
       RowBox[{"{", 
        RowBox[{"\"\<CURE\>\"", ",", "365", ",", "9.900797800242977`"}], 
        "}"}], ",", 
       RowBox[{"{", 
        RowBox[{"\"\<CURE\>\"", ",", "365", ",", "7.84112718309556`"}], "}"}],
        ",", 
       RowBox[{"{", 
        RowBox[{"\"\<CURE\>\"", ",", "365", ",", "33.188000323388906`"}], 
        "}"}], ",", 
       RowBox[{"{", 
        RowBox[{"\"\<CURE\>\"", ",", "365", ",", "2.0841065223185815`"}], 
        "}"}], ",", 
       RowBox[{"{", 
        RowBox[{"\"\<CURE\>\"", ",", "365", ",", "2.698402541594715`"}], 
        "}"}], ",", 
       RowBox[{"{", 
        RowBox[{"\"\<CURE\>\"", ",", "365", ",", "8.580361417470845`"}], 
        "}"}], ",", 
       RowBox[{"{", 
        RowBox[{"\"\<CURE\>\"", ",", "365", ",", "10.907987333230052`"}], 
        "}"}], ",", 
       RowBox[{"{", 
        RowBox[{
        "\"\<TBUR\>\"", ",", "24.029372725038854`", ",", 
         "19.45713517330503`"}], "}"}], ",", 
       RowBox[{"{", 
        RowBox[{"\"\<CURE\>\"", ",", "365", ",", "21.513716694265824`"}], 
        "}"}], ",", 
       RowBox[{"{", 
        RowBox[{"\"\<CURE\>\"", ",", "365", ",", "8.835663681289333`"}], 
        "}"}], ",", 
       RowBox[{"{", 
        RowBox[{
        "\"\<TBUR\>\"", ",", "135.8093629306811`", ",", 
         "9.030280730079095`"}], "}"}], ",", 
       RowBox[{"{", 
        RowBox[{
        "\"\<TBUR\>\"", ",", "41.2439503152036`", ",", 
         "11.168075983061522`"}], "}"}], ",", 
       RowBox[{"{", 
        RowBox[{
        "\"\<TBUR\>\"", ",", "42.502933680557625`", ",", 
         "3.695242418297541`"}], "}"}], ",", 
       RowBox[{"{", 
        RowBox[{"\"\<CURE\>\"", ",", "365", ",", "1.1155024110209562`"}], 
        "}"}], ",", 
       RowBox[{"{", 
        RowBox[{"\"\<CURE\>\"", ",", "365", ",", "11.681438830185328`"}], 
        "}"}], ",", 
       RowBox[{"{", 
        RowBox[{"\"\<CURE\>\"", ",", "365", ",", "14.140337833085484`"}], 
        "}"}], ",", 
       RowBox[{"{", 
        RowBox[{"\"\<CURE\>\"", ",", "365", ",", "6.871286089610547`"}], 
        "}"}], ",", 
       RowBox[{"{", 
        RowBox[{"\"\<CURE\>\"", ",", "365", ",", "12.459595358827876`"}], 
        "}"}], ",", 
       RowBox[{"{", 
        RowBox[{"\"\<CURE\>\"", ",", "365", ",", "3.8607019615710954`"}], 
        "}"}], ",", 
       RowBox[{"{", 
        RowBox[{"\"\<CURE\>\"", ",", "365", ",", "2.54786741609022`"}], "}"}],
        ",", 
       RowBox[{"{", 
        RowBox[{"\"\<CURE\>\"", ",", "365", ",", "11.159216165243159`"}], 
        "}"}], ",", 
       RowBox[{"{", 
        RowBox[{"\"\<CURE\>\"", ",", "365", ",", "6.675236119039037`"}], 
        "}"}], ",", 
       RowBox[{"{", 
        RowBox[{"\"\<CURE\>\"", ",", "365", ",", "9.670522484623055`"}], 
        "}"}], ",", 
       RowBox[{"{", 
        RowBox[{"\"\<CURE\>\"", ",", "365", ",", "63.9934005559939`"}], "}"}],
        ",", 
       RowBox[{"{", 
        RowBox[{"\"\<CURE\>\"", ",", "365", ",", "6.086584048473344`"}], 
        "}"}], ",", 
       RowBox[{"{", 
        RowBox[{"\"\<CURE\>\"", ",", "365", ",", "2.9398377234178343`"}], 
        "}"}], ",", 
       RowBox[{"{", 
        RowBox[{"\"\<CURE\>\"", ",", "365", ",", "2.3001431984642227`"}], 
        "}"}], ",", 
       RowBox[{"{", 
        RowBox[{"\"\<CURE\>\"", ",", "365", ",", "2.792709329900106`"}], 
        "}"}], ",", 
       RowBox[{"{", 
        RowBox[{"\"\<CURE\>\"", ",", "365", ",", "15.956585599798636`"}], 
        "}"}], ",", 
       RowBox[{"{", 
        RowBox[{"\"\<CURE\>\"", ",", "365", ",", "1.0996805112867611`"}], 
        "}"}], ",", 
       RowBox[{"{", 
        RowBox[{"\"\<CURE\>\"", ",", "365", ",", "14.837318968269523`"}], 
        "}"}], ",", 
       RowBox[{"{", 
        RowBox[{"\"\<CURE\>\"", ",", "365", ",", "16.246869373002067`"}], 
        "}"}], ",", 
       RowBox[{"{", 
        RowBox[{"\"\<CURE\>\"", ",", "365", ",", "12.683417035080705`"}], 
        "}"}], ",", 
       RowBox[{"{", 
        RowBox[{"\"\<CURE\>\"", ",", "365", ",", "10.39553203910812`"}], 
        "}"}], ",", 
       RowBox[{"{", 
        RowBox[{"\"\<CURE\>\"", ",", "365", ",", "2.041686443492103`"}], 
        "}"}], ",", 
       RowBox[{"{", 
        RowBox[{"\"\<CURE\>\"", ",", "365", ",", "22.61850663318733`"}], 
        "}"}], ",", 
       RowBox[{"{", 
        RowBox[{
        "\"\<TBUR\>\"", ",", "16.219335476751606`", ",", 
         "5.8801492759234835`"}], "}"}], ",", 
       RowBox[{"{", 
        RowBox[{"\"\<CURE\>\"", ",", "365", ",", "2.993837150990726`"}], 
        "}"}], ",", 
       RowBox[{"{", 
        RowBox[{"\"\<CURE\>\"", ",", "365", ",", "20.12653131567057`"}], 
        "}"}], ",", 
       RowBox[{"{", 
        RowBox[{"\"\<CURE\>\"", ",", "365", ",", "3.583490920230909`"}], 
        "}"}], ",", 
       RowBox[{"{", 
        RowBox[{"\"\<CURE\>\"", ",", "365", ",", "24.091477630573802`"}], 
        "}"}], ",", 
       RowBox[{"{", 
        RowBox[{"\"\<CURE\>\"", ",", "365", ",", "15.49493087962409`"}], 
        "}"}], ",", 
       RowBox[{"{", 
        RowBox[{"\"\<CURE\>\"", ",", "365", ",", "10.28991801612104`"}], 
        "}"}], ",", 
       RowBox[{"{", 
        RowBox[{"\"\<CURE\>\"", ",", "365", ",", "15.016206280193058`"}], 
        "}"}], ",", 
       RowBox[{"{", 
        RowBox[{
        "\"\<TBUR\>\"", ",", "145.69261152025473`", ",", 
         "5.22845860662873`"}], "}"}], ",", 
       RowBox[{"{", 
        RowBox[{"\"\<CURE\>\"", ",", "365", ",", "23.504201894855168`"}], 
        "}"}], ",", 
       RowBox[{"{", 
        RowBox[{"\"\<CURE\>\"", ",", "365", ",", "2.7933281602749918`"}], 
        "}"}], ",", 
       RowBox[{"{", 
        RowBox[{"\"\<CURE\>\"", ",", "365", ",", "11.779667319378293`"}], 
        "}"}], ",", 
       RowBox[{"{", 
        RowBox[{"\"\<CURE\>\"", ",", "365", ",", "13.839286424817802`"}], 
        "}"}], ",", 
       RowBox[{"{", 
        RowBox[{"\"\<CURE\>\"", ",", "365", ",", "5.881304847526691`"}], 
        "}"}], ",", 
       RowBox[{"{", 
        RowBox[{"\"\<CURE\>\"", ",", "365", ",", "54.78100344000119`"}], 
        "}"}], ",", 
       RowBox[{"{", 
        RowBox[{"\"\<CURE\>\"", ",", "365", ",", "10.868914085950788`"}], 
        "}"}], ",", 
       RowBox[{"{", 
        RowBox[{"\"\<CURE\>\"", ",", "365", ",", "11.220217125021742`"}], 
        "}"}], ",", 
       RowBox[{"{", 
        RowBox[{"\"\<CURE\>\"", ",", "365", ",", "11.427290728481694`"}], 
        "}"}], ",", 
       RowBox[{"{", 
        RowBox[{"\"\<CURE\>\"", ",", "365", ",", "45.9082226943244`"}], "}"}],
        ",", 
       RowBox[{"{", 
        RowBox[{"\"\<CURE\>\"", ",", "365", ",", "14.574035439737747`"}], 
        "}"}], ",", 
       RowBox[{"{", 
        RowBox[{"\"\<CURE\>\"", ",", "365", ",", "13.58348979899109`"}], 
        "}"}], ",", 
       RowBox[{"{", 
        RowBox[{"\"\<CURE\>\"", ",", "365", ",", "29.463982995818654`"}], 
        "}"}], ",", 
       RowBox[{"{", 
        RowBox[{"\"\<CURE\>\"", ",", "365", ",", "10.401714460307009`"}], 
        "}"}], ",", 
       RowBox[{"{", 
        RowBox[{"\"\<CURE\>\"", ",", "365", ",", "9.04736444863034`"}], "}"}],
        ",", 
       RowBox[{"{", 
        RowBox[{"\"\<CURE\>\"", ",", "365", ",", "11.21344046628927`"}], 
        "}"}], ",", 
       RowBox[{"{", 
        RowBox[{"\"\<CURE\>\"", ",", "365", ",", "15.49530559060228`"}], 
        "}"}], ",", 
       RowBox[{"{", 
        RowBox[{"\"\<CURE\>\"", ",", "365", ",", "27.390522771943385`"}], 
        "}"}], ",", 
       RowBox[{"{", 
        RowBox[{"\"\<CURE\>\"", ",", "365", ",", "5.902519374162787`"}], 
        "}"}], ",", 
       RowBox[{"{", 
        RowBox[{"\"\<CURE\>\"", ",", "365", ",", "5.388682655810225`"}], 
        "}"}], ",", 
       RowBox[{"{", 
        RowBox[{"\"\<CURE\>\"", ",", "365", ",", "11.54311393533149`"}], 
        "}"}], ",", 
       RowBox[{"{", 
        RowBox[{"\"\<CURE\>\"", ",", "365", ",", "11.746970022421939`"}], 
        "}"}], ",", 
       RowBox[{"{", 
        RowBox[{
        "\"\<TBUR\>\"", ",", "122.73657314011335`", ",", 
         "12.966347517250659`"}], "}"}], ",", 
       RowBox[{"{", 
        RowBox[{"\"\<CURE\>\"", ",", "365", ",", "14.131621470255498`"}], 
        "}"}], ",", 
       RowBox[{"{", 
        RowBox[{"\"\<CURE\>\"", ",", "365", ",", "7.857896514084816`"}], 
        "}"}], ",", 
       RowBox[{"{", 
        RowBox[{
        "\"\<TBUR\>\"", ",", "36.96840713017926`", ",", 
         "3.7934829634793767`"}], "}"}], ",", 
       RowBox[{"{", 
        RowBox[{
        "\"\<TBUR\>\"", ",", "42.53535688897206`", ",", 
         "14.117771945834448`"}], "}"}], ",", 
       RowBox[{"{", 
        RowBox[{"\"\<CURE\>\"", ",", "365", ",", "3.758584619107748`"}], 
        "}"}], ",", 
       RowBox[{"{", 
        RowBox[{"\"\<CURE\>\"", ",", "365", ",", "8.000916318732367`"}], 
        "}"}], ",", 
       RowBox[{"{", 
        RowBox[{
        "\"\<TBUR\>\"", ",", "98.94754292159011`", ",", 
         "9.318589136527503`"}], "}"}], ",", 
       RowBox[{"{", 
        RowBox[{"\"\<CURE\>\"", ",", "365", ",", "2.873919250150761`"}], 
        "}"}], ",", 
       RowBox[{"{", 
        RowBox[{"\"\<CURE\>\"", ",", "365", ",", "1.4268401701362212`"}], 
        "}"}], ",", 
       RowBox[{"{", 
        RowBox[{
        "\"\<TBUR\>\"", ",", "25.890975987661736`", ",", 
         "7.815480622943981`"}], "}"}], ",", 
       RowBox[{"{", 
        RowBox[{
        "\"\<TBUR\>\"", ",", "82.96585069454301`", ",", 
         "11.818893490975322`"}], "}"}], ",", 
       RowBox[{"{", 
        RowBox[{
        "\"\<TBUR\>\"", ",", "59.17332481062525`", ",", 
         "14.087078486449894`"}], "}"}], ",", 
       RowBox[{"{", 
        RowBox[{"\"\<CURE\>\"", ",", "365", ",", "10.0696507806776`"}], "}"}],
        ",", 
       RowBox[{"{", 
        RowBox[{"\"\<CURE\>\"", ",", "365", ",", "1.2929200907877099`"}], 
        "}"}], ",", 
       RowBox[{"{", 
        RowBox[{"\"\<CURE\>\"", ",", "365", ",", "11.615622871573187`"}], 
        "}"}], ",", 
       RowBox[{"{", 
        RowBox[{"\"\<CURE\>\"", ",", "365", ",", "2.203781244747429`"}], 
        "}"}], ",", 
       RowBox[{"{", 
        RowBox[{"\"\<CURE\>\"", ",", "365", ",", "34.25226547200853`"}], 
        "}"}], ",", 
       RowBox[{"{", 
        RowBox[{"\"\<CURE\>\"", ",", "365", ",", "44.50622505273443`"}], 
        "}"}], ",", 
       RowBox[{"{", 
        RowBox[{"\"\<CURE\>\"", ",", "365", ",", "5.9744163734934785`"}], 
        "}"}], ",", 
       RowBox[{"{", 
        RowBox[{
        "\"\<TBUR\>\"", ",", "31.829276429285834`", ",", 
         "8.61035933221758`"}], "}"}], ",", 
       RowBox[{"{", 
        RowBox[{"\"\<CURE\>\"", ",", "365", ",", "47.73416080593535`"}], 
        "}"}], ",", 
       RowBox[{"{", 
        RowBox[{"\"\<CURE\>\"", ",", "365", ",", "8.56798613049709`"}], "}"}],
        ",", 
       RowBox[{"{", 
        RowBox[{
        "\"\<TBUR\>\"", ",", "57.02599215120498`", ",", 
         "4.813712967589792`"}], "}"}], ",", 
       RowBox[{"{", 
        RowBox[{
        "\"\<TBUR\>\"", ",", "38.48014065102971`", ",", "3.72620361157626`"}],
         "}"}], ",", 
       RowBox[{"{", 
        RowBox[{"\"\<CURE\>\"", ",", "365", ",", "1.0592447331104762`"}], 
        "}"}], ",", 
       RowBox[{"{", 
        RowBox[{"\"\<CURE\>\"", ",", "365", ",", "6.689414054122399`"}], 
        "}"}], ",", 
       RowBox[{"{", 
        RowBox[{"\"\<CURE\>\"", ",", "365", ",", "7.455422706459424`"}], 
        "}"}], ",", 
       RowBox[{"{", 
        RowBox[{"\"\<CURE\>\"", ",", "365", ",", "19.551839755622726`"}], 
        "}"}], ",", 
       RowBox[{"{", 
        RowBox[{"\"\<CURE\>\"", ",", "365", ",", "9.449089164916812`"}], 
        "}"}], ",", 
       RowBox[{"{", 
        RowBox[{"\"\<CURE\>\"", ",", "365", ",", "16.46523503386716`"}], 
        "}"}], ",", 
       RowBox[{"{", 
        RowBox[{"\"\<CURE\>\"", ",", "365", ",", "5.816609107675788`"}], 
        "}"}], ",", 
       RowBox[{"{", 
        RowBox[{
        "\"\<TBUR\>\"", ",", "66.24156555898772`", ",", 
         "12.355525889115903`"}], "}"}], ",", 
       RowBox[{"{", 
        RowBox[{"\"\<CURE\>\"", ",", "365", ",", "28.219654110888726`"}], 
        "}"}], ",", 
       RowBox[{"{", 
        RowBox[{
        "\"\<TBUR\>\"", ",", "138.39595123842324`", ",", 
         "2.8411076375265116`"}], "}"}], ",", 
       RowBox[{"{", 
        RowBox[{"\"\<CURE\>\"", ",", "365", ",", "4.425692014271184`"}], 
        "}"}], ",", 
       RowBox[{"{", 
        RowBox[{
        "\"\<TBUR\>\"", ",", "79.96964586453389`", ",", 
         "6.5454876764881655`"}], "}"}], ",", 
       RowBox[{"{", 
        RowBox[{"\"\<CURE\>\"", ",", "365", ",", "9.174542546266`"}], "}"}], 
       ",", 
       RowBox[{"{", 
        RowBox[{
        "\"\<TBUR\>\"", ",", "57.619566491475545`", ",", 
         "5.826581753188123`"}], "}"}], ",", 
       RowBox[{"{", 
        RowBox[{"\"\<CURE\>\"", ",", "365", ",", "5.765633025403836`"}], 
        "}"}], ",", 
       RowBox[{"{", 
        RowBox[{"\"\<CURE\>\"", ",", "365", ",", "2.4267771164658405`"}], 
        "}"}], ",", 
       RowBox[{"{", 
        RowBox[{"\"\<CURE\>\"", ",", "365", ",", "3.770373758365172`"}], 
        "}"}], ",", 
       RowBox[{"{", 
        RowBox[{
        "\"\<TBUR\>\"", ",", "39.38741363699935`", ",", 
         "6.895663938762562`"}], "}"}], ",", 
       RowBox[{"{", 
        RowBox[{"\"\<CURE\>\"", ",", "365", ",", "16.250150670438398`"}], 
        "}"}], ",", 
       RowBox[{"{", 
        RowBox[{
        "\"\<TBUR\>\"", ",", "29.78134615617619`", ",", 
         "14.188007687686087`"}], "}"}], ",", 
       RowBox[{"{", 
        RowBox[{"\"\<CURE\>\"", ",", "365", ",", "7.405095824436832`"}], 
        "}"}], ",", 
       RowBox[{"{", 
        RowBox[{
        "\"\<TBUR\>\"", ",", "18.657327825394994`", ",", 
         "10.225739480690939`"}], "}"}], ",", 
       RowBox[{"{", 
        RowBox[{
        "\"\<TBUR\>\"", ",", "35.15695057110269`", ",", 
         "23.279386881450144`"}], "}"}], ",", 
       RowBox[{"{", 
        RowBox[{"\"\<CURE\>\"", ",", "365", ",", "11.697168783000699`"}], 
        "}"}], ",", 
       RowBox[{"{", 
        RowBox[{"\"\<CURE\>\"", ",", "365", ",", "8.758227556958404`"}], 
        "}"}], ",", 
       RowBox[{"{", 
        RowBox[{"\"\<CURE\>\"", ",", "365", ",", "5.581547443238992`"}], 
        "}"}], ",", 
       RowBox[{"{", 
        RowBox[{"\"\<CURE\>\"", ",", "365", ",", "1.7382114638436172`"}], 
        "}"}], ",", 
       RowBox[{"{", 
        RowBox[{"\"\<CURE\>\"", ",", "365", ",", "9.734026972091781`"}], 
        "}"}], ",", 
       RowBox[{"{", 
        RowBox[{"\"\<CURE\>\"", ",", "365", ",", "11.18910678822609`"}], 
        "}"}], ",", 
       RowBox[{"{", 
        RowBox[{"\"\<CURE\>\"", ",", "365", ",", "43.877050898445816`"}], 
        "}"}], ",", 
       RowBox[{"{", 
        RowBox[{"\"\<CURE\>\"", ",", "365", ",", "2.2291994272809883`"}], 
        "}"}], ",", 
       RowBox[{"{", 
        RowBox[{"\"\<CURE\>\"", ",", "365", ",", "2.190446411778079`"}], 
        "}"}], ",", 
       RowBox[{"{", 
        RowBox[{"\"\<CURE\>\"", ",", "365", ",", "7.015889189157286`"}], 
        "}"}], ",", 
       RowBox[{"{", 
        RowBox[{"\"\<CURE\>\"", ",", "365", ",", "20.4647673949063`"}], "}"}],
        ",", 
       RowBox[{"{", 
        RowBox[{"\"\<CURE\>\"", ",", "365", ",", "2.5516794939215943`"}], 
        "}"}], ",", 
       RowBox[{"{", 
        RowBox[{"\"\<CURE\>\"", ",", "365", ",", "12.47785984775916`"}], 
        "}"}], ",", 
       RowBox[{"{", 
        RowBox[{"\"\<CURE\>\"", ",", "365", ",", "2.9078390342774942`"}], 
        "}"}], ",", 
       RowBox[{"{", 
        RowBox[{"\"\<CURE\>\"", ",", "365", ",", "7.243518475132522`"}], 
        "}"}], ",", 
       RowBox[{"{", 
        RowBox[{"\"\<CURE\>\"", ",", "365", ",", "2.921257261009896`"}], 
        "}"}], ",", 
       RowBox[{"{", 
        RowBox[{"\"\<CURE\>\"", ",", "365", ",", "3.07493564702548`"}], "}"}],
        ",", 
       RowBox[{"{", 
        RowBox[{"\"\<CURE\>\"", ",", "365", ",", "2.775571573233364`"}], 
        "}"}], ",", 
       RowBox[{"{", 
        RowBox[{"\"\<CURE\>\"", ",", "365", ",", "29.62678111602246`"}], 
        "}"}], ",", 
       RowBox[{"{", 
        RowBox[{
        "\"\<TBUR\>\"", ",", "92.50814388827804`", ",", 
         "4.562728396597595`"}], "}"}], ",", 
       RowBox[{"{", 
        RowBox[{
        "\"\<TBUR\>\"", ",", "20.191972630168983`", ",", 
         "7.375377207442529`"}], "}"}], ",", 
       RowBox[{"{", 
        RowBox[{"\"\<CURE\>\"", ",", "365", ",", "1.1503088476695138`"}], 
        "}"}], ",", 
       RowBox[{"{", 
        RowBox[{"\"\<CURE\>\"", ",", "365", ",", "13.761673726979508`"}], 
        "}"}], ",", 
       RowBox[{"{", 
        RowBox[{"\"\<CURE\>\"", ",", "365", ",", "19.29544467112804`"}], 
        "}"}], ",", 
       RowBox[{"{", 
        RowBox[{"\"\<CURE\>\"", ",", "365", ",", "16.726343740829925`"}], 
        "}"}], ",", 
       RowBox[{"{", 
        RowBox[{"\"\<CURE\>\"", ",", "365", ",", "2.536954996218411`"}], 
        "}"}], ",", 
       RowBox[{"{", 
        RowBox[{"\"\<CURE\>\"", ",", "365", ",", "5.092971098398636`"}], 
        "}"}], ",", 
       RowBox[{"{", 
        RowBox[{"\"\<CURE\>\"", ",", "365", ",", "51.505347646375256`"}], 
        "}"}], ",", 
       RowBox[{"{", 
        RowBox[{"\"\<CURE\>\"", ",", "365", ",", "14.021818714632126`"}], 
        "}"}], ",", 
       RowBox[{"{", 
        RowBox[{
        "\"\<TBUR\>\"", ",", "61.23461073928456`", ",", 
         "9.476921673508468`"}], "}"}], ",", 
       RowBox[{"{", 
        RowBox[{"\"\<CURE\>\"", ",", "365", ",", "3.3828407891483505`"}], 
        "}"}], ",", 
       RowBox[{"{", 
        RowBox[{"\"\<CURE\>\"", ",", "365", ",", "4.862625389472053`"}], 
        "}"}], ",", 
       RowBox[{"{", 
        RowBox[{
        "\"\<TBUR\>\"", ",", "102.48911648860985`", ",", 
         "7.468676716195933`"}], "}"}], ",", 
       RowBox[{"{", 
        RowBox[{
        "\"\<TBUR\>\"", ",", "114.021248042112`", ",", "1.84703827558367`"}], 
        "}"}], ",", 
       RowBox[{"{", 
        RowBox[{"\"\<CURE\>\"", ",", "365", ",", "9.16324672957636`"}], "}"}],
        ",", 
       RowBox[{"{", 
        RowBox[{"\"\<CURE\>\"", ",", "365", ",", "14.427259694348372`"}], 
        "}"}], ",", 
       RowBox[{"{", 
        RowBox[{"\"\<CURE\>\"", ",", "365", ",", "8.710164710992233`"}], 
        "}"}], ",", 
       RowBox[{"{", 
        RowBox[{"\"\<CURE\>\"", ",", "365", ",", "9.494533359271996`"}], 
        "}"}], ",", 
       RowBox[{"{", 
        RowBox[{"\"\<CURE\>\"", ",", "365", ",", "6.888987505395745`"}], 
        "}"}], ",", 
       RowBox[{"{", 
        RowBox[{
        "\"\<TBUR\>\"", ",", "101.02163659672655`", ",", 
         "4.423288899954423`"}], "}"}], ",", 
       RowBox[{"{", 
        RowBox[{"\"\<CURE\>\"", ",", "365", ",", "25.14375127291507`"}], 
        "}"}], ",", 
       RowBox[{"{", 
        RowBox[{"\"\<CURE\>\"", ",", "365", ",", "36.88361068336854`"}], 
        "}"}], ",", 
       RowBox[{"{", 
        RowBox[{"\"\<CURE\>\"", ",", "365", ",", "9.865975615514648`"}], 
        "}"}], ",", 
       RowBox[{"{", 
        RowBox[{"\"\<CURE\>\"", ",", "365", ",", "12.454206912979304`"}], 
        "}"}], ",", 
       RowBox[{"{", 
        RowBox[{"\"\<CURE\>\"", ",", "365", ",", "15.773542550596588`"}], 
        "}"}], ",", 
       RowBox[{"{", 
        RowBox[{"\"\<CURE\>\"", ",", "365", ",", "15.40620450056534`"}], 
        "}"}], ",", 
       RowBox[{"{", 
        RowBox[{
        "\"\<TBUR\>\"", ",", "75.26265167565349`", ",", 
         "1.3349244080671117`"}], "}"}], ",", 
       RowBox[{"{", 
        RowBox[{
        "\"\<TBUR\>\"", ",", "84.1611548770158`", ",", "17.8534575086973`"}], 
        "}"}], ",", 
       RowBox[{"{", 
        RowBox[{"\"\<CURE\>\"", ",", "365", ",", "18.653202789120485`"}], 
        "}"}], ",", 
       RowBox[{"{", 
        RowBox[{
        "\"\<TBUR\>\"", ",", "49.9074884242514`", ",", 
         "12.504629720424589`"}], "}"}], ",", 
       RowBox[{"{", 
        RowBox[{"\"\<CURE\>\"", ",", "365", ",", "50.58162397102399`"}], 
        "}"}], ",", 
       RowBox[{"{", 
        RowBox[{"\"\<CURE\>\"", ",", "365", ",", "10.512073568513312`"}], 
        "}"}], ",", 
       RowBox[{"{", 
        RowBox[{
        "\"\<TBUR\>\"", ",", "44.124130228356854`", ",", 
         "4.483440107721088`"}], "}"}], ",", 
       RowBox[{"{", 
        RowBox[{"\"\<CURE\>\"", ",", "365", ",", "11.054197327086973`"}], 
        "}"}], ",", 
       RowBox[{"{", 
        RowBox[{"\"\<CURE\>\"", ",", "365", ",", "14.062530513326232`"}], 
        "}"}], ",", 
       RowBox[{"{", 
        RowBox[{"\"\<CURE\>\"", ",", "365", ",", "6.291661886672615`"}], 
        "}"}], ",", 
       RowBox[{"{", 
        RowBox[{
        "\"\<TBUR\>\"", ",", "80.77589132268031`", ",", 
         "4.857121303360887`"}], "}"}], ",", 
       RowBox[{"{", 
        RowBox[{"\"\<CURE\>\"", ",", "365", ",", "4.29623697721033`"}], "}"}],
        ",", 
       RowBox[{"{", 
        RowBox[{"\"\<CURE\>\"", ",", "365", ",", "7.739645129363739`"}], 
        "}"}], ",", 
       RowBox[{"{", 
        RowBox[{"\"\<CURE\>\"", ",", "365", ",", "24.02184871077165`"}], 
        "}"}], ",", 
       RowBox[{"{", 
        RowBox[{"\"\<CURE\>\"", ",", "365", ",", "15.42459703830445`"}], 
        "}"}], ",", 
       RowBox[{"{", 
        RowBox[{
        "\"\<TBUR\>\"", ",", "107.61644935366587`", ",", 
         "2.6520489680384687`"}], "}"}], ",", 
       RowBox[{"{", 
        RowBox[{"\"\<CURE\>\"", ",", "365", ",", "15.57965595745274`"}], 
        "}"}], ",", 
       RowBox[{"{", 
        RowBox[{"\"\<CURE\>\"", ",", "365", ",", "22.678625915879678`"}], 
        "}"}], ",", 
       RowBox[{"{", 
        RowBox[{"\"\<CURE\>\"", ",", "365", ",", "4.137715000416053`"}], 
        "}"}], ",", 
       RowBox[{"{", 
        RowBox[{"\"\<CURE\>\"", ",", "365", ",", "23.659403347814987`"}], 
        "}"}], ",", 
       RowBox[{"{", 
        RowBox[{"\"\<CURE\>\"", ",", "365", ",", "3.564638505261515`"}], 
        "}"}], ",", 
       RowBox[{"{", 
        RowBox[{"\"\<CURE\>\"", ",", "365", ",", "2.2716199356415046`"}], 
        "}"}], ",", 
       RowBox[{"{", 
        RowBox[{"\"\<CURE\>\"", ",", "365", ",", "3.2422510048698983`"}], 
        "}"}], ",", 
       RowBox[{"{", 
        RowBox[{"\"\<CURE\>\"", ",", "365", ",", "6.1525238221303145`"}], 
        "}"}], ",", 
       RowBox[{"{", 
        RowBox[{
        "\"\<TBUR\>\"", ",", "28.455158067496708`", ",", 
         "26.289909067969013`"}], "}"}], ",", 
       RowBox[{"{", 
        RowBox[{"\"\<CURE\>\"", ",", "365", ",", "9.980464754817016`"}], 
        "}"}], ",", 
       RowBox[{"{", 
        RowBox[{
        "\"\<TBUR\>\"", ",", "47.58835856672351`", ",", 
         "12.501069721520494`"}], "}"}], ",", 
       RowBox[{"{", 
        RowBox[{"\"\<CURE\>\"", ",", "365", ",", "3.0139890834738607`"}], 
        "}"}], ",", 
       RowBox[{"{", 
        RowBox[{
        "\"\<TBUR\>\"", ",", "63.83384829983235`", ",", 
         "56.46744332796567`"}], "}"}], ",", 
       RowBox[{"{", 
        RowBox[{"\"\<CURE\>\"", ",", "365", ",", "26.321143208216235`"}], 
        "}"}], ",", 
       RowBox[{"{", 
        RowBox[{
        "\"\<TBUR\>\"", ",", "65.78657938504644`", ",", 
         "4.3925983478124255`"}], "}"}], ",", 
       RowBox[{"{", 
        RowBox[{"\"\<CURE\>\"", ",", "365", ",", "10.933740112506765`"}], 
        "}"}], ",", 
       RowBox[{"{", 
        RowBox[{"\"\<CURE\>\"", ",", "365", ",", "6.132589594323253`"}], 
        "}"}], ",", 
       RowBox[{"{", 
        RowBox[{
        "\"\<TBUR\>\"", ",", "53.74030176356931`", ",", 
         "6.164332847141234`"}], "}"}], ",", 
       RowBox[{"{", 
        RowBox[{"\"\<CURE\>\"", ",", "365", ",", "20.748103430038405`"}], 
        "}"}], ",", 
       RowBox[{"{", 
        RowBox[{
        "\"\<TBUR\>\"", ",", "22.021020246504204`", ",", 
         "24.07638554077453`"}], "}"}], ",", 
       RowBox[{"{", 
        RowBox[{"\"\<CURE\>\"", ",", "365", ",", "2.8432614603448343`"}], 
        "}"}], ",", 
       RowBox[{"{", 
        RowBox[{"\"\<CURE\>\"", ",", "365", ",", "5.5270796166788765`"}], 
        "}"}], ",", 
       RowBox[{"{", 
        RowBox[{"\"\<CURE\>\"", ",", "365", ",", "1.9576833771334394`"}], 
        "}"}], ",", 
       RowBox[{"{", 
        RowBox[{"\"\<CURE\>\"", ",", "365", ",", "7.5771180034788665`"}], 
        "}"}], ",", 
       RowBox[{"{", 
        RowBox[{
        "\"\<TBUR\>\"", ",", "74.34594495850249`", ",", 
         "12.760333482907328`"}], "}"}], ",", 
       RowBox[{"{", 
        RowBox[{"\"\<CURE\>\"", ",", "365", ",", "21.040110017336602`"}], 
        "}"}], ",", 
       RowBox[{"{", 
        RowBox[{"\"\<CURE\>\"", ",", "365", ",", "11.722721682716568`"}], 
        "}"}], ",", 
       RowBox[{"{", 
        RowBox[{"\"\<CURE\>\"", ",", "365", ",", "42.25116672551901`"}], 
        "}"}], ",", 
       RowBox[{"{", 
        RowBox[{"\"\<CURE\>\"", ",", "365", ",", "20.209338272935334`"}], 
        "}"}], ",", 
       RowBox[{"{", 
        RowBox[{
        "\"\<TBUR\>\"", ",", "34.19578184207342`", ",", 
         "3.1036949094149775`"}], "}"}], ",", 
       RowBox[{"{", 
        RowBox[{"\"\<CURE\>\"", ",", "365", ",", "7.347205573248782`"}], 
        "}"}], ",", 
       RowBox[{"{", 
        RowBox[{
        "\"\<TBUR\>\"", ",", "14.466743305240845`", ",", 
         "4.258420284689551`"}], "}"}], ",", 
       RowBox[{"{", 
        RowBox[{
        "\"\<TBUR\>\"", ",", "18.853611582673274`", ",", 
         "14.261207568267055`"}], "}"}], ",", 
       RowBox[{"{", 
        RowBox[{
        "\"\<TBUR\>\"", ",", "93.15428833658079`", ",", 
         "2.1123377583879455`"}], "}"}], ",", 
       RowBox[{"{", 
        RowBox[{"\"\<CURE\>\"", ",", "365", ",", "5.7804555686660235`"}], 
        "}"}], ",", 
       RowBox[{"{", 
        RowBox[{"\"\<CURE\>\"", ",", "365", ",", "3.245305929588845`"}], 
        "}"}], ",", 
       RowBox[{"{", 
        RowBox[{"\"\<CURE\>\"", ",", "365", ",", "8.15266478189856`"}], "}"}],
        ",", 
       RowBox[{"{", 
        RowBox[{"\"\<CURE\>\"", ",", "365", ",", "18.580615796932282`"}], 
        "}"}], ",", 
       RowBox[{"{", 
        RowBox[{"\"\<CURE\>\"", ",", "365", ",", "7.921277571037943`"}], 
        "}"}], ",", 
       RowBox[{"{", 
        RowBox[{"\"\<CURE\>\"", ",", "365", ",", "1.72180952145439`"}], "}"}],
        ",", 
       RowBox[{"{", 
        RowBox[{
        "\"\<TBUR\>\"", ",", "76.4851093430011`", ",", 
         "32.419172618004595`"}], "}"}], ",", 
       RowBox[{"{", 
        RowBox[{"\"\<CURE\>\"", ",", "365", ",", "6.153417288863416`"}], 
        "}"}], ",", 
       RowBox[{"{", 
        RowBox[{"\"\<CURE\>\"", ",", "365", ",", "2.0988519413175366`"}], 
        "}"}], ",", 
       RowBox[{"{", 
        RowBox[{"\"\<CURE\>\"", ",", "365", ",", "2.7576338265522686`"}], 
        "}"}], ",", 
       RowBox[{"{", 
        RowBox[{"\"\<CURE\>\"", ",", "365", ",", "2.326393195650498`"}], 
        "}"}], ",", 
       RowBox[{"{", 
        RowBox[{"\"\<CURE\>\"", ",", "365", ",", "2.9789148762160487`"}], 
        "}"}], ",", 
       RowBox[{"{", 
        RowBox[{"\"\<CURE\>\"", ",", "365", ",", "23.950801839376627`"}], 
        "}"}], ",", 
       RowBox[{"{", 
        RowBox[{"\"\<CURE\>\"", ",", "365", ",", "12.989011806201031`"}], 
        "}"}], ",", 
       RowBox[{"{", 
        RowBox[{
        "\"\<TBUR\>\"", ",", "90.89140668176255`", ",", 
         "7.865137398611091`"}], "}"}], ",", 
       RowBox[{"{", 
        RowBox[{
        "\"\<TBUR\>\"", ",", "60.50159965591283`", ",", 
         "3.6341241548588257`"}], "}"}], ",", 
       RowBox[{"{", 
        RowBox[{"\"\<CURE\>\"", ",", "365", ",", "6.182652470338151`"}], 
        "}"}], ",", 
       RowBox[{"{", 
        RowBox[{"\"\<CURE\>\"", ",", "365", ",", "3.5771004054423696`"}], 
        "}"}], ",", 
       RowBox[{"{", 
        RowBox[{"\"\<CURE\>\"", ",", "365", ",", "8.616999750322513`"}], 
        "}"}], ",", 
       RowBox[{"{", 
        RowBox[{"\"\<CURE\>\"", ",", "365", ",", "29.52198955558399`"}], 
        "}"}], ",", 
       RowBox[{"{", 
        RowBox[{
        "\"\<TBUR\>\"", ",", "80.78853520336986`", ",", 
         "16.22090862223463`"}], "}"}], ",", 
       RowBox[{"{", 
        RowBox[{"\"\<CURE\>\"", ",", "365", ",", "8.438024396041717`"}], 
        "}"}], ",", 
       RowBox[{"{", 
        RowBox[{"\"\<CURE\>\"", ",", "365", ",", "4.920556370583515`"}], 
        "}"}], ",", 
       RowBox[{"{", 
        RowBox[{"\"\<CURE\>\"", ",", "365", ",", "4.999975531623307`"}], 
        "}"}], ",", 
       RowBox[{"{", 
        RowBox[{"\"\<CURE\>\"", ",", "365", ",", "63.37720313402192`"}], 
        "}"}], ",", 
       RowBox[{"{", 
        RowBox[{"\"\<CURE\>\"", ",", "365", ",", "3.020513611062853`"}], 
        "}"}], ",", 
       RowBox[{"{", 
        RowBox[{"\"\<CURE\>\"", ",", "365", ",", "1.555492424813195`"}], 
        "}"}], ",", 
       RowBox[{"{", 
        RowBox[{
        "\"\<TBUR\>\"", ",", "27.557371409427763`", ",", 
         "1.161011282633009`"}], "}"}], ",", 
       RowBox[{"{", 
        RowBox[{"\"\<CURE\>\"", ",", "365", ",", "17.209249941510954`"}], 
        "}"}], ",", 
       RowBox[{"{", 
        RowBox[{"\"\<CURE\>\"", ",", "365", ",", "9.991021856687828`"}], 
        "}"}], ",", 
       RowBox[{"{", 
        RowBox[{"\"\<CURE\>\"", ",", "365", ",", "11.17531586723121`"}], 
        "}"}], ",", 
       RowBox[{"{", 
        RowBox[{"\"\<CURE\>\"", ",", "365", ",", "16.634636236678496`"}], 
        "}"}], ",", 
       RowBox[{"{", 
        RowBox[{
        "\"\<TBUR\>\"", ",", "128.67357642671328`", ",", 
         "27.031515874303633`"}], "}"}], ",", 
       RowBox[{"{", 
        RowBox[{"\"\<CURE\>\"", ",", "365", ",", "28.42241075441402`"}], 
        "}"}], ",", 
       RowBox[{"{", 
        RowBox[{"\"\<CURE\>\"", ",", "365", ",", "10.822124450968355`"}], 
        "}"}], ",", 
       RowBox[{"{", 
        RowBox[{"\"\<CURE\>\"", ",", "365", ",", "4.676932612623518`"}], 
        "}"}], ",", 
       RowBox[{"{", 
        RowBox[{"\"\<CURE\>\"", ",", "365", ",", "5.395642750505874`"}], 
        "}"}], ",", 
       RowBox[{"{", 
        RowBox[{"\"\<CURE\>\"", ",", "365", ",", "10.563351991605714`"}], 
        "}"}], ",", 
       RowBox[{"{", 
        RowBox[{
        "\"\<TBUR\>\"", ",", "83.51034576876634`", ",", 
         "6.069240919782249`"}], "}"}], ",", 
       RowBox[{"{", 
        RowBox[{
        "\"\<TBUR\>\"", ",", "16.15679538609168`", ",", 
         "1.7596504191492135`"}], "}"}], ",", 
       RowBox[{"{", 
        RowBox[{
        "\"\<TBUR\>\"", ",", "24.839150143140323`", ",", 
         "9.397473467405632`"}], "}"}], ",", 
       RowBox[{"{", 
        RowBox[{
        "\"\<TBUR\>\"", ",", "55.50769024065771`", ",", 
         "59.77087067412596`"}], "}"}], ",", 
       RowBox[{"{", 
        RowBox[{"\"\<CURE\>\"", ",", "365", ",", "6.1803327074665075`"}], 
        "}"}], ",", 
       RowBox[{"{", 
        RowBox[{"\"\<CURE\>\"", ",", "365", ",", "2.212106512409883`"}], 
        "}"}], ",", 
       RowBox[{"{", 
        RowBox[{"\"\<CURE\>\"", ",", "365", ",", "21.076984574790554`"}], 
        "}"}], ",", 
       RowBox[{"{", 
        RowBox[{"\"\<CURE\>\"", ",", "365", ",", "5.272438201674405`"}], 
        "}"}], ",", 
       RowBox[{"{", 
        RowBox[{"\"\<CURE\>\"", ",", "365", ",", "15.071681959570316`"}], 
        "}"}], ",", 
       RowBox[{"{", 
        RowBox[{"\"\<CURE\>\"", ",", "365", ",", "72.91751388380077`"}], 
        "}"}], ",", 
       RowBox[{"{", 
        RowBox[{"\"\<CURE\>\"", ",", "365", ",", "33.6524506351112`"}], "}"}],
        ",", 
       RowBox[{"{", 
        RowBox[{"\"\<CURE\>\"", ",", "365", ",", "10.926685545024759`"}], 
        "}"}], ",", 
       RowBox[{"{", 
        RowBox[{"\"\<CURE\>\"", ",", "365", ",", "9.146801867593798`"}], 
        "}"}], ",", 
       RowBox[{"{", 
        RowBox[{"\"\<CURE\>\"", ",", "365", ",", "3.9018754493816488`"}], 
        "}"}], ",", 
       RowBox[{"{", 
        RowBox[{"\"\<CURE\>\"", ",", "365", ",", "1.1078219008262349`"}], 
        "}"}], ",", 
       RowBox[{"{", 
        RowBox[{
        "\"\<TBUR\>\"", ",", "31.73298002647607`", ",", 
         "3.821528595210123`"}], "}"}], ",", 
       RowBox[{"{", 
        RowBox[{"\"\<CURE\>\"", ",", "365", ",", "12.784970564264865`"}], 
        "}"}], ",", 
       RowBox[{"{", 
        RowBox[{"\"\<CURE\>\"", ",", "365", ",", "7.072256535008024`"}], 
        "}"}], ",", 
       RowBox[{"{", 
        RowBox[{"\"\<CURE\>\"", ",", "365", ",", "22.59588732838715`"}], 
        "}"}], ",", 
       RowBox[{"{", 
        RowBox[{"\"\<CURE\>\"", ",", "365", ",", "8.900791247861383`"}], 
        "}"}], ",", 
       RowBox[{"{", 
        RowBox[{"\"\<CURE\>\"", ",", "365", ",", "9.147986011377592`"}], 
        "}"}], ",", 
       RowBox[{"{", 
        RowBox[{"\"\<CURE\>\"", ",", "365", ",", "2.542333803003404`"}], 
        "}"}], ",", 
       RowBox[{"{", 
        RowBox[{"\"\<CURE\>\"", ",", "365", ",", "7.190339307271312`"}], 
        "}"}], ",", 
       RowBox[{"{", 
        RowBox[{"\"\<CURE\>\"", ",", "365", ",", "7.39140760210447`"}], "}"}],
        ",", 
       RowBox[{"{", 
        RowBox[{"\"\<CURE\>\"", ",", "365", ",", "1.9260403163424613`"}], 
        "}"}], ",", 
       RowBox[{"{", 
        RowBox[{
        "\"\<TBUR\>\"", ",", "32.89996114551276`", ",", 
         "6.0274122359228155`"}], "}"}], ",", 
       RowBox[{"{", 
        RowBox[{"\"\<CURE\>\"", ",", "365", ",", "3.656905818643144`"}], 
        "}"}], ",", 
       RowBox[{"{", 
        RowBox[{
        "\"\<TBUR\>\"", ",", "29.773766855293758`", ",", 
         "5.339076487796647`"}], "}"}], ",", 
       RowBox[{"{", 
        RowBox[{
        "\"\<TBUR\>\"", ",", "46.64886624367778`", ",", 
         "11.785491103100771`"}], "}"}], ",", 
       RowBox[{"{", 
        RowBox[{
        "\"\<TBUR\>\"", ",", "88.52516438061032`", ",", 
         "5.9695106864324625`"}], "}"}], ",", 
       RowBox[{"{", 
        RowBox[{"\"\<CURE\>\"", ",", "365", ",", "1.4063905535608614`"}], 
        "}"}], ",", 
       RowBox[{"{", 
        RowBox[{"\"\<CURE\>\"", ",", "365", ",", "9.671768330968765`"}], 
        "}"}], ",", 
       RowBox[{"{", 
        RowBox[{"\"\<CURE\>\"", ",", "365", ",", "1.0705907277146425`"}], 
        "}"}], ",", 
       RowBox[{"{", 
        RowBox[{
        "\"\<TBUR\>\"", ",", "98.6692339675076`", ",", 
         "3.1447445059904604`"}], "}"}], ",", 
       RowBox[{"{", 
        RowBox[{"\"\<CURE\>\"", ",", "365", ",", "9.37735107067924`"}], "}"}],
        ",", 
       RowBox[{"{", 
        RowBox[{"\"\<CURE\>\"", ",", "365", ",", "10.89227477389878`"}], 
        "}"}], ",", 
       RowBox[{"{", 
        RowBox[{"\"\<CURE\>\"", ",", "365", ",", "2.156511759473355`"}], 
        "}"}], ",", 
       RowBox[{"{", 
        RowBox[{"\"\<CURE\>\"", ",", "365", ",", "6.318659686762852`"}], 
        "}"}], ",", 
       RowBox[{"{", 
        RowBox[{"\"\<CURE\>\"", ",", "365", ",", "8.181655859945849`"}], 
        "}"}], ",", 
       RowBox[{"{", 
        RowBox[{
        "\"\<TBUR\>\"", ",", "25.2379237335302`", ",", "40.86015029184018`"}],
         "}"}], ",", 
       RowBox[{"{", 
        RowBox[{"\"\<CURE\>\"", ",", "365", ",", "9.588866014205836`"}], 
        "}"}], ",", 
       RowBox[{"{", 
        RowBox[{"\"\<CURE\>\"", ",", "365", ",", "2.6799126543530645`"}], 
        "}"}], ",", 
       RowBox[{"{", 
        RowBox[{
        "\"\<TBUR\>\"", ",", "44.39648719863112`", ",", 
         "29.324879867458712`"}], "}"}], ",", 
       RowBox[{"{", 
        RowBox[{
        "\"\<TBUR\>\"", ",", "86.73014292606014`", ",", 
         "2.7661037203678243`"}], "}"}], ",", 
       RowBox[{"{", 
        RowBox[{
        "\"\<TBUR\>\"", ",", "61.57533482245408`", ",", 
         "10.790814788117068`"}], "}"}], ",", 
       RowBox[{"{", 
        RowBox[{"\"\<CURE\>\"", ",", "365", ",", "11.287651032817335`"}], 
        "}"}], ",", 
       RowBox[{"{", 
        RowBox[{"\"\<CURE\>\"", ",", "365", ",", "3.3636603929465188`"}], 
        "}"}], ",", 
       RowBox[{"{", 
        RowBox[{"\"\<CURE\>\"", ",", "365", ",", "3.7467997860740505`"}], 
        "}"}], ",", 
       RowBox[{"{", 
        RowBox[{"\"\<CURE\>\"", ",", "365", ",", "16.587342409453015`"}], 
        "}"}], ",", 
       RowBox[{"{", 
        RowBox[{"\"\<CURE\>\"", ",", "365", ",", "1.6177015397102799`"}], 
        "}"}], ",", 
       RowBox[{"{", 
        RowBox[{"\"\<CURE\>\"", ",", "365", ",", "14.076466500288136`"}], 
        "}"}], ",", 
       RowBox[{"{", 
        RowBox[{"\"\<CURE\>\"", ",", "365", ",", "3.727695530789436`"}], 
        "}"}], ",", 
       RowBox[{"{", 
        RowBox[{"\"\<CURE\>\"", ",", "365", ",", "4.876177143898577`"}], 
        "}"}], ",", 
       RowBox[{"{", 
        RowBox[{
        "\"\<TBUR\>\"", ",", "48.691700396566645`", ",", 
         "1.05144324354354`"}], "}"}], ",", 
       RowBox[{"{", 
        RowBox[{"\"\<CURE\>\"", ",", "365", ",", "5.591205942152514`"}], 
        "}"}], ",", 
       RowBox[{"{", 
        RowBox[{
        "\"\<TBUR\>\"", ",", "35.755352373914846`", ",", 
         "18.634004573667006`"}], "}"}], ",", 
       RowBox[{"{", 
        RowBox[{"\"\<CURE\>\"", ",", "365", ",", "7.221736604845174`"}], 
        "}"}], ",", 
       RowBox[{"{", 
        RowBox[{"\"\<CURE\>\"", ",", "365", ",", "5.2565355676937395`"}], 
        "}"}], ",", 
       RowBox[{"{", 
        RowBox[{
        "\"\<TBUR\>\"", ",", "71.6720971932479`", ",", "7.48147656362164`"}], 
        "}"}], ",", 
       RowBox[{"{", 
        RowBox[{"\"\<CURE\>\"", ",", "365", ",", "5.846572143773523`"}], 
        "}"}], ",", 
       RowBox[{"{", 
        RowBox[{
        "\"\<TBUR\>\"", ",", "25.724631650883964`", ",", 
         "6.959832240799642`"}], "}"}], ",", 
       RowBox[{"{", 
        RowBox[{"\"\<CURE\>\"", ",", "365", ",", "13.080341660590522`"}], 
        "}"}], ",", 
       RowBox[{"{", 
        RowBox[{"\"\<CURE\>\"", ",", "365", ",", "12.690969385766229`"}], 
        "}"}], ",", 
       RowBox[{"{", 
        RowBox[{"\"\<CURE\>\"", ",", "365", ",", "1.5640855592969707`"}], 
        "}"}], ",", 
       RowBox[{"{", 
        RowBox[{
        "\"\<TBUR\>\"", ",", "123.98061137527796`", ",", 
         "25.209366638307845`"}], "}"}], ",", 
       RowBox[{"{", 
        RowBox[{"\"\<CURE\>\"", ",", "365", ",", "2.9783767614501753`"}], 
        "}"}], ",", 
       RowBox[{"{", 
        RowBox[{"\"\<CURE\>\"", ",", "365", ",", "1.4866965899125448`"}], 
        "}"}], ",", 
       RowBox[{"{", 
        RowBox[{"\"\<CURE\>\"", ",", "365", ",", "7.076745744565183`"}], 
        "}"}], ",", 
       RowBox[{"{", 
        RowBox[{"\"\<CURE\>\"", ",", "365", ",", "7.473986776983484`"}], 
        "}"}], ",", 
       RowBox[{"{", 
        RowBox[{"\"\<CURE\>\"", ",", "365", ",", "5.030642829556795`"}], 
        "}"}], ",", 
       RowBox[{"{", 
        RowBox[{"\"\<CURE\>\"", ",", "365", ",", "8.752827272399216`"}], 
        "}"}], ",", 
       RowBox[{"{", 
        RowBox[{"\"\<CURE\>\"", ",", "365", ",", "7.5581360524867645`"}], 
        "}"}], ",", 
       RowBox[{"{", 
        RowBox[{"\"\<CURE\>\"", ",", "365", ",", "12.153312908353598`"}], 
        "}"}], ",", 
       RowBox[{"{", 
        RowBox[{"\"\<CURE\>\"", ",", "365", ",", "10.256232925536294`"}], 
        "}"}], ",", 
       RowBox[{"{", 
        RowBox[{
        "\"\<TBUR\>\"", ",", "21.811925693612597`", ",", 
         "14.37686792584336`"}], "}"}], ",", 
       RowBox[{"{", 
        RowBox[{"\"\<CURE\>\"", ",", "365", ",", "2.2941545678567303`"}], 
        "}"}], ",", 
       RowBox[{"{", 
        RowBox[{"\"\<CURE\>\"", ",", "365", ",", "29.4205340183568`"}], "}"}],
        ",", 
       RowBox[{"{", 
        RowBox[{"\"\<CURE\>\"", ",", "365", ",", "28.74983163356199`"}], 
        "}"}], ",", 
       RowBox[{"{", 
        RowBox[{"\"\<CURE\>\"", ",", "365", ",", "1.5906831685807024`"}], 
        "}"}], ",", 
       RowBox[{"{", 
        RowBox[{"\"\<CURE\>\"", ",", "365", ",", "4.020504750951814`"}], 
        "}"}], ",", 
       RowBox[{"{", 
        RowBox[{"\"\<CURE\>\"", ",", "365", ",", "9.972801724464672`"}], 
        "}"}], ",", 
       RowBox[{"{", 
        RowBox[{
        "\"\<TBUR\>\"", ",", "50.62787921462865`", ",", 
         "4.988802369223715`"}], "}"}], ",", 
       RowBox[{"{", 
        RowBox[{
        "\"\<TBUR\>\"", ",", "75.04822616197343`", ",", 
         "15.069211677383082`"}], "}"}], ",", 
       RowBox[{"{", 
        RowBox[{"\"\<CURE\>\"", ",", "365", ",", "31.14970240971213`"}], 
        "}"}], ",", 
       RowBox[{"{", 
        RowBox[{"\"\<CURE\>\"", ",", "365", ",", "9.867660376274555`"}], 
        "}"}], ",", 
       RowBox[{"{", 
        RowBox[{"\"\<CURE\>\"", ",", "365", ",", "1.6860480616582907`"}], 
        "}"}], ",", 
       RowBox[{"{", 
        RowBox[{"\"\<CURE\>\"", ",", "365", ",", "1.6594963973698853`"}], 
        "}"}], ",", 
       RowBox[{"{", 
        RowBox[{"\"\<CURE\>\"", ",", "365", ",", "3.8990418355010292`"}], 
        "}"}], ",", 
       RowBox[{"{", 
        RowBox[{"\"\<CURE\>\"", ",", "365", ",", "1.177083732020691`"}], 
        "}"}], ",", 
       RowBox[{"{", 
        RowBox[{"\"\<CURE\>\"", ",", "365", ",", "13.371464477557117`"}], 
        "}"}], ",", 
       RowBox[{"{", 
        RowBox[{"\"\<CURE\>\"", ",", "365", ",", "2.0696891510389546`"}], 
        "}"}], ",", 
       RowBox[{"{", 
        RowBox[{"\"\<CURE\>\"", ",", "365", ",", "13.802304750515917`"}], 
        "}"}], ",", 
       RowBox[{"{", 
        RowBox[{"\"\<CURE\>\"", ",", "365", ",", "8.556692521374375`"}], 
        "}"}], ",", 
       RowBox[{"{", 
        RowBox[{"\"\<CURE\>\"", ",", "365", ",", "14.778800504484195`"}], 
        "}"}], ",", 
       RowBox[{"{", 
        RowBox[{"\"\<CURE\>\"", ",", "365", ",", "3.6304969433419667`"}], 
        "}"}], ",", 
       RowBox[{"{", 
        RowBox[{"\"\<CURE\>\"", ",", "365", ",", "18.32501826246433`"}], 
        "}"}], ",", 
       RowBox[{"{", 
        RowBox[{"\"\<CURE\>\"", ",", "365", ",", "60.6079966071353`"}], "}"}],
        ",", 
       RowBox[{"{", 
        RowBox[{"\"\<CURE\>\"", ",", "365", ",", "21.875306199170634`"}], 
        "}"}], ",", 
       RowBox[{"{", 
        RowBox[{"\"\<CURE\>\"", ",", "365", ",", "35.39524877174882`"}], 
        "}"}], ",", 
       RowBox[{"{", 
        RowBox[{"\"\<CURE\>\"", ",", "365", ",", "10.445344602831396`"}], 
        "}"}], ",", 
       RowBox[{"{", 
        RowBox[{"\"\<CURE\>\"", ",", "365", ",", "24.89086841752309`"}], 
        "}"}], ",", 
       RowBox[{"{", 
        RowBox[{"\"\<CURE\>\"", ",", "365", ",", "24.914000576640248`"}], 
        "}"}], ",", 
       RowBox[{"{", 
        RowBox[{"\"\<CURE\>\"", ",", "365", ",", "3.027159304287652`"}], 
        "}"}], ",", 
       RowBox[{"{", 
        RowBox[{"\"\<CURE\>\"", ",", "365", ",", "2.1156658278827565`"}], 
        "}"}], ",", 
       RowBox[{"{", 
        RowBox[{"\"\<CURE\>\"", ",", "365", ",", "6.853847344014406`"}], 
        "}"}], ",", 
       RowBox[{"{", 
        RowBox[{"\"\<CURE\>\"", ",", "365", ",", "14.286255161125894`"}], 
        "}"}], ",", 
       RowBox[{"{", 
        RowBox[{"\"\<CURE\>\"", ",", "365", ",", "17.87310362492565`"}], 
        "}"}], ",", 
       RowBox[{"{", 
        RowBox[{"\"\<CURE\>\"", ",", "365", ",", "7.461505846338846`"}], 
        "}"}], ",", 
       RowBox[{"{", 
        RowBox[{
        "\"\<TBUR\>\"", ",", "99.8108887984167`", ",", 
         "11.167435468461155`"}], "}"}], ",", 
       RowBox[{"{", 
        RowBox[{"\"\<CURE\>\"", ",", "365", ",", "2.124230424051289`"}], 
        "}"}], ",", 
       RowBox[{"{", 
        RowBox[{
        "\"\<TBUR\>\"", ",", "116.99963350255395`", ",", 
         "2.659930193641163`"}], "}"}], ",", 
       RowBox[{"{", 
        RowBox[{"\"\<CURE\>\"", ",", "365", ",", "13.117052643585412`"}], 
        "}"}], ",", 
       RowBox[{"{", 
        RowBox[{
        "\"\<TBUR\>\"", ",", "126.32373735841398`", ",", 
         "4.160781644535787`"}], "}"}], ",", 
       RowBox[{"{", 
        RowBox[{"\"\<CURE\>\"", ",", "365", ",", "1.8070315103888062`"}], 
        "}"}], ",", 
       RowBox[{"{", 
        RowBox[{"\"\<CURE\>\"", ",", "365", ",", "2.677533991625318`"}], 
        "}"}], ",", 
       RowBox[{"{", 
        RowBox[{"\"\<CURE\>\"", ",", "365", ",", "1.3079764858758627`"}], 
        "}"}], ",", 
       RowBox[{"{", 
        RowBox[{"\"\<CURE\>\"", ",", "365", ",", "10.633167693014931`"}], 
        "}"}], ",", 
       RowBox[{"{", 
        RowBox[{"\"\<CURE\>\"", ",", "365", ",", "14.630006065105201`"}], 
        "}"}], ",", 
       RowBox[{"{", 
        RowBox[{"\"\<CURE\>\"", ",", "365", ",", "10.144107723404652`"}], 
        "}"}], ",", 
       RowBox[{"{", 
        RowBox[{"\"\<CURE\>\"", ",", "365", ",", "11.626924591779732`"}], 
        "}"}], ",", 
       RowBox[{"{", 
        RowBox[{"\"\<CURE\>\"", ",", "365", ",", "6.40070011236105`"}], "}"}],
        ",", 
       RowBox[{"{", 
        RowBox[{"\"\<CURE\>\"", ",", "365", ",", "5.667167563516105`"}], 
        "}"}], ",", 
       RowBox[{"{", 
        RowBox[{"\"\<CURE\>\"", ",", "365", ",", "14.817270992795349`"}], 
        "}"}], ",", 
       RowBox[{"{", 
        RowBox[{"\"\<CURE\>\"", ",", "365", ",", "15.963397032478646`"}], 
        "}"}], ",", 
       RowBox[{"{", 
        RowBox[{"\"\<CURE\>\"", ",", "365", ",", "1.777094960535633`"}], 
        "}"}], ",", 
       RowBox[{"{", 
        RowBox[{"\"\<CURE\>\"", ",", "365", ",", "6.295659913520177`"}], 
        "}"}], ",", 
       RowBox[{"{", 
        RowBox[{"\"\<CURE\>\"", ",", "365", ",", "3.5165552715242643`"}], 
        "}"}], ",", 
       RowBox[{"{", 
        RowBox[{"\"\<CURE\>\"", ",", "365", ",", "5.558623839839809`"}], 
        "}"}], ",", 
       RowBox[{"{", 
        RowBox[{"\"\<CURE\>\"", ",", "365", ",", "45.68095266035558`"}], 
        "}"}], ",", 
       RowBox[{"{", 
        RowBox[{"\"\<CURE\>\"", ",", "365", ",", "8.069358885481419`"}], 
        "}"}], ",", 
       RowBox[{"{", 
        RowBox[{"\"\<CURE\>\"", ",", "365", ",", "5.546358835649372`"}], 
        "}"}], ",", 
       RowBox[{"{", 
        RowBox[{"\"\<CURE\>\"", ",", "365", ",", "5.804522823895884`"}], 
        "}"}], ",", 
       RowBox[{"{", 
        RowBox[{"\"\<CURE\>\"", ",", "365", ",", "11.683763315503974`"}], 
        "}"}], ",", 
       RowBox[{"{", 
        RowBox[{"\"\<CURE\>\"", ",", "365", ",", "8.894333476668294`"}], 
        "}"}], ",", 
       RowBox[{"{", 
        RowBox[{"\"\<CURE\>\"", ",", "365", ",", "11.614471373997196`"}], 
        "}"}], ",", 
       RowBox[{"{", 
        RowBox[{
        "\"\<TBUR\>\"", ",", "20.10707389663781`", ",", 
         "11.11204038137411`"}], "}"}], ",", 
       RowBox[{"{", 
        RowBox[{"\"\<CURE\>\"", ",", "365", ",", "2.7145782082780165`"}], 
        "}"}], ",", 
       RowBox[{"{", 
        RowBox[{"\"\<CURE\>\"", ",", "365", ",", "26.43970421920537`"}], 
        "}"}], ",", 
       RowBox[{"{", 
        RowBox[{"\"\<CURE\>\"", ",", "365", ",", "5.030713303886767`"}], 
        "}"}], ",", 
       RowBox[{"{", 
        RowBox[{"\"\<CURE\>\"", ",", "365", ",", "10.763705068009292`"}], 
        "}"}], ",", 
       RowBox[{"{", 
        RowBox[{"\"\<CURE\>\"", ",", "365", ",", "6.083930839645553`"}], 
        "}"}], ",", 
       RowBox[{"{", 
        RowBox[{"\"\<CURE\>\"", ",", "365", ",", "3.469871817462966`"}], 
        "}"}], ",", 
       RowBox[{"{", 
        RowBox[{"\"\<CURE\>\"", ",", "365", ",", "12.646398969101014`"}], 
        "}"}], ",", 
       RowBox[{"{", 
        RowBox[{"\"\<CURE\>\"", ",", "365", ",", "12.844432560240042`"}], 
        "}"}], ",", 
       RowBox[{"{", 
        RowBox[{
        "\"\<TBUR\>\"", ",", "30.142104109173864`", ",", 
         "6.622477357046579`"}], "}"}], ",", 
       RowBox[{"{", 
        RowBox[{"\"\<CURE\>\"", ",", "365", ",", "16.744573435853734`"}], 
        "}"}], ",", 
       RowBox[{"{", 
        RowBox[{"\"\<CURE\>\"", ",", "365", ",", "3.5428587875377553`"}], 
        "}"}], ",", 
       RowBox[{"{", 
        RowBox[{"\"\<CURE\>\"", ",", "365", ",", "29.783374807387684`"}], 
        "}"}], ",", 
       RowBox[{"{", 
        RowBox[{"\"\<CURE\>\"", ",", "365", ",", "11.363306265834783`"}], 
        "}"}], ",", 
       RowBox[{"{", 
        RowBox[{"\"\<CURE\>\"", ",", "365", ",", "23.83309357488771`"}], 
        "}"}], ",", 
       RowBox[{"{", 
        RowBox[{"\"\<CURE\>\"", ",", "365", ",", "0.9364839950799727`"}], 
        "}"}], ",", 
       RowBox[{"{", 
        RowBox[{
        "\"\<TBUR\>\"", ",", "131.69995636380804`", ",", 
         "11.66648427463741`"}], "}"}], ",", 
       RowBox[{"{", 
        RowBox[{
        "\"\<TBUR\>\"", ",", "49.77724314950829`", ",", 
         "13.053376563635586`"}], "}"}], ",", 
       RowBox[{"{", 
        RowBox[{"\"\<CURE\>\"", ",", "365", ",", "3.220542939728663`"}], 
        "}"}], ",", 
       RowBox[{"{", 
        RowBox[{"\"\<CURE\>\"", ",", "365", ",", "8.1383254728857`"}], "}"}], 
       ",", 
       RowBox[{"{", 
        RowBox[{"\"\<CURE\>\"", ",", "365", ",", "12.24205932326135`"}], 
        "}"}], ",", 
       RowBox[{"{", 
        RowBox[{"\"\<CURE\>\"", ",", "365", ",", "7.431134406581337`"}], 
        "}"}], ",", 
       RowBox[{"{", 
        RowBox[{"\"\<CURE\>\"", ",", "365", ",", "2.361981828406251`"}], 
        "}"}], ",", 
       RowBox[{"{", 
        RowBox[{"\"\<CURE\>\"", ",", "365", ",", "1.7960449104179288`"}], 
        "}"}], ",", 
       RowBox[{"{", 
        RowBox[{
        "\"\<TBUR\>\"", ",", "127.1549679531507`", ",", 
         "10.506952988260924`"}], "}"}], ",", 
       RowBox[{"{", 
        RowBox[{"\"\<CURE\>\"", ",", "365", ",", "2.8250241830680185`"}], 
        "}"}], ",", 
       RowBox[{"{", 
        RowBox[{"\"\<CURE\>\"", ",", "365", ",", "6.295392156359409`"}], 
        "}"}], ",", 
       RowBox[{"{", 
        RowBox[{"\"\<CURE\>\"", ",", "365", ",", "7.644825945396809`"}], 
        "}"}], ",", 
       RowBox[{"{", 
        RowBox[{
        "\"\<TBUR\>\"", ",", "134.67156360950605`", ",", 
         "3.5082771187964523`"}], "}"}], ",", 
       RowBox[{"{", 
        RowBox[{
        "\"\<TBUR\>\"", ",", "96.9959749407013`", ",", "6.396479127293212`"}],
         "}"}], ",", 
       RowBox[{"{", 
        RowBox[{"\"\<CURE\>\"", ",", "365", ",", "1.7817361786284447`"}], 
        "}"}], ",", 
       RowBox[{"{", 
        RowBox[{"\"\<CURE\>\"", ",", "365", ",", "7.354076224134236`"}], 
        "}"}], ",", 
       RowBox[{"{", 
        RowBox[{"\"\<CURE\>\"", ",", "365", ",", "1.1909965276287402`"}], 
        "}"}], ",", 
       RowBox[{"{", 
        RowBox[{"\"\<CURE\>\"", ",", "365", ",", "2.1202943378675734`"}], 
        "}"}], ",", 
       RowBox[{"{", 
        RowBox[{"\"\<CURE\>\"", ",", "365", ",", "5.03413606591065`"}], "}"}],
        ",", 
       RowBox[{"{", 
        RowBox[{"\"\<CURE\>\"", ",", "365", ",", "1.6102038493504818`"}], 
        "}"}], ",", 
       RowBox[{"{", 
        RowBox[{"\"\<CURE\>\"", ",", "365", ",", "11.985104841327102`"}], 
        "}"}], ",", 
       RowBox[{"{", 
        RowBox[{"\"\<CURE\>\"", ",", "365", ",", "17.778190051530537`"}], 
        "}"}], ",", 
       RowBox[{"{", 
        RowBox[{"\"\<CURE\>\"", ",", "365", ",", "17.837246937035275`"}], 
        "}"}], ",", 
       RowBox[{"{", 
        RowBox[{"\"\<CURE\>\"", ",", "365", ",", "15.015173430456638`"}], 
        "}"}], ",", 
       RowBox[{"{", 
        RowBox[{"\"\<CURE\>\"", ",", "365", ",", "28.28651794564269`"}], 
        "}"}], ",", 
       RowBox[{"{", 
        RowBox[{"\"\<CURE\>\"", ",", "365", ",", "2.2803019684382044`"}], 
        "}"}], ",", 
       RowBox[{"{", 
        RowBox[{"\"\<CURE\>\"", ",", "365", ",", "10.195163037033051`"}], 
        "}"}], ",", 
       RowBox[{"{", 
        RowBox[{"\"\<CURE\>\"", ",", "365", ",", "10.929238931474325`"}], 
        "}"}], ",", 
       RowBox[{"{", 
        RowBox[{"\"\<CURE\>\"", ",", "365", ",", "18.88449901356387`"}], 
        "}"}], ",", 
       RowBox[{"{", 
        RowBox[{"\"\<CURE\>\"", ",", "365", ",", "14.106364310896755`"}], 
        "}"}], ",", 
       RowBox[{"{", 
        RowBox[{"\"\<CURE\>\"", ",", "365", ",", "6.403522984584057`"}], 
        "}"}], ",", 
       RowBox[{"{", 
        RowBox[{
        "\"\<TBUR\>\"", ",", "104.60680236853628`", ",", 
         "29.931920500995364`"}], "}"}], ",", 
       RowBox[{"{", 
        RowBox[{"\"\<CURE\>\"", ",", "365", ",", "0.9421331412128543`"}], 
        "}"}], ",", 
       RowBox[{"{", 
        RowBox[{"\"\<CURE\>\"", ",", "365", ",", "28.878446476110096`"}], 
        "}"}], ",", 
       RowBox[{"{", 
        RowBox[{"\"\<CURE\>\"", ",", "365", ",", "1.9446158566066674`"}], 
        "}"}], ",", 
       RowBox[{"{", 
        RowBox[{"\"\<CURE\>\"", ",", "365", ",", "24.64768638048082`"}], 
        "}"}], ",", 
       RowBox[{"{", 
        RowBox[{"\"\<CURE\>\"", ",", "365", ",", "22.336312827739068`"}], 
        "}"}], ",", 
       RowBox[{"{", 
        RowBox[{"\"\<CURE\>\"", ",", "365", ",", "6.6023339451808845`"}], 
        "}"}], ",", 
       RowBox[{"{", 
        RowBox[{"\"\<CURE\>\"", ",", "365", ",", "25.94284852594555`"}], 
        "}"}], ",", 
       RowBox[{"{", 
        RowBox[{"\"\<CURE\>\"", ",", "365", ",", "31.77777762622837`"}], 
        "}"}], ",", 
       RowBox[{"{", 
        RowBox[{"\"\<CURE\>\"", ",", "365", ",", "14.143911335554549`"}], 
        "}"}], ",", 
       RowBox[{"{", 
        RowBox[{"\"\<CURE\>\"", ",", "365", ",", "6.273568559621009`"}], 
        "}"}], ",", 
       RowBox[{"{", 
        RowBox[{"\"\<CURE\>\"", ",", "365", ",", "7.212867235082841`"}], 
        "}"}], ",", 
       RowBox[{"{", 
        RowBox[{"\"\<CURE\>\"", ",", "365", ",", "10.619208960352431`"}], 
        "}"}], ",", 
       RowBox[{"{", 
        RowBox[{
        "\"\<TBUR\>\"", ",", "48.7582516112508`", ",", "9.768896350439844`"}],
         "}"}], ",", 
       RowBox[{"{", 
        RowBox[{"\"\<CURE\>\"", ",", "365", ",", "2.3760081572405585`"}], 
        "}"}], ",", 
       RowBox[{"{", 
        RowBox[{"\"\<CURE\>\"", ",", "365", ",", "8.503495299262525`"}], 
        "}"}], ",", 
       RowBox[{"{", 
        RowBox[{"\"\<CURE\>\"", ",", "365", ",", "8.048337528168352`"}], 
        "}"}], ",", 
       RowBox[{"{", 
        RowBox[{"\"\<CURE\>\"", ",", "365", ",", "6.015700613274827`"}], 
        "}"}], ",", 
       RowBox[{"{", 
        RowBox[{"\"\<CURE\>\"", ",", "365", ",", "14.934222870978715`"}], 
        "}"}], ",", 
       RowBox[{"{", 
        RowBox[{"\"\<CURE\>\"", ",", "365", ",", "2.3507591818187232`"}], 
        "}"}], ",", 
       RowBox[{"{", 
        RowBox[{"\"\<CURE\>\"", ",", "365", ",", "16.65931155956648`"}], 
        "}"}], ",", 
       RowBox[{"{", 
        RowBox[{"\"\<CURE\>\"", ",", "365", ",", "10.873118152309601`"}], 
        "}"}], ",", 
       RowBox[{"{", 
        RowBox[{"\"\<CURE\>\"", ",", "365", ",", "6.174621147366489`"}], 
        "}"}], ",", 
       RowBox[{"{", 
        RowBox[{"\"\<CURE\>\"", ",", "365", ",", "5.501328752947062`"}], 
        "}"}], ",", 
       RowBox[{"{", 
        RowBox[{
        "\"\<TBUR\>\"", ",", "106.58656920857463`", ",", 
         "11.135083645860709`"}], "}"}], ",", 
       RowBox[{"{", 
        RowBox[{"\"\<CURE\>\"", ",", "365", ",", "1.560770422736008`"}], 
        "}"}], ",", 
       RowBox[{"{", 
        RowBox[{"\"\<CURE\>\"", ",", "365", ",", "18.065579802022683`"}], 
        "}"}], ",", 
       RowBox[{"{", 
        RowBox[{"\"\<CURE\>\"", ",", "365", ",", "2.835491791070619`"}], 
        "}"}], ",", 
       RowBox[{"{", 
        RowBox[{"\"\<CURE\>\"", ",", "365", ",", "4.043276190893801`"}], 
        "}"}], ",", 
       RowBox[{"{", 
        RowBox[{
        "\"\<TBUR\>\"", ",", "53.40930963036612`", ",", 
         "9.027952685212682`"}], "}"}], ",", 
       RowBox[{"{", 
        RowBox[{"\"\<CURE\>\"", ",", "365", ",", "7.095188344816248`"}], 
        "}"}], ",", 
       RowBox[{"{", 
        RowBox[{"\"\<CURE\>\"", ",", "365", ",", "6.531989765255555`"}], 
        "}"}], ",", 
       RowBox[{"{", 
        RowBox[{"\"\<CURE\>\"", ",", "365", ",", "20.161791102181738`"}], 
        "}"}], ",", 
       RowBox[{"{", 
        RowBox[{"\"\<CURE\>\"", ",", "365", ",", "2.746892785481342`"}], 
        "}"}], ",", 
       RowBox[{"{", 
        RowBox[{"\"\<CURE\>\"", ",", "365", ",", "4.79901830018591`"}], "}"}],
        ",", 
       RowBox[{"{", 
        RowBox[{"\"\<CURE\>\"", ",", "365", ",", "35.47960099433656`"}], 
        "}"}], ",", 
       RowBox[{"{", 
        RowBox[{"\"\<CURE\>\"", ",", "365", ",", "2.687294839415666`"}], 
        "}"}], ",", 
       RowBox[{"{", 
        RowBox[{"\"\<CURE\>\"", ",", "365", ",", "6.944202582871782`"}], 
        "}"}], ",", 
       RowBox[{"{", 
        RowBox[{
        "\"\<TBUR\>\"", ",", "148.9929975248523`", ",", 
         "10.460587686615728`"}], "}"}], ",", 
       RowBox[{"{", 
        RowBox[{
        "\"\<TBUR\>\"", ",", "94.74057436133957`", ",", 
         "10.330488064633439`"}], "}"}], ",", 
       RowBox[{"{", 
        RowBox[{"\"\<CURE\>\"", ",", "365", ",", "7.067816545727889`"}], 
        "}"}], ",", 
       RowBox[{"{", 
        RowBox[{"\"\<CURE\>\"", ",", "365", ",", "36.638451715006326`"}], 
        "}"}], ",", 
       RowBox[{"{", 
        RowBox[{
        "\"\<TBUR\>\"", ",", "96.53204267834084`", ",", 
         "6.552524035237083`"}], "}"}], ",", 
       RowBox[{"{", 
        RowBox[{
        "\"\<TBUR\>\"", ",", "49.3303156986524`", ",", 
         "2.7269074019666095`"}], "}"}], ",", 
       RowBox[{"{", 
        RowBox[{
        "\"\<TBUR\>\"", ",", "56.51578019548538`", ",", 
         "5.414303580336812`"}], "}"}], ",", 
       RowBox[{"{", 
        RowBox[{"\"\<CURE\>\"", ",", "365", ",", "4.286751652669459`"}], 
        "}"}], ",", 
       RowBox[{"{", 
        RowBox[{"\"\<CURE\>\"", ",", "365", ",", "3.259781446074402`"}], 
        "}"}], ",", 
       RowBox[{"{", 
        RowBox[{"\"\<CURE\>\"", ",", "365", ",", "8.595878750796755`"}], 
        "}"}], ",", 
       RowBox[{"{", 
        RowBox[{"\"\<CURE\>\"", ",", "365", ",", "14.74210630901981`"}], 
        "}"}], ",", 
       RowBox[{"{", 
        RowBox[{"\"\<CURE\>\"", ",", "365", ",", "8.112159364327724`"}], 
        "}"}], ",", 
       RowBox[{"{", 
        RowBox[{"\"\<CURE\>\"", ",", "365", ",", "9.439851211682269`"}], 
        "}"}], ",", 
       RowBox[{"{", 
        RowBox[{"\"\<CURE\>\"", ",", "365", ",", "20.73326422581715`"}], 
        "}"}], ",", 
       RowBox[{"{", 
        RowBox[{
        "\"\<TBUR\>\"", ",", "80.6205352090749`", ",", 
         "2.2621902703975247`"}], "}"}], ",", 
       RowBox[{"{", 
        RowBox[{
        "\"\<TBUR\>\"", ",", "74.84816677336987`", ",", 
         "2.660388574422594`"}], "}"}], ",", 
       RowBox[{"{", 
        RowBox[{"\"\<CURE\>\"", ",", "365", ",", "22.68887690517388`"}], 
        "}"}], ",", 
       RowBox[{"{", 
        RowBox[{
        "\"\<TBUR\>\"", ",", "36.3669814971452`", ",", "7.17536682117124`"}], 
        "}"}], ",", 
       RowBox[{"{", 
        RowBox[{"\"\<CURE\>\"", ",", "365", ",", "7.9183114294591315`"}], 
        "}"}], ",", 
       RowBox[{"{", 
        RowBox[{"\"\<CURE\>\"", ",", "365", ",", "3.9775294308563307`"}], 
        "}"}], ",", 
       RowBox[{"{", 
        RowBox[{"\"\<CURE\>\"", ",", "365", ",", "9.113047154174142`"}], 
        "}"}], ",", 
       RowBox[{"{", 
        RowBox[{"\"\<CURE\>\"", ",", "365", ",", "11.355669489348855`"}], 
        "}"}], ",", 
       RowBox[{"{", 
        RowBox[{"\"\<CURE\>\"", ",", "365", ",", "26.23826729286757`"}], 
        "}"}], ",", 
       RowBox[{"{", 
        RowBox[{"\"\<CURE\>\"", ",", "365", ",", "3.8764533128159147`"}], 
        "}"}], ",", 
       RowBox[{"{", 
        RowBox[{
        "\"\<TBUR\>\"", ",", "69.1975623388319`", ",", 
         "14.871797056203793`"}], "}"}], ",", 
       RowBox[{"{", 
        RowBox[{
        "\"\<TBUR\>\"", ",", "106.83947041104712`", ",", 
         "8.832172372767754`"}], "}"}], ",", 
       RowBox[{"{", 
        RowBox[{"\"\<CURE\>\"", ",", "365", ",", "23.31700527251023`"}], 
        "}"}], ",", 
       RowBox[{"{", 
        RowBox[{"\"\<CURE\>\"", ",", "365", ",", "38.5207888744059`"}], "}"}],
        ",", 
       RowBox[{"{", 
        RowBox[{"\"\<CURE\>\"", ",", "365", ",", "14.041082280190098`"}], 
        "}"}], ",", 
       RowBox[{"{", 
        RowBox[{"\"\<CURE\>\"", ",", "365", ",", "1.3582779399352236`"}], 
        "}"}], ",", 
       RowBox[{"{", 
        RowBox[{"\"\<CURE\>\"", ",", "365", ",", "10.683206705170814`"}], 
        "}"}], ",", 
       RowBox[{"{", 
        RowBox[{
        "\"\<TBUR\>\"", ",", "53.60519872022429`", ",", 
         "3.3098803799249357`"}], "}"}], ",", 
       RowBox[{"{", 
        RowBox[{"\"\<CURE\>\"", ",", "365", ",", "35.74166897206809`"}], 
        "}"}], ",", 
       RowBox[{"{", 
        RowBox[{
        "\"\<TBUR\>\"", ",", "17.17714296126158`", ",", 
         "0.8466086573422319`"}], "}"}], ",", 
       RowBox[{"{", 
        RowBox[{"\"\<CURE\>\"", ",", "365", ",", "1.1916317764856454`"}], 
        "}"}], ",", 
       RowBox[{"{", 
        RowBox[{
        "\"\<TBUR\>\"", ",", "67.48544116156675`", ",", 
         "40.65366793050991`"}], "}"}], ",", 
       RowBox[{"{", 
        RowBox[{
        "\"\<TBUR\>\"", ",", "144.51849140699832`", ",", 
         "9.241107342060147`"}], "}"}], ",", 
       RowBox[{"{", 
        RowBox[{"\"\<CURE\>\"", ",", "365", ",", "3.216229678261189`"}], 
        "}"}], ",", 
       RowBox[{"{", 
        RowBox[{"\"\<CURE\>\"", ",", "365", ",", "6.157456315602272`"}], 
        "}"}], ",", 
       RowBox[{"{", 
        RowBox[{"\"\<CURE\>\"", ",", "365", ",", "2.157851000038876`"}], 
        "}"}], ",", 
       RowBox[{"{", 
        RowBox[{
        "\"\<TBUR\>\"", ",", "30.4542313355995`", ",", 
         "1.8671831406427077`"}], "}"}], ",", 
       RowBox[{"{", 
        RowBox[{"\"\<CURE\>\"", ",", "365", ",", "2.4575276568180233`"}], 
        "}"}], ",", 
       RowBox[{"{", 
        RowBox[{"\"\<CURE\>\"", ",", "365", ",", "8.877369968751129`"}], 
        "}"}], ",", 
       RowBox[{"{", 
        RowBox[{"\"\<CURE\>\"", ",", "365", ",", "18.808990956032055`"}], 
        "}"}], ",", 
       RowBox[{"{", 
        RowBox[{"\"\<CURE\>\"", ",", "365", ",", "7.449047304424704`"}], 
        "}"}], ",", 
       RowBox[{"{", 
        RowBox[{"\"\<CURE\>\"", ",", "365", ",", "1.8571174887996533`"}], 
        "}"}], ",", 
       RowBox[{"{", 
        RowBox[{"\"\<CURE\>\"", ",", "365", ",", "25.38495813105903`"}], 
        "}"}], ",", 
       RowBox[{"{", 
        RowBox[{"\"\<CURE\>\"", ",", "365", ",", "50.52165095546137`"}], 
        "}"}], ",", 
       RowBox[{"{", 
        RowBox[{"\"\<CURE\>\"", ",", "365", ",", "1.4288885267596327`"}], 
        "}"}], ",", 
       RowBox[{"{", 
        RowBox[{
        "\"\<TBUR\>\"", ",", "33.89368349758226`", ",", 
         "11.284502379201482`"}], "}"}], ",", 
       RowBox[{"{", 
        RowBox[{"\"\<CURE\>\"", ",", "365", ",", "6.141547161953724`"}], 
        "}"}], ",", 
       RowBox[{"{", 
        RowBox[{"\"\<CURE\>\"", ",", "365", ",", "1.2085075318912044`"}], 
        "}"}], ",", 
       RowBox[{"{", 
        RowBox[{"\"\<CURE\>\"", ",", "365", ",", "9.410418788180644`"}], 
        "}"}], ",", 
       RowBox[{"{", 
        RowBox[{"\"\<CURE\>\"", ",", "365", ",", "6.037356989527773`"}], 
        "}"}], ",", 
       RowBox[{"{", 
        RowBox[{"\"\<CURE\>\"", ",", "365", ",", "4.6179450457302265`"}], 
        "}"}], ",", 
       RowBox[{"{", 
        RowBox[{"\"\<CURE\>\"", ",", "365", ",", "9.00634241774012`"}], "}"}],
        ",", 
       RowBox[{"{", 
        RowBox[{"\"\<CURE\>\"", ",", "365", ",", "5.111968190941322`"}], 
        "}"}], ",", 
       RowBox[{"{", 
        RowBox[{
        "\"\<TBUR\>\"", ",", "119.91623540541968`", ",", 
         "14.735650709400682`"}], "}"}], ",", 
       RowBox[{"{", 
        RowBox[{"\"\<CURE\>\"", ",", "365", ",", "8.92567357109658`"}], "}"}],
        ",", 
       RowBox[{"{", 
        RowBox[{"\"\<CURE\>\"", ",", "365", ",", "20.977417975241444`"}], 
        "}"}], ",", 
       RowBox[{"{", 
        RowBox[{"\"\<CURE\>\"", ",", "365", ",", "9.315519112835373`"}], 
        "}"}], ",", 
       RowBox[{"{", 
        RowBox[{"\"\<CURE\>\"", ",", "365", ",", "4.6111195527534`"}], "}"}], 
       ",", 
       RowBox[{"{", 
        RowBox[{"\"\<CURE\>\"", ",", "365", ",", "2.229872914063794`"}], 
        "}"}], ",", 
       RowBox[{"{", 
        RowBox[{"\"\<CURE\>\"", ",", "365", ",", "1.5585883887128755`"}], 
        "}"}], ",", 
       RowBox[{"{", 
        RowBox[{"\"\<CURE\>\"", ",", "365", ",", "4.441589024241569`"}], 
        "}"}], ",", 
       RowBox[{"{", 
        RowBox[{"\"\<CURE\>\"", ",", "365", ",", "17.653220980514067`"}], 
        "}"}], ",", 
       RowBox[{"{", 
        RowBox[{"\"\<CURE\>\"", ",", "365", ",", "5.820815288139443`"}], 
        "}"}], ",", 
       RowBox[{"{", 
        RowBox[{"\"\<CURE\>\"", ",", "365", ",", "5.292362732800186`"}], 
        "}"}], ",", 
       RowBox[{"{", 
        RowBox[{"\"\<CURE\>\"", ",", "365", ",", "3.7580100802459038`"}], 
        "}"}], ",", 
       RowBox[{"{", 
        RowBox[{"\"\<CURE\>\"", ",", "365", ",", "3.8146757076031426`"}], 
        "}"}], ",", 
       RowBox[{"{", 
        RowBox[{"\"\<CURE\>\"", ",", "365", ",", "10.305432289068312`"}], 
        "}"}], ",", 
       RowBox[{"{", 
        RowBox[{"\"\<CURE\>\"", ",", "365", ",", "1.9319296706698985`"}], 
        "}"}], ",", 
       RowBox[{"{", 
        RowBox[{"\"\<CURE\>\"", ",", "365", ",", "12.248098796797139`"}], 
        "}"}], ",", 
       RowBox[{"{", 
        RowBox[{"\"\<CURE\>\"", ",", "365", ",", "5.641189615841167`"}], 
        "}"}], ",", 
       RowBox[{"{", 
        RowBox[{"\"\<CURE\>\"", ",", "365", ",", "3.2980967411923268`"}], 
        "}"}], ",", 
       RowBox[{"{", 
        RowBox[{"\"\<CURE\>\"", ",", "365", ",", "5.220554039245501`"}], 
        "}"}], ",", 
       RowBox[{"{", 
        RowBox[{"\"\<CURE\>\"", ",", "365", ",", "11.656291259978063`"}], 
        "}"}], ",", 
       RowBox[{"{", 
        RowBox[{"\"\<CURE\>\"", ",", "365", ",", "8.583154616427597`"}], 
        "}"}], ",", 
       RowBox[{"{", 
        RowBox[{"\"\<CURE\>\"", ",", "365", ",", "1.047604987539647`"}], 
        "}"}], ",", 
       RowBox[{"{", 
        RowBox[{"\"\<CURE\>\"", ",", "365", ",", "4.473870696308807`"}], 
        "}"}], ",", 
       RowBox[{"{", 
        RowBox[{"\"\<CURE\>\"", ",", "365", ",", "75.40130855349732`"}], 
        "}"}], ",", 
       RowBox[{"{", 
        RowBox[{"\"\<CURE\>\"", ",", "365", ",", "12.484604119560538`"}], 
        "}"}], ",", 
       RowBox[{"{", 
        RowBox[{"\"\<CURE\>\"", ",", "365", ",", "18.17296735878511`"}], 
        "}"}], ",", 
       RowBox[{"{", 
        RowBox[{"\"\<CURE\>\"", ",", "365", ",", "5.378713622730304`"}], 
        "}"}], ",", 
       RowBox[{"{", 
        RowBox[{"\"\<CURE\>\"", ",", "365", ",", "19.84243222272627`"}], 
        "}"}], ",", 
       RowBox[{"{", 
        RowBox[{"\"\<CURE\>\"", ",", "365", ",", "2.3843427139537834`"}], 
        "}"}], ",", 
       RowBox[{"{", 
        RowBox[{
        "\"\<TBUR\>\"", ",", "51.540807109160895`", ",", 
         "7.88612860298262`"}], "}"}], ",", 
       RowBox[{"{", 
        RowBox[{"\"\<CURE\>\"", ",", "365", ",", "37.1494568081619`"}], "}"}],
        ",", 
       RowBox[{"{", 
        RowBox[{"\"\<CURE\>\"", ",", "365", ",", "6.962676350229659`"}], 
        "}"}], ",", 
       RowBox[{"{", 
        RowBox[{"\"\<CURE\>\"", ",", "365", ",", "6.067655403226667`"}], 
        "}"}], ",", 
       RowBox[{"{", 
        RowBox[{"\"\<CURE\>\"", ",", "365", ",", "10.509373689962647`"}], 
        "}"}], ",", 
       RowBox[{"{", 
        RowBox[{"\"\<CURE\>\"", ",", "365", ",", "5.514671753259366`"}], 
        "}"}], ",", 
       RowBox[{"{", 
        RowBox[{"\"\<CURE\>\"", ",", "365", ",", "1.231280304808679`"}], 
        "}"}], ",", 
       RowBox[{"{", 
        RowBox[{
        "\"\<TBUR\>\"", ",", "32.291352961529476`", ",", 
         "11.294859645033602`"}], "}"}], ",", 
       RowBox[{"{", 
        RowBox[{"\"\<CURE\>\"", ",", "365", ",", "2.038249149027457`"}], 
        "}"}], ",", 
       RowBox[{"{", 
        RowBox[{"\"\<CURE\>\"", ",", "365", ",", "4.8337913080415325`"}], 
        "}"}], ",", 
       RowBox[{"{", 
        RowBox[{"\"\<CURE\>\"", ",", "365", ",", "11.476923456773463`"}], 
        "}"}], ",", 
       RowBox[{"{", 
        RowBox[{"\"\<CURE\>\"", ",", "365", ",", "4.1200828303323815`"}], 
        "}"}], ",", 
       RowBox[{"{", 
        RowBox[{"\"\<CURE\>\"", ",", "365", ",", "21.909260152827315`"}], 
        "}"}], ",", 
       RowBox[{"{", 
        RowBox[{
        "\"\<TBUR\>\"", ",", "65.91456910625942`", ",", 
         "6.457393998784135`"}], "}"}], ",", 
       RowBox[{"{", 
        RowBox[{"\"\<CURE\>\"", ",", "365", ",", "11.220088955751763`"}], 
        "}"}], ",", 
       RowBox[{"{", 
        RowBox[{"\"\<CURE\>\"", ",", "365", ",", "7.772506192691187`"}], 
        "}"}], ",", 
       RowBox[{"{", 
        RowBox[{"\"\<CURE\>\"", ",", "365", ",", "2.2014052331405165`"}], 
        "}"}], ",", 
       RowBox[{"{", 
        RowBox[{"\"\<CURE\>\"", ",", "365", ",", "8.07538984656962`"}], "}"}],
        ",", 
       RowBox[{"{", 
        RowBox[{"\"\<CURE\>\"", ",", "365", ",", "17.642455638962147`"}], 
        "}"}], ",", 
       RowBox[{"{", 
        RowBox[{"\"\<CURE\>\"", ",", "365", ",", "5.901923798999419`"}], 
        "}"}], ",", 
       RowBox[{"{", 
        RowBox[{"\"\<CURE\>\"", ",", "365", ",", "4.449263487058253`"}], 
        "}"}], ",", 
       RowBox[{"{", 
        RowBox[{"\"\<CURE\>\"", ",", "365", ",", "2.1017715580672554`"}], 
        "}"}], ",", 
       RowBox[{"{", 
        RowBox[{"\"\<CURE\>\"", ",", "365", ",", "6.560077081073278`"}], 
        "}"}], ",", 
       RowBox[{"{", 
        RowBox[{
        "\"\<TBUR\>\"", ",", "67.45730691697118`", ",", 
         "7.882947234605363`"}], "}"}], ",", 
       RowBox[{"{", 
        RowBox[{"\"\<CURE\>\"", ",", "365", ",", "22.92208902368858`"}], 
        "}"}], ",", 
       RowBox[{"{", 
        RowBox[{"\"\<CURE\>\"", ",", "365", ",", "3.683689084590114`"}], 
        "}"}], ",", 
       RowBox[{"{", 
        RowBox[{
        "\"\<TBUR\>\"", ",", "49.032195922303146`", ",", 
         "5.419564002623115`"}], "}"}], ",", 
       RowBox[{"{", 
        RowBox[{"\"\<CURE\>\"", ",", "365", ",", "21.46810428272594`"}], 
        "}"}], ",", 
       RowBox[{"{", 
        RowBox[{"\"\<CURE\>\"", ",", "365", ",", "2.2649529842831404`"}], 
        "}"}], ",", 
       RowBox[{"{", 
        RowBox[{
        "\"\<TBUR\>\"", ",", "43.27390277072805`", ",", 
         "30.57201969543038`"}], "}"}], ",", 
       RowBox[{"{", 
        RowBox[{"\"\<CURE\>\"", ",", "365", ",", "2.6286752823046697`"}], 
        "}"}], ",", 
       RowBox[{"{", 
        RowBox[{"\"\<CURE\>\"", ",", "365", ",", "4.801561836815404`"}], 
        "}"}], ",", 
       RowBox[{"{", 
        RowBox[{"\"\<CURE\>\"", ",", "365", ",", "11.050473297340611`"}], 
        "}"}], ",", 
       RowBox[{"{", 
        RowBox[{"\"\<CURE\>\"", ",", "365", ",", "17.765067161008798`"}], 
        "}"}], ",", 
       RowBox[{"{", 
        RowBox[{"\"\<CURE\>\"", ",", "365", ",", "7.998832325152311`"}], 
        "}"}], ",", 
       RowBox[{"{", 
        RowBox[{
        "\"\<TBUR\>\"", ",", "112.75559849962046`", ",", 
         "4.123653259597287`"}], "}"}], ",", 
       RowBox[{"{", 
        RowBox[{
        "\"\<TBUR\>\"", ",", "36.638570588832785`", ",", 
         "1.1640147473078952`"}], "}"}], ",", 
       RowBox[{"{", 
        RowBox[{
        "\"\<TBUR\>\"", ",", "15.388973498079778`", ",", 
         "9.910694667938738`"}], "}"}], ",", 
       RowBox[{"{", 
        RowBox[{
        "\"\<TBUR\>\"", ",", "178.04450753707553`", ",", 
         "9.675519935715565`"}], "}"}], ",", 
       RowBox[{"{", 
        RowBox[{"\"\<CURE\>\"", ",", "365", ",", "9.641009947286978`"}], 
        "}"}], ",", 
       RowBox[{"{", 
        RowBox[{"\"\<CURE\>\"", ",", "365", ",", "3.808131746198342`"}], 
        "}"}], ",", 
       RowBox[{"{", 
        RowBox[{"\"\<CURE\>\"", ",", "365", ",", "9.33072459945241`"}], "}"}],
        ",", 
       RowBox[{"{", 
        RowBox[{
        "\"\<TBUR\>\"", ",", "32.94994021122148`", ",", 
         "0.9853186544894372`"}], "}"}], ",", 
       RowBox[{"{", 
        RowBox[{"\"\<CURE\>\"", ",", "365", ",", "6.2137518375434455`"}], 
        "}"}], ",", 
       RowBox[{"{", 
        RowBox[{"\"\<CURE\>\"", ",", "365", ",", "2.713823956469185`"}], 
        "}"}], ",", 
       RowBox[{"{", 
        RowBox[{
        "\"\<TBUR\>\"", ",", "90.36737551506155`", ",", 
         "1.1929036011303034`"}], "}"}], ",", 
       RowBox[{"{", 
        RowBox[{"\"\<CURE\>\"", ",", "365", ",", "6.234909428659416`"}], 
        "}"}], ",", 
       RowBox[{"{", 
        RowBox[{"\"\<CURE\>\"", ",", "365", ",", "1.3397540720424257`"}], 
        "}"}], ",", 
       RowBox[{"{", 
        RowBox[{"\"\<CURE\>\"", ",", "365", ",", "4.260427755171511`"}], 
        "}"}], ",", 
       RowBox[{"{", 
        RowBox[{"\"\<CURE\>\"", ",", "365", ",", "2.9110086395045838`"}], 
        "}"}], ",", 
       RowBox[{"{", 
        RowBox[{
        "\"\<TBUR\>\"", ",", "15.907170028239435`", ",", 
         "1.1472422854149447`"}], "}"}], ",", 
       RowBox[{"{", 
        RowBox[{"\"\<CURE\>\"", ",", "365", ",", "5.761954340134697`"}], 
        "}"}], ",", 
       RowBox[{"{", 
        RowBox[{"\"\<CURE\>\"", ",", "365", ",", "15.422648789497028`"}], 
        "}"}], ",", 
       RowBox[{"{", 
        RowBox[{"\"\<CURE\>\"", ",", "365", ",", "8.392525751481458`"}], 
        "}"}], ",", 
       RowBox[{"{", 
        RowBox[{"\"\<CURE\>\"", ",", "365", ",", "7.627868259150544`"}], 
        "}"}], ",", 
       RowBox[{"{", 
        RowBox[{
        "\"\<TBUR\>\"", ",", "110.5347533414981`", ",", "11.796478976906`"}], 
        "}"}], ",", 
       RowBox[{"{", 
        RowBox[{"\"\<CURE\>\"", ",", "365", ",", "10.293433978172795`"}], 
        "}"}]}], "}"}], ",", 
     RowBox[{"{", 
      RowBox[{
       RowBox[{"{", 
        RowBox[{
        "\"\<1780 Res\>\"", ",", "\"\<1780 OS\>\"", ",", "\"\<1780 Tox\>\""}],
         "}"}], ",", 
       RowBox[{"{", 
        RowBox[{
        "\"\<TBUR\>\"", ",", "22.41279465469096`", ",", 
         "67.79705363801799`"}], "}"}], ",", 
       RowBox[{"{", 
        RowBox[{"\"\<CURE\>\"", ",", "365", ",", "224.32553046762246`"}], 
        "}"}], ",", 
       RowBox[{"{", 
        RowBox[{
        "\"\<TBUR\>\"", ",", "27.842850637874715`", ",", 
         "174.29691765219852`"}], "}"}], ",", 
       RowBox[{"{", 
        RowBox[{
        "\"\<TBUR\>\"", ",", "58.779722248352215`", ",", 
         "50.50060813273945`"}], "}"}], ",", 
       RowBox[{"{", 
        RowBox[{
        "\"\<TBUR\>\"", ",", "19.268957811006228`", ",", 
         "40.17455834019597`"}], "}"}], ",", 
       RowBox[{"{", 
        RowBox[{"\"\<CURE\>\"", ",", "365", ",", "66.0816391891566`"}], "}"}],
        ",", 
       RowBox[{"{", 
        RowBox[{"\"\<CURE\>\"", ",", "365", ",", "96.97882405580108`"}], 
        "}"}], ",", 
       RowBox[{"{", 
        RowBox[{"\"\<CURE\>\"", ",", "365", ",", "97.82750936907597`"}], 
        "}"}], ",", 
       RowBox[{"{", 
        RowBox[{"\"\<CURE\>\"", ",", "365", ",", "214.0676858736456`"}], 
        "}"}], ",", 
       RowBox[{"{", 
        RowBox[{
        "\"\<TOX\>\"", ",", "13.300876878665454`", ",", 
         "273.3532624994494`"}], "}"}], ",", 
       RowBox[{"{", 
        RowBox[{
        "\"\<TBUR\>\"", ",", "55.36623672569727`", ",", 
         "138.88015292007373`"}], "}"}], ",", 
       RowBox[{"{", 
        RowBox[{"\"\<CURE\>\"", ",", "365", ",", "139.01697685194682`"}], 
        "}"}], ",", 
       RowBox[{"{", 
        RowBox[{
        "\"\<TOX\>\"", ",", "8.922065924563764`", ",", "355.1017283469213`"}],
         "}"}], ",", 
       RowBox[{"{", 
        RowBox[{
        "\"\<TBUR\>\"", ",", "44.49336844957738`", ",", "97.6899308347876`"}],
         "}"}], ",", 
       RowBox[{"{", 
        RowBox[{
        "\"\<TBUR\>\"", ",", "89.63264957239915`", ",", 
         "9.097797975131197`"}], "}"}], ",", 
       RowBox[{"{", 
        RowBox[{
        "\"\<TBUR\>\"", ",", "91.31398908309396`", ",", 
         "66.30828638225307`"}], "}"}], ",", 
       RowBox[{"{", 
        RowBox[{"\"\<CURE\>\"", ",", "365", ",", "140.28549314553902`"}], 
        "}"}], ",", 
       RowBox[{"{", 
        RowBox[{
        "\"\<TBUR\>\"", ",", "46.39572100493293`", ",", 
         "175.06951500770003`"}], "}"}], ",", 
       RowBox[{"{", 
        RowBox[{
        "\"\<TBUR\>\"", ",", "73.45798740515419`", ",", "36.836845056618`"}], 
        "}"}], ",", 
       RowBox[{"{", 
        RowBox[{"\"\<CURE\>\"", ",", "365", ",", "139.92593370036485`"}], 
        "}"}], ",", 
       RowBox[{"{", 
        RowBox[{"\"\<CURE\>\"", ",", "365", ",", "190.48096053501015`"}], 
        "}"}], ",", 
       RowBox[{"{", 
        RowBox[{"\"\<CURE\>\"", ",", "365", ",", "101.41031021075204`"}], 
        "}"}], ",", 
       RowBox[{"{", 
        RowBox[{"\"\<CURE\>\"", ",", "365", ",", "63.81401933698933`"}], 
        "}"}], ",", 
       RowBox[{"{", 
        RowBox[{"\"\<CURE\>\"", ",", "365", ",", "110.25587702964562`"}], 
        "}"}], ",", 
       RowBox[{"{", 
        RowBox[{"\"\<CURE\>\"", ",", "365", ",", "111.1290669511289`"}], 
        "}"}], ",", 
       RowBox[{"{", 
        RowBox[{
        "\"\<TOX\>\"", ",", "22.432413324381145`", ",", 
         "242.3362840770888`"}], "}"}], ",", 
       RowBox[{"{", 
        RowBox[{"\"\<CURE\>\"", ",", "365", ",", "189.4427765923874`"}], 
        "}"}], ",", 
       RowBox[{"{", 
        RowBox[{"\"\<CURE\>\"", ",", "365", ",", "89.88346199664356`"}], 
        "}"}], ",", 
       RowBox[{"{", 
        RowBox[{"\"\<CURE\>\"", ",", "365", ",", "68.49175325687257`"}], 
        "}"}], ",", 
       RowBox[{"{", 
        RowBox[{"\"\<CURE\>\"", ",", "365", ",", "49.77982986549906`"}], 
        "}"}], ",", 
       RowBox[{"{", 
        RowBox[{"\"\<CURE\>\"", ",", "365", ",", "215.0097259393117`"}], 
        "}"}], ",", 
       RowBox[{"{", 
        RowBox[{
        "\"\<TBUR\>\"", ",", "13.617953998377716`", ",", 
         "56.55637086077508`"}], "}"}], ",", 
       RowBox[{"{", 
        RowBox[{"\"\<CURE\>\"", ",", "365", ",", "108.85744813618068`"}], 
        "}"}], ",", 
       RowBox[{"{", 
        RowBox[{
        "\"\<TBUR\>\"", ",", "51.87281866441041`", ",", 
         "72.93010998676534`"}], "}"}], ",", 
       RowBox[{"{", 
        RowBox[{
        "\"\<TOX\>\"", ",", "15.38184789502424`", ",", "268.4412809924869`"}],
         "}"}], ",", 
       RowBox[{"{", 
        RowBox[{
        "\"\<TOX\>\"", ",", "11.840798041422016`", ",", "303.561120020797`"}],
         "}"}], ",", 
       RowBox[{"{", 
        RowBox[{"\"\<CURE\>\"", ",", "365", ",", "74.02829463150753`"}], 
        "}"}], ",", 
       RowBox[{"{", 
        RowBox[{
        "\"\<TBUR\>\"", ",", "23.826271015975905`", ",", 
         "19.979311435942275`"}], "}"}], ",", 
       RowBox[{"{", 
        RowBox[{
        "\"\<TBUR\>\"", ",", "72.9330429625902`", ",", "87.67056245466391`"}],
         "}"}], ",", 
       RowBox[{"{", 
        RowBox[{"\"\<CURE\>\"", ",", "365", ",", "130.00537693920913`"}], 
        "}"}], ",", 
       RowBox[{"{", 
        RowBox[{
        "\"\<TBUR\>\"", ",", "18.32786556020784`", ",", 
         "97.13795028822048`"}], "}"}], ",", 
       RowBox[{"{", 
        RowBox[{"\"\<CURE\>\"", ",", "365", ",", "159.14930368712896`"}], 
        "}"}], ",", 
       RowBox[{"{", 
        RowBox[{"\"\<CURE\>\"", ",", "365", ",", "110.29143442509108`"}], 
        "}"}], ",", 
       RowBox[{"{", 
        RowBox[{
        "\"\<TBUR\>\"", ",", "46.18160291626078`", ",", 
         "110.45899680874248`"}], "}"}], ",", 
       RowBox[{"{", 
        RowBox[{"\"\<CURE\>\"", ",", "365", ",", "134.3658038816796`"}], 
        "}"}], ",", 
       RowBox[{"{", 
        RowBox[{"\"\<CURE\>\"", ",", "365", ",", "10.874627447998735`"}], 
        "}"}], ",", 
       RowBox[{"{", 
        RowBox[{"\"\<CURE\>\"", ",", "365", ",", "151.679211449738`"}], "}"}],
        ",", 
       RowBox[{"{", 
        RowBox[{"\"\<CURE\>\"", ",", "365", ",", "101.05588489830922`"}], 
        "}"}], ",", 
       RowBox[{"{", 
        RowBox[{
        "\"\<TBUR\>\"", ",", "114.03461521001024`", ",", 
         "176.15624728245945`"}], "}"}], ",", 
       RowBox[{"{", 
        RowBox[{
        "\"\<TOX\>\"", ",", "10.871594512323352`", ",", 
         "311.06130471176266`"}], "}"}], ",", 
       RowBox[{"{", 
        RowBox[{
        "\"\<TBUR\>\"", ",", "29.973031285631784`", ",", 
         "137.29562045952252`"}], "}"}], ",", 
       RowBox[{"{", 
        RowBox[{
        "\"\<TBUR\>\"", ",", "42.15703038067866`", ",", 
         "116.59876423950799`"}], "}"}], ",", 
       RowBox[{"{", 
        RowBox[{"\"\<CURE\>\"", ",", "365", ",", "8.964745233600599`"}], 
        "}"}], ",", 
       RowBox[{"{", 
        RowBox[{"\"\<CURE\>\"", ",", "365", ",", "192.5026721685216`"}], 
        "}"}], ",", 
       RowBox[{"{", 
        RowBox[{"\"\<CURE\>\"", ",", "365", ",", "94.87988351263151`"}], 
        "}"}], ",", 
       RowBox[{"{", 
        RowBox[{"\"\<CURE\>\"", ",", "365", ",", "135.35815291029473`"}], 
        "}"}], ",", 
       RowBox[{"{", 
        RowBox[{"\"\<CURE\>\"", ",", "365", ",", "119.91859483798163`"}], 
        "}"}], ",", 
       RowBox[{"{", 
        RowBox[{
        "\"\<TBUR\>\"", ",", "103.97397436414188`", ",", 
         "168.50490923164762`"}], "}"}], ",", 
       RowBox[{"{", 
        RowBox[{
        "\"\<TOX\>\"", ",", "15.639471158968218`", ",", 
         "239.75281601102913`"}], "}"}], ",", 
       RowBox[{"{", 
        RowBox[{
        "\"\<TBUR\>\"", ",", "53.78828566513054`", ",", 
         "137.60664178173664`"}], "}"}], ",", 
       RowBox[{"{", 
        RowBox[{"\"\<CURE\>\"", ",", "365", ",", "126.60925620861292`"}], 
        "}"}], ",", 
       RowBox[{"{", 
        RowBox[{"\"\<CURE\>\"", ",", "365", ",", "25.26204518349607`"}], 
        "}"}], ",", 
       RowBox[{"{", 
        RowBox[{
        "\"\<TBUR\>\"", ",", "33.75409158193514`", ",", 
         "158.62945752486644`"}], "}"}], ",", 
       RowBox[{"{", 
        RowBox[{"\"\<CURE\>\"", ",", "365", ",", "143.96842902893712`"}], 
        "}"}], ",", 
       RowBox[{"{", 
        RowBox[{"\"\<CURE\>\"", ",", "365", ",", "55.04906292870267`"}], 
        "}"}], ",", 
       RowBox[{"{", 
        RowBox[{"\"\<CURE\>\"", ",", "365", ",", "125.80556782872313`"}], 
        "}"}], ",", 
       RowBox[{"{", 
        RowBox[{"\"\<CURE\>\"", ",", "365", ",", "124.41312776281269`"}], 
        "}"}], ",", 
       RowBox[{"{", 
        RowBox[{
        "\"\<TBUR\>\"", ",", "57.790104797537886`", ",", 
         "215.17810161329402`"}], "}"}], ",", 
       RowBox[{"{", 
        RowBox[{"\"\<CURE\>\"", ",", "365", ",", "78.34437926773707`"}], 
        "}"}], ",", 
       RowBox[{"{", 
        RowBox[{"\"\<CURE\>\"", ",", "365", ",", "68.62864647929746`"}], 
        "}"}], ",", 
       RowBox[{"{", 
        RowBox[{"\"\<CURE\>\"", ",", "365", ",", "118.65996470204473`"}], 
        "}"}], ",", 
       RowBox[{"{", 
        RowBox[{"\"\<CURE\>\"", ",", "365", ",", "91.51172394856242`"}], 
        "}"}], ",", 
       RowBox[{"{", 
        RowBox[{"\"\<CURE\>\"", ",", "365", ",", "205.08790507181646`"}], 
        "}"}], ",", 
       RowBox[{"{", 
        RowBox[{
        "\"\<TBUR\>\"", ",", "14.28925466494035`", ",", 
         "5.696313773760521`"}], "}"}], ",", 
       RowBox[{"{", 
        RowBox[{
        "\"\<TBUR\>\"", ",", "80.31103368113685`", ",", 
         "139.65595093497427`"}], "}"}], ",", 
       RowBox[{"{", 
        RowBox[{"\"\<CURE\>\"", ",", "365", ",", "191.0494558961641`"}], 
        "}"}], ",", 
       RowBox[{"{", 
        RowBox[{
        "\"\<TOX\>\"", ",", "11.36756960111747`", ",", 
         "301.95760079575473`"}], "}"}], ",", 
       RowBox[{"{", 
        RowBox[{"\"\<CURE\>\"", ",", "365", ",", "103.50922249356722`"}], 
        "}"}], ",", 
       RowBox[{"{", 
        RowBox[{
        "\"\<TBUR\>\"", ",", "76.16471588732247`", ",", 
         "192.9469079608623`"}], "}"}], ",", 
       RowBox[{"{", 
        RowBox[{"\"\<CURE\>\"", ",", "365", ",", "103.96310463131853`"}], 
        "}"}], ",", 
       RowBox[{"{", 
        RowBox[{"\"\<CURE\>\"", ",", "365", ",", "161.39131475749403`"}], 
        "}"}], ",", 
       RowBox[{"{", 
        RowBox[{"\"\<CURE\>\"", ",", "365", ",", "44.428125017041936`"}], 
        "}"}], ",", 
       RowBox[{"{", 
        RowBox[{"\"\<CURE\>\"", ",", "365", ",", "26.228967977231463`"}], 
        "}"}], ",", 
       RowBox[{"{", 
        RowBox[{"\"\<CURE\>\"", ",", "365", ",", "78.94186680497334`"}], 
        "}"}], ",", 
       RowBox[{"{", 
        RowBox[{"\"\<CURE\>\"", ",", "365", ",", "185.10653524773795`"}], 
        "}"}], ",", 
       RowBox[{"{", 
        RowBox[{
        "\"\<TBUR\>\"", ",", "100.4393233483168`", ",", 
         "141.58724533706257`"}], "}"}], ",", 
       RowBox[{"{", 
        RowBox[{"\"\<CURE\>\"", ",", "365", ",", "187.6212377689056`"}], 
        "}"}], ",", 
       RowBox[{"{", 
        RowBox[{"\"\<CURE\>\"", ",", "365", ",", "87.24405352073735`"}], 
        "}"}], ",", 
       RowBox[{"{", 
        RowBox[{"\"\<CURE\>\"", ",", "365", ",", "46.93531748920092`"}], 
        "}"}], ",", 
       RowBox[{"{", 
        RowBox[{
        "\"\<TOX\>\"", ",", "25.314230950285747`", ",", 
         "240.35289934782026`"}], "}"}], ",", 
       RowBox[{"{", 
        RowBox[{
        "\"\<TBUR\>\"", ",", "36.684531561612964`", ",", 
         "40.18542209001306`"}], "}"}], ",", 
       RowBox[{"{", 
        RowBox[{
        "\"\<TBUR\>\"", ",", "89.81675903639893`", ",", 
         "156.08961212398123`"}], "}"}], ",", 
       RowBox[{"{", 
        RowBox[{"\"\<CURE\>\"", ",", "365", ",", "4.0670259301933465`"}], 
        "}"}], ",", 
       RowBox[{"{", 
        RowBox[{"\"\<CURE\>\"", ",", "365", ",", "10.094562518822888`"}], 
        "}"}], ",", 
       RowBox[{"{", 
        RowBox[{
        "\"\<TBUR\>\"", ",", "25.06078165360202`", ",", 
         "7.545676009191794`"}], "}"}], ",", 
       RowBox[{"{", 
        RowBox[{
        "\"\<TBUR\>\"", ",", "160.50503646293805`", ",", 
         "92.29788723044221`"}], "}"}], ",", 
       RowBox[{"{", 
        RowBox[{"\"\<CURE\>\"", ",", "365", ",", "79.67106967656132`"}], 
        "}"}], ",", 
       RowBox[{"{", 
        RowBox[{
        "\"\<TOX\>\"", ",", "13.133050860829739`", ",", "274.033917841545`"}],
         "}"}], ",", 
       RowBox[{"{", 
        RowBox[{"\"\<CURE\>\"", ",", "365", ",", "35.247335175385984`"}], 
        "}"}], ",", 
       RowBox[{"{", 
        RowBox[{
        "\"\<TOX\>\"", ",", "18.09904071856587`", ",", 
         "243.76322674058002`"}], "}"}], ",", 
       RowBox[{"{", 
        RowBox[{
        "\"\<TBUR\>\"", ",", "25.777425165184905`", ",", 
         "27.71004895098603`"}], "}"}], ",", 
       RowBox[{"{", 
        RowBox[{
        "\"\<TBUR\>\"", ",", "127.70652386713452`", ",", 
         "211.32747749254622`"}], "}"}], ",", 
       RowBox[{"{", 
        RowBox[{"\"\<CURE\>\"", ",", "365", ",", "115.58750725352384`"}], 
        "}"}], ",", 
       RowBox[{"{", 
        RowBox[{
        "\"\<TBUR\>\"", ",", "92.82980320186519`", ",", 
         "133.4192767694357`"}], "}"}], ",", 
       RowBox[{"{", 
        RowBox[{"\"\<CURE\>\"", ",", "365", ",", "107.69412031526285`"}], 
        "}"}], ",", 
       RowBox[{"{", 
        RowBox[{"\"\<CURE\>\"", ",", "365", ",", "176.9074692662527`"}], 
        "}"}], ",", 
       RowBox[{"{", 
        RowBox[{"\"\<CURE\>\"", ",", "365", ",", "77.88545128807736`"}], 
        "}"}], ",", 
       RowBox[{"{", 
        RowBox[{
        "\"\<TBUR\>\"", ",", "143.00675212800786`", ",", 
         "127.35122600228303`"}], "}"}], ",", 
       RowBox[{"{", 
        RowBox[{"\"\<CURE\>\"", ",", "365", ",", "75.52985956873908`"}], 
        "}"}], ",", 
       RowBox[{"{", 
        RowBox[{"\"\<CURE\>\"", ",", "365", ",", "168.70863384261025`"}], 
        "}"}], ",", 
       RowBox[{"{", 
        RowBox[{"\"\<CURE\>\"", ",", "365", ",", "224.71325446656414`"}], 
        "}"}], ",", 
       RowBox[{"{", 
        RowBox[{"\"\<CURE\>\"", ",", "365", ",", "121.20559928440498`"}], 
        "}"}], ",", 
       RowBox[{"{", 
        RowBox[{"\"\<CURE\>\"", ",", "365", ",", "57.99334044740452`"}], 
        "}"}], ",", 
       RowBox[{"{", 
        RowBox[{"\"\<CURE\>\"", ",", "365", ",", "94.42961253878228`"}], 
        "}"}], ",", 
       RowBox[{"{", 
        RowBox[{"\"\<CURE\>\"", ",", "365", ",", "106.90042978339211`"}], 
        "}"}], ",", 
       RowBox[{"{", 
        RowBox[{"\"\<CURE\>\"", ",", "365", ",", "97.91698014614425`"}], 
        "}"}], ",", 
       RowBox[{"{", 
        RowBox[{"\"\<CURE\>\"", ",", "365", ",", "78.31532757835207`"}], 
        "}"}], ",", 
       RowBox[{"{", 
        RowBox[{"\"\<CURE\>\"", ",", "365", ",", "132.55312432676217`"}], 
        "}"}], ",", 
       RowBox[{"{", 
        RowBox[{"\"\<CURE\>\"", ",", "365", ",", "169.3909593025718`"}], 
        "}"}], ",", 
       RowBox[{"{", 
        RowBox[{"\"\<CURE\>\"", ",", "365", ",", "60.84446973915097`"}], 
        "}"}], ",", 
       RowBox[{"{", 
        RowBox[{"\"\<CURE\>\"", ",", "365", ",", "124.86260589034114`"}], 
        "}"}], ",", 
       RowBox[{"{", 
        RowBox[{
        "\"\<TOX\>\"", ",", "16.920228323754678`", ",", 
         "250.77934973978785`"}], "}"}], ",", 
       RowBox[{"{", 
        RowBox[{"\"\<CURE\>\"", ",", "365", ",", "170.61369455549`"}], "}"}], 
       ",", 
       RowBox[{"{", 
        RowBox[{
        "\"\<TBUR\>\"", ",", "23.480155311695192`", ",", 
         "12.699601894068056`"}], "}"}], ",", 
       RowBox[{"{", 
        RowBox[{"\"\<CURE\>\"", ",", "365", ",", "112.3226409235953`"}], 
        "}"}], ",", 
       RowBox[{"{", 
        RowBox[{
        "\"\<TBUR\>\"", ",", "39.897173937148175`", ",", 
         "125.44565784862492`"}], "}"}], ",", 
       RowBox[{"{", 
        RowBox[{"\"\<CURE\>\"", ",", "365", ",", "135.87363380911498`"}], 
        "}"}], ",", 
       RowBox[{"{", 
        RowBox[{"\"\<CURE\>\"", ",", "365", ",", "79.30122841487463`"}], 
        "}"}], ",", 
       RowBox[{"{", 
        RowBox[{"\"\<CURE\>\"", ",", "365", ",", "191.57364647753886`"}], 
        "}"}], ",", 
       RowBox[{"{", 
        RowBox[{"\"\<CURE\>\"", ",", "365", ",", "182.07011711350572`"}], 
        "}"}], ",", 
       RowBox[{"{", 
        RowBox[{"\"\<CURE\>\"", ",", "365", ",", "154.34163379126974`"}], 
        "}"}], ",", 
       RowBox[{"{", 
        RowBox[{"\"\<CURE\>\"", ",", "365", ",", "167.33300499867067`"}], 
        "}"}], ",", 
       RowBox[{"{", 
        RowBox[{
        "\"\<TBUR\>\"", ",", "72.50139935335282`", ",", 
         "83.62450900675054`"}], "}"}], ",", 
       RowBox[{"{", 
        RowBox[{
        "\"\<TBUR\>\"", ",", "47.423426400059796`", ",", 
         "94.78712288055652`"}], "}"}], ",", 
       RowBox[{"{", 
        RowBox[{
        "\"\<TOX\>\"", ",", "18.40656453592927`", ",", 
         "243.33274899967205`"}], "}"}], ",", 
       RowBox[{"{", 
        RowBox[{
        "\"\<TBUR\>\"", ",", "12.81806417661775`", ",", 
         "111.1673640561977`"}], "}"}], ",", 
       RowBox[{"{", 
        RowBox[{"\"\<CURE\>\"", ",", "365", ",", "88.54012547938126`"}], 
        "}"}], ",", 
       RowBox[{"{", 
        RowBox[{
        "\"\<TBUR\>\"", ",", "63.47495043586343`", ",", 
         "102.29705395643573`"}], "}"}], ",", 
       RowBox[{"{", 
        RowBox[{"\"\<CURE\>\"", ",", "365", ",", "26.908084166097606`"}], 
        "}"}], ",", 
       RowBox[{"{", 
        RowBox[{"\"\<CURE\>\"", ",", "365", ",", "162.86654275763777`"}], 
        "}"}], ",", 
       RowBox[{"{", 
        RowBox[{
        "\"\<TOX\>\"", ",", "18.00342887345899`", ",", 
         "240.87860111108267`"}], "}"}], ",", 
       RowBox[{"{", 
        RowBox[{"\"\<CURE\>\"", ",", "365", ",", "179.25020980961887`"}], 
        "}"}], ",", 
       RowBox[{"{", 
        RowBox[{
        "\"\<TOX\>\"", ",", "20.2865400417404`", ",", "253.7030418289991`"}], 
        "}"}], ",", 
       RowBox[{"{", 
        RowBox[{"\"\<CURE\>\"", ",", "365", ",", "121.4348149567253`"}], 
        "}"}], ",", 
       RowBox[{"{", 
        RowBox[{"\"\<CURE\>\"", ",", "365", ",", "87.15674114530209`"}], 
        "}"}], ",", 
       RowBox[{"{", 
        RowBox[{"\"\<CURE\>\"", ",", "365", ",", "119.14033396740237`"}], 
        "}"}], ",", 
       RowBox[{"{", 
        RowBox[{
        "\"\<TOX\>\"", ",", "17.571684289593538`", ",", 
         "249.35262253940738`"}], "}"}], ",", 
       RowBox[{"{", 
        RowBox[{
        "\"\<TBUR\>\"", ",", "40.6813544803152`", ",", "78.33303075386297`"}],
         "}"}], ",", 
       RowBox[{"{", 
        RowBox[{"\"\<CURE\>\"", ",", "365", ",", "119.98958710423656`"}], 
        "}"}], ",", 
       RowBox[{"{", 
        RowBox[{"\"\<CURE\>\"", ",", "365", ",", "52.11066976999106`"}], 
        "}"}], ",", 
       RowBox[{"{", 
        RowBox[{"\"\<CURE\>\"", ",", "365", ",", "73.36203134828541`"}], 
        "}"}], ",", 
       RowBox[{"{", 
        RowBox[{"\"\<CURE\>\"", ",", "365", ",", "123.18470358178072`"}], 
        "}"}], ",", 
       RowBox[{"{", 
        RowBox[{"\"\<CURE\>\"", ",", "365", ",", "40.19238090651988`"}], 
        "}"}], ",", 
       RowBox[{"{", 
        RowBox[{
        "\"\<TOX\>\"", ",", "16.32207976033172`", ",", 
         "249.67275167175688`"}], "}"}], ",", 
       RowBox[{"{", 
        RowBox[{
        "\"\<TBUR\>\"", ",", "51.09266154562729`", ",", 
         "132.70017503146303`"}], "}"}], ",", 
       RowBox[{"{", 
        RowBox[{
        "\"\<TOX\>\"", ",", "26.99710882583056`", ",", 
         "234.33358296458997`"}], "}"}], ",", 
       RowBox[{"{", 
        RowBox[{"\"\<CURE\>\"", ",", "365", ",", "131.52857747506968`"}], 
        "}"}], ",", 
       RowBox[{"{", 
        RowBox[{"\"\<CURE\>\"", ",", "365", ",", "142.75369404807506`"}], 
        "}"}], ",", 
       RowBox[{"{", 
        RowBox[{"\"\<CURE\>\"", ",", "365", ",", "107.3662324363143`"}], 
        "}"}], ",", 
       RowBox[{"{", 
        RowBox[{"\"\<CURE\>\"", ",", "365", ",", "141.5154059228703`"}], 
        "}"}], ",", 
       RowBox[{"{", 
        RowBox[{"\"\<CURE\>\"", ",", "365", ",", "76.19269343202633`"}], 
        "}"}], ",", 
       RowBox[{"{", 
        RowBox[{"\"\<CURE\>\"", ",", "365", ",", "32.61220507063635`"}], 
        "}"}], ",", 
       RowBox[{"{", 
        RowBox[{"\"\<CURE\>\"", ",", "365", ",", "2.4756002390965874`"}], 
        "}"}], ",", 
       RowBox[{"{", 
        RowBox[{
        "\"\<TBUR\>\"", ",", "72.64919992694051`", ",", 
         "50.930824021018005`"}], "}"}], ",", 
       RowBox[{"{", 
        RowBox[{
        "\"\<TBUR\>\"", ",", "79.53983926568264`", ",", 
         "135.7463064557912`"}], "}"}], ",", 
       RowBox[{"{", 
        RowBox[{"\"\<CURE\>\"", ",", "365", ",", "164.11531868937558`"}], 
        "}"}], ",", 
       RowBox[{"{", 
        RowBox[{"\"\<CURE\>\"", ",", "365", ",", "168.90728533080238`"}], 
        "}"}], ",", 
       RowBox[{"{", 
        RowBox[{"\"\<CURE\>\"", ",", "365", ",", "131.63613067361155`"}], 
        "}"}], ",", 
       RowBox[{"{", 
        RowBox[{"\"\<CURE\>\"", ",", "365", ",", "169.03290747764592`"}], 
        "}"}], ",", 
       RowBox[{"{", 
        RowBox[{"\"\<CURE\>\"", ",", "365", ",", "68.7882264956313`"}], "}"}],
        ",", 
       RowBox[{"{", 
        RowBox[{"\"\<CURE\>\"", ",", "365", ",", "106.0071106292996`"}], 
        "}"}], ",", 
       RowBox[{"{", 
        RowBox[{
        "\"\<TBUR\>\"", ",", "30.31003299504092`", ",", 
         "193.6160561481181`"}], "}"}], ",", 
       RowBox[{"{", 
        RowBox[{"\"\<CURE\>\"", ",", "365", ",", "96.72834545634433`"}], 
        "}"}], ",", 
       RowBox[{"{", 
        RowBox[{
        "\"\<TBUR\>\"", ",", "24.267233726692638`", ",", 
         "15.584724201699817`"}], "}"}], ",", 
       RowBox[{"{", 
        RowBox[{
        "\"\<TBUR\>\"", ",", "50.667891301453515`", ",", 
         "190.78337696530767`"}], "}"}], ",", 
       RowBox[{"{", 
        RowBox[{
        "\"\<TBUR\>\"", ",", "142.82454587691845`", ",", 
         "22.905471585659022`"}], "}"}], ",", 
       RowBox[{"{", 
        RowBox[{
        "\"\<TOX\>\"", ",", "20.011050344243042`", ",", 
         "249.38738745536625`"}], "}"}], ",", 
       RowBox[{"{", 
        RowBox[{
        "\"\<TBUR\>\"", ",", "21.422217300989477`", ",", 
         "116.3504425124137`"}], "}"}], ",", 
       RowBox[{"{", 
        RowBox[{
        "\"\<TBUR\>\"", ",", "63.6960820423708`", ",", "93.24161574930096`"}],
         "}"}], ",", 
       RowBox[{"{", 
        RowBox[{
        "\"\<TBUR\>\"", ",", "91.96918190514613`", ",", 
         "142.65177522083133`"}], "}"}], ",", 
       RowBox[{"{", 
        RowBox[{
        "\"\<TBUR\>\"", ",", "81.08247758989083`", ",", 
         "207.22643004925973`"}], "}"}], ",", 
       RowBox[{"{", 
        RowBox[{"\"\<CURE\>\"", ",", "365", ",", "122.13182253609243`"}], 
        "}"}], ",", 
       RowBox[{"{", 
        RowBox[{"\"\<CURE\>\"", ",", "365", ",", "216.10838976493048`"}], 
        "}"}], ",", 
       RowBox[{"{", 
        RowBox[{
        "\"\<TBUR\>\"", ",", "35.48812581986378`", ",", 
         "59.53472081550466`"}], "}"}], ",", 
       RowBox[{"{", 
        RowBox[{"\"\<CURE\>\"", ",", "365", ",", "188.9715083974559`"}], 
        "}"}], ",", 
       RowBox[{"{", 
        RowBox[{
        "\"\<TBUR\>\"", ",", "28.56461467843985`", ",", 
         "74.02912590048471`"}], "}"}], ",", 
       RowBox[{"{", 
        RowBox[{
        "\"\<TBUR\>\"", ",", "53.86744597367437`", ",", 
         "206.37052835524838`"}], "}"}], ",", 
       RowBox[{"{", 
        RowBox[{"\"\<CURE\>\"", ",", "365", ",", "127.40966159582979`"}], 
        "}"}], ",", 
       RowBox[{"{", 
        RowBox[{"\"\<CURE\>\"", ",", "365", ",", "29.7561846505839`"}], "}"}],
        ",", 
       RowBox[{"{", 
        RowBox[{
        "\"\<TBUR\>\"", ",", "25.025043277754474`", ",", 
         "140.53241043372137`"}], "}"}], ",", 
       RowBox[{"{", 
        RowBox[{"\"\<CURE\>\"", ",", "365", ",", "138.96007471893446`"}], 
        "}"}], ",", 
       RowBox[{"{", 
        RowBox[{"\"\<CURE\>\"", ",", "365", ",", "201.42966230976373`"}], 
        "}"}], ",", 
       RowBox[{"{", 
        RowBox[{
        "\"\<TOX\>\"", ",", "17.360578713474307`", ",", 
         "251.84853219028517`"}], "}"}], ",", 
       RowBox[{"{", 
        RowBox[{"\"\<CURE\>\"", ",", "365", ",", "167.65390410208326`"}], 
        "}"}], ",", 
       RowBox[{"{", 
        RowBox[{"\"\<CURE\>\"", ",", "365", ",", "107.36908930022129`"}], 
        "}"}], ",", 
       RowBox[{"{", 
        RowBox[{"\"\<CURE\>\"", ",", "365", ",", "84.50937513576152`"}], 
        "}"}], ",", 
       RowBox[{"{", 
        RowBox[{
        "\"\<TOX\>\"", ",", "15.441433679203481`", ",", 
         "261.3012474348742`"}], "}"}], ",", 
       RowBox[{"{", 
        RowBox[{
        "\"\<TBUR\>\"", ",", "14.44942952139253`", ",", 
         "32.00442018222035`"}], "}"}], ",", 
       RowBox[{"{", 
        RowBox[{"\"\<CURE\>\"", ",", "365", ",", "144.20869327080754`"}], 
        "}"}], ",", 
       RowBox[{"{", 
        RowBox[{"\"\<CURE\>\"", ",", "365", ",", "147.17124679155398`"}], 
        "}"}], ",", 
       RowBox[{"{", 
        RowBox[{
        "\"\<TBUR\>\"", ",", "40.51466464037646`", ",", 
         "33.717887675792554`"}], "}"}], ",", 
       RowBox[{"{", 
        RowBox[{
        "\"\<TBUR\>\"", ",", "57.62822690300832`", ",", 
         "144.51190881159846`"}], "}"}], ",", 
       RowBox[{"{", 
        RowBox[{"\"\<CURE\>\"", ",", "365", ",", "183.9316731821572`"}], 
        "}"}], ",", 
       RowBox[{"{", 
        RowBox[{
        "\"\<TBUR\>\"", ",", "65.40497759047275`", ",", 
         "113.53245822600529`"}], "}"}], ",", 
       RowBox[{"{", 
        RowBox[{"\"\<CURE\>\"", ",", "365", ",", "11.575856507425392`"}], 
        "}"}], ",", 
       RowBox[{"{", 
        RowBox[{
        "\"\<TBUR\>\"", ",", "144.10521744634227`", ",", 
         "117.12073308409293`"}], "}"}], ",", 
       RowBox[{"{", 
        RowBox[{
        "\"\<TBUR\>\"", ",", "16.174928206067772`", ",", 
         "135.13609626480877`"}], "}"}], ",", 
       RowBox[{"{", 
        RowBox[{
        "\"\<TOX\>\"", ",", "15.70211670585052`", ",", "271.3957885293403`"}],
         "}"}], ",", 
       RowBox[{"{", 
        RowBox[{"\"\<CURE\>\"", ",", "365", ",", "60.427500678096095`"}], 
        "}"}], ",", 
       RowBox[{"{", 
        RowBox[{"\"\<CURE\>\"", ",", "365", ",", "187.93069681415716`"}], 
        "}"}], ",", 
       RowBox[{"{", 
        RowBox[{"\"\<CURE\>\"", ",", "365", ",", "15.947173580084312`"}], 
        "}"}], ",", 
       RowBox[{"{", 
        RowBox[{"\"\<CURE\>\"", ",", "365", ",", "127.67821540979098`"}], 
        "}"}], ",", 
       RowBox[{"{", 
        RowBox[{"\"\<CURE\>\"", ",", "365", ",", "55.26537972834336`"}], 
        "}"}], ",", 
       RowBox[{"{", 
        RowBox[{"\"\<CURE\>\"", ",", "365", ",", "155.97621111314314`"}], 
        "}"}], ",", 
       RowBox[{"{", 
        RowBox[{"\"\<CURE\>\"", ",", "365", ",", "63.349473938444554`"}], 
        "}"}], ",", 
       RowBox[{"{", 
        RowBox[{"\"\<CURE\>\"", ",", "365", ",", "69.25387833821343`"}], 
        "}"}], ",", 
       RowBox[{"{", 
        RowBox[{
        "\"\<TBUR\>\"", ",", "80.48709102536881`", ",", 
         "224.87092518845722`"}], "}"}], ",", 
       RowBox[{"{", 
        RowBox[{"\"\<CURE\>\"", ",", "365", ",", "109.59401411963182`"}], 
        "}"}], ",", 
       RowBox[{"{", 
        RowBox[{
        "\"\<TOX\>\"", ",", "10.29534507905134`", ",", 
         "289.35902257088446`"}], "}"}], ",", 
       RowBox[{"{", 
        RowBox[{"\"\<CURE\>\"", ",", "365", ",", "106.37531123114084`"}], 
        "}"}], ",", 
       RowBox[{"{", 
        RowBox[{"\"\<CURE\>\"", ",", "365", ",", "154.7038784854651`"}], 
        "}"}], ",", 
       RowBox[{"{", 
        RowBox[{"\"\<CURE\>\"", ",", "365", ",", "52.825084431186006`"}], 
        "}"}], ",", 
       RowBox[{"{", 
        RowBox[{"\"\<CURE\>\"", ",", "365", ",", "110.74332633996003`"}], 
        "}"}], ",", 
       RowBox[{"{", 
        RowBox[{"\"\<CURE\>\"", ",", "365", ",", "201.7709518389068`"}], 
        "}"}], ",", 
       RowBox[{"{", 
        RowBox[{"\"\<CURE\>\"", ",", "365", ",", "201.65605116735568`"}], 
        "}"}], ",", 
       RowBox[{"{", 
        RowBox[{"\"\<CURE\>\"", ",", "365", ",", "102.69695510739494`"}], 
        "}"}], ",", 
       RowBox[{"{", 
        RowBox[{"\"\<CURE\>\"", ",", "365", ",", "184.49358601855985`"}], 
        "}"}], ",", 
       RowBox[{"{", 
        RowBox[{"\"\<CURE\>\"", ",", "365", ",", "123.44403790802482`"}], 
        "}"}], ",", 
       RowBox[{"{", 
        RowBox[{"\"\<CURE\>\"", ",", "365", ",", "42.788380421802806`"}], 
        "}"}], ",", 
       RowBox[{"{", 
        RowBox[{"\"\<CURE\>\"", ",", "365", ",", "93.8735209421059`"}], "}"}],
        ",", 
       RowBox[{"{", 
        RowBox[{"\"\<CURE\>\"", ",", "365", ",", "97.48729748283107`"}], 
        "}"}], ",", 
       RowBox[{"{", 
        RowBox[{"\"\<CURE\>\"", ",", "365", ",", "104.98120541940854`"}], 
        "}"}], ",", 
       RowBox[{"{", 
        RowBox[{"\"\<CURE\>\"", ",", "365", ",", "151.42982592786493`"}], 
        "}"}], ",", 
       RowBox[{"{", 
        RowBox[{"\"\<CURE\>\"", ",", "365", ",", "124.59080930279363`"}], 
        "}"}], ",", 
       RowBox[{"{", 
        RowBox[{"\"\<CURE\>\"", ",", "365", ",", "120.9054537377653`"}], 
        "}"}], ",", 
       RowBox[{"{", 
        RowBox[{
        "\"\<TBUR\>\"", ",", "23.581927107899276`", ",", 
         "157.63757479843753`"}], "}"}], ",", 
       RowBox[{"{", 
        RowBox[{
        "\"\<TBUR\>\"", ",", "28.6086362171242`", ",", 
         "102.85637669324377`"}], "}"}], ",", 
       RowBox[{"{", 
        RowBox[{
        "\"\<TBUR\>\"", ",", "157.44608278982886`", ",", 
         "118.77611103476261`"}], "}"}], ",", 
       RowBox[{"{", 
        RowBox[{
        "\"\<TBUR\>\"", ",", "25.61699499889744`", ",", 
         "88.83014422087986`"}], "}"}], ",", 
       RowBox[{"{", 
        RowBox[{"\"\<CURE\>\"", ",", "365", ",", "94.20728242428693`"}], 
        "}"}], ",", 
       RowBox[{"{", 
        RowBox[{"\"\<CURE\>\"", ",", "365", ",", "112.98800539226768`"}], 
        "}"}], ",", 
       RowBox[{"{", 
        RowBox[{"\"\<CURE\>\"", ",", "365", ",", "184.00752386381706`"}], 
        "}"}], ",", 
       RowBox[{"{", 
        RowBox[{
        "\"\<TBUR\>\"", ",", "30.99513618800816`", ",", 
         "8.785494092282422`"}], "}"}], ",", 
       RowBox[{"{", 
        RowBox[{
        "\"\<TBUR\>\"", ",", "34.134464830440486`", ",", 
         "60.77944091281233`"}], "}"}], ",", 
       RowBox[{"{", 
        RowBox[{"\"\<CURE\>\"", ",", "365", ",", "53.23014279783072`"}], 
        "}"}], ",", 
       RowBox[{"{", 
        RowBox[{"\"\<CURE\>\"", ",", "365", ",", "3.456837816564479`"}], 
        "}"}], ",", 
       RowBox[{"{", 
        RowBox[{
        "\"\<TBUR\>\"", ",", "31.968654163410445`", ",", 
         "32.03938378942114`"}], "}"}], ",", 
       RowBox[{"{", 
        RowBox[{
        "\"\<TOX\>\"", ",", "12.089467746438128`", ",", 
         "285.49069655369914`"}], "}"}], ",", 
       RowBox[{"{", 
        RowBox[{"\"\<CURE\>\"", ",", "365", ",", "110.63156834285637`"}], 
        "}"}], ",", 
       RowBox[{"{", 
        RowBox[{
        "\"\<TOX\>\"", ",", "12.624324844187218`", ",", 
         "283.38106004801523`"}], "}"}], ",", 
       RowBox[{"{", 
        RowBox[{
        "\"\<TBUR\>\"", ",", "39.959508485870536`", ",", 
         "160.6251459997111`"}], "}"}], ",", 
       RowBox[{"{", 
        RowBox[{"\"\<CURE\>\"", ",", "365", ",", "142.87205531314234`"}], 
        "}"}], ",", 
       RowBox[{"{", 
        RowBox[{
        "\"\<TBUR\>\"", ",", "15.701875680596677`", ",", 
         "178.42273226261287`"}], "}"}], ",", 
       RowBox[{"{", 
        RowBox[{"\"\<CURE\>\"", ",", "365", ",", "93.50680454749657`"}], 
        "}"}], ",", 
       RowBox[{"{", 
        RowBox[{"\"\<CURE\>\"", ",", "365", ",", "145.6958057537231`"}], 
        "}"}], ",", 
       RowBox[{"{", 
        RowBox[{"\"\<CURE\>\"", ",", "365", ",", "50.142671648217004`"}], 
        "}"}], ",", 
       RowBox[{"{", 
        RowBox[{"\"\<CURE\>\"", ",", "365", ",", "113.15135771111736`"}], 
        "}"}], ",", 
       RowBox[{"{", 
        RowBox[{"\"\<CURE\>\"", ",", "365", ",", "67.21172179205234`"}], 
        "}"}], ",", 
       RowBox[{"{", 
        RowBox[{"\"\<CURE\>\"", ",", "365", ",", "43.39358695622453`"}], 
        "}"}], ",", 
       RowBox[{"{", 
        RowBox[{"\"\<CURE\>\"", ",", "365", ",", "188.68884686930406`"}], 
        "}"}], ",", 
       RowBox[{"{", 
        RowBox[{
        "\"\<TBUR\>\"", ",", "22.3458358013067`", ",", "175.7823767686753`"}],
         "}"}], ",", 
       RowBox[{"{", 
        RowBox[{
        "\"\<TBUR\>\"", ",", "14.076305745953185`", ",", 
         "128.1232345432547`"}], "}"}], ",", 
       RowBox[{"{", 
        RowBox[{"\"\<CURE\>\"", ",", "365", ",", "96.24351381780839`"}], 
        "}"}], ",", 
       RowBox[{"{", 
        RowBox[{
        "\"\<TBUR\>\"", ",", "28.18525488084027`", ",", 
         "116.07264072505406`"}], "}"}], ",", 
       RowBox[{"{", 
        RowBox[{"\"\<CURE\>\"", ",", "365", ",", "51.6712808622439`"}], "}"}],
        ",", 
       RowBox[{"{", 
        RowBox[{"\"\<CURE\>\"", ",", "365", ",", "107.15514176086361`"}], 
        "}"}], ",", 
       RowBox[{"{", 
        RowBox[{"\"\<CURE\>\"", ",", "365", ",", "121.37377421648472`"}], 
        "}"}], ",", 
       RowBox[{"{", 
        RowBox[{
        "\"\<TOX\>\"", ",", "11.98810174310367`", ",", 
         "302.03607193210405`"}], "}"}], ",", 
       RowBox[{"{", 
        RowBox[{"\"\<CURE\>\"", ",", "365", ",", "170.59354835948653`"}], 
        "}"}], ",", 
       RowBox[{"{", 
        RowBox[{"\"\<CURE\>\"", ",", "365", ",", "79.65711895061996`"}], 
        "}"}], ",", 
       RowBox[{"{", 
        RowBox[{"\"\<CURE\>\"", ",", "365", ",", "6.439151142823416`"}], 
        "}"}], ",", 
       RowBox[{"{", 
        RowBox[{
        "\"\<TBUR\>\"", ",", "70.7949590605972`", ",", 
         "143.72697478384435`"}], "}"}], ",", 
       RowBox[{"{", 
        RowBox[{"\"\<CURE\>\"", ",", "365", ",", "116.46997461774345`"}], 
        "}"}], ",", 
       RowBox[{"{", 
        RowBox[{
        "\"\<TBUR\>\"", ",", "152.07006842746114`", ",", 
         "119.3047293916183`"}], "}"}], ",", 
       RowBox[{"{", 
        RowBox[{
        "\"\<TBUR\>\"", ",", "60.85787575131362`", ",", 
         "92.25639160128331`"}], "}"}], ",", 
       RowBox[{"{", 
        RowBox[{"\"\<CURE\>\"", ",", "365", ",", "143.44380508625352`"}], 
        "}"}], ",", 
       RowBox[{"{", 
        RowBox[{"\"\<CURE\>\"", ",", "365", ",", "93.34004556781852`"}], 
        "}"}], ",", 
       RowBox[{"{", 
        RowBox[{
        "\"\<TBUR\>\"", ",", "21.22370852065267`", ",", 
         "109.55591071704856`"}], "}"}], ",", 
       RowBox[{"{", 
        RowBox[{"\"\<CURE\>\"", ",", "365", ",", "89.21452694151121`"}], 
        "}"}], ",", 
       RowBox[{"{", 
        RowBox[{"\"\<CURE\>\"", ",", "365", ",", "165.72942448298014`"}], 
        "}"}], ",", 
       RowBox[{"{", 
        RowBox[{"\"\<CURE\>\"", ",", "365", ",", "73.09652266265978`"}], 
        "}"}], ",", 
       RowBox[{"{", 
        RowBox[{
        "\"\<TBUR\>\"", ",", "98.2002999751149`", ",", 
         "139.47973576379053`"}], "}"}], ",", 
       RowBox[{"{", 
        RowBox[{
        "\"\<TBUR\>\"", ",", "16.813764619948056`", ",", 
         "62.831396061731326`"}], "}"}], ",", 
       RowBox[{"{", 
        RowBox[{"\"\<CURE\>\"", ",", "365", ",", "113.4331139774387`"}], 
        "}"}], ",", 
       RowBox[{"{", 
        RowBox[{
        "\"\<TBUR\>\"", ",", "28.622493138411155`", ",", 
         "160.56896786601007`"}], "}"}], ",", 
       RowBox[{"{", 
        RowBox[{"\"\<CURE\>\"", ",", "365", ",", "42.19133475382514`"}], 
        "}"}], ",", 
       RowBox[{"{", 
        RowBox[{"\"\<CURE\>\"", ",", "365", ",", "172.50302132260038`"}], 
        "}"}], ",", 
       RowBox[{"{", 
        RowBox[{"\"\<CURE\>\"", ",", "365", ",", "104.34798855094347`"}], 
        "}"}], ",", 
       RowBox[{"{", 
        RowBox[{
        "\"\<TOX\>\"", ",", "13.63799130876277`", ",", "291.8590132183014`"}],
         "}"}], ",", 
       RowBox[{"{", 
        RowBox[{"\"\<CURE\>\"", ",", "365", ",", "186.0668483091596`"}], 
        "}"}], ",", 
       RowBox[{"{", 
        RowBox[{"\"\<CURE\>\"", ",", "365", ",", "135.42646723150312`"}], 
        "}"}], ",", 
       RowBox[{"{", 
        RowBox[{"\"\<CURE\>\"", ",", "365", ",", "99.267536752318`"}], "}"}], 
       ",", 
       RowBox[{"{", 
        RowBox[{
        "\"\<TOX\>\"", ",", "12.479377552428666`", ",", 
         "274.96339280217074`"}], "}"}], ",", 
       RowBox[{"{", 
        RowBox[{
        "\"\<TBUR\>\"", ",", "34.114227004723745`", ",", 
         "62.037059849403676`"}], "}"}], ",", 
       RowBox[{"{", 
        RowBox[{"\"\<CURE\>\"", ",", "365", ",", "69.45537985516728`"}], 
        "}"}], ",", 
       RowBox[{"{", 
        RowBox[{"\"\<CURE\>\"", ",", "365", ",", "97.46153725056324`"}], 
        "}"}], ",", 
       RowBox[{"{", 
        RowBox[{"\"\<CURE\>\"", ",", "365", ",", "174.5481955204585`"}], 
        "}"}], ",", 
       RowBox[{"{", 
        RowBox[{"\"\<CURE\>\"", ",", "365", ",", "172.42642237406707`"}], 
        "}"}], ",", 
       RowBox[{"{", 
        RowBox[{"\"\<CURE\>\"", ",", "365", ",", "156.52982966504226`"}], 
        "}"}], ",", 
       RowBox[{"{", 
        RowBox[{"\"\<CURE\>\"", ",", "365", ",", "91.15720035692895`"}], 
        "}"}], ",", 
       RowBox[{"{", 
        RowBox[{
        "\"\<TBUR\>\"", ",", "23.60565213486971`", ",", 
         "204.57840789850127`"}], "}"}], ",", 
       RowBox[{"{", 
        RowBox[{"\"\<CURE\>\"", ",", "365", ",", "64.95685167264355`"}], 
        "}"}], ",", 
       RowBox[{"{", 
        RowBox[{"\"\<CURE\>\"", ",", "365", ",", "193.94812277101315`"}], 
        "}"}], ",", 
       RowBox[{"{", 
        RowBox[{
        "\"\<TBUR\>\"", ",", "39.72791424776915`", ",", 
         "217.55978216212452`"}], "}"}], ",", 
       RowBox[{"{", 
        RowBox[{"\"\<CURE\>\"", ",", "365", ",", "150.68741473377713`"}], 
        "}"}], ",", 
       RowBox[{"{", 
        RowBox[{"\"\<CURE\>\"", ",", "365", ",", "168.70442124242544`"}], 
        "}"}], ",", 
       RowBox[{"{", 
        RowBox[{"\"\<CURE\>\"", ",", "365", ",", "5.479650980547399`"}], 
        "}"}], ",", 
       RowBox[{"{", 
        RowBox[{
        "\"\<TBUR\>\"", ",", "23.91472806343157`", ",", "87.4869442986277`"}],
         "}"}], ",", 
       RowBox[{"{", 
        RowBox[{"\"\<CURE\>\"", ",", "365", ",", "127.3897583039924`"}], 
        "}"}], ",", 
       RowBox[{"{", 
        RowBox[{"\"\<CURE\>\"", ",", "365", ",", "133.90891435815578`"}], 
        "}"}], ",", 
       RowBox[{"{", 
        RowBox[{
        "\"\<TBUR\>\"", ",", "30.984429965304486`", ",", 
         "59.62379734540504`"}], "}"}], ",", 
       RowBox[{"{", 
        RowBox[{"\"\<CURE\>\"", ",", "365", ",", "115.60114687864184`"}], 
        "}"}], ",", 
       RowBox[{"{", 
        RowBox[{
        "\"\<TBUR\>\"", ",", "40.769781700430215`", ",", 
         "64.72695600221073`"}], "}"}], ",", 
       RowBox[{"{", 
        RowBox[{"\"\<CURE\>\"", ",", "365", ",", "146.09008294163377`"}], 
        "}"}], ",", 
       RowBox[{"{", 
        RowBox[{"\"\<CURE\>\"", ",", "365", ",", "134.31118891708118`"}], 
        "}"}], ",", 
       RowBox[{"{", 
        RowBox[{"\"\<CURE\>\"", ",", "365", ",", "127.7269230160377`"}], 
        "}"}], ",", 
       RowBox[{"{", 
        RowBox[{"\"\<CURE\>\"", ",", "365", ",", "116.27557657154706`"}], 
        "}"}], ",", 
       RowBox[{"{", 
        RowBox[{"\"\<CURE\>\"", ",", "365", ",", "108.92999108108128`"}], 
        "}"}], ",", 
       RowBox[{"{", 
        RowBox[{"\"\<CURE\>\"", ",", "365", ",", "146.23966529107742`"}], 
        "}"}], ",", 
       RowBox[{"{", 
        RowBox[{"\"\<CURE\>\"", ",", "365", ",", "221.1777985629759`"}], 
        "}"}], ",", 
       RowBox[{"{", 
        RowBox[{
        "\"\<TBUR\>\"", ",", "49.51342812116183`", ",", 
         "137.64095689046871`"}], "}"}], ",", 
       RowBox[{"{", 
        RowBox[{"\"\<CURE\>\"", ",", "365", ",", "200.98393955490874`"}], 
        "}"}], ",", 
       RowBox[{"{", 
        RowBox[{"\"\<CURE\>\"", ",", "365", ",", "120.27023479493495`"}], 
        "}"}], ",", 
       RowBox[{"{", 
        RowBox[{"\"\<CURE\>\"", ",", "365", ",", "52.90214344447161`"}], 
        "}"}], ",", 
       RowBox[{"{", 
        RowBox[{
        "\"\<TBUR\>\"", ",", "18.73380523178496`", ",", 
         "37.720780227360585`"}], "}"}], ",", 
       RowBox[{"{", 
        RowBox[{"\"\<CURE\>\"", ",", "365", ",", "46.03748956439162`"}], 
        "}"}], ",", 
       RowBox[{"{", 
        RowBox[{"\"\<CURE\>\"", ",", "365", ",", "172.6446148781123`"}], 
        "}"}], ",", 
       RowBox[{"{", 
        RowBox[{"\"\<CURE\>\"", ",", "365", ",", "194.83091620817478`"}], 
        "}"}], ",", 
       RowBox[{"{", 
        RowBox[{"\"\<CURE\>\"", ",", "365", ",", "128.25011177803952`"}], 
        "}"}], ",", 
       RowBox[{"{", 
        RowBox[{
        "\"\<TOX\>\"", ",", "11.746823473283454`", ",", 
         "278.7090570646688`"}], "}"}], ",", 
       RowBox[{"{", 
        RowBox[{"\"\<CURE\>\"", ",", "365", ",", "228.06109558051048`"}], 
        "}"}], ",", 
       RowBox[{"{", 
        RowBox[{"\"\<CURE\>\"", ",", "365", ",", "101.90930010861872`"}], 
        "}"}], ",", 
       RowBox[{"{", 
        RowBox[{
        "\"\<TBUR\>\"", ",", "20.945371932524385`", ",", 
         "98.4558083475195`"}], "}"}], ",", 
       RowBox[{"{", 
        RowBox[{"\"\<CURE\>\"", ",", "365", ",", "92.82684397340766`"}], 
        "}"}], ",", 
       RowBox[{"{", 
        RowBox[{
        "\"\<TOX\>\"", ",", "12.892168785874413`", ",", 
         "270.40636364988234`"}], "}"}], ",", 
       RowBox[{"{", 
        RowBox[{
        "\"\<TOX\>\"", ",", "10.545178625457005`", ",", 
         "282.8650932619547`"}], "}"}], ",", 
       RowBox[{"{", 
        RowBox[{
        "\"\<TBUR\>\"", ",", "29.92074598268531`", ",", 
         "81.93943856731644`"}], "}"}], ",", 
       RowBox[{"{", 
        RowBox[{
        "\"\<TOX\>\"", ",", "13.964696252886663`", ",", 
         "277.64476103540585`"}], "}"}], ",", 
       RowBox[{"{", 
        RowBox[{"\"\<CURE\>\"", ",", "365", ",", "70.5839122649999`"}], "}"}],
        ",", 
       RowBox[{"{", 
        RowBox[{"\"\<CURE\>\"", ",", "365", ",", "133.85624696385383`"}], 
        "}"}], ",", 
       RowBox[{"{", 
        RowBox[{"\"\<CURE\>\"", ",", "365", ",", "215.61090066274127`"}], 
        "}"}], ",", 
       RowBox[{"{", 
        RowBox[{"\"\<CURE\>\"", ",", "365", ",", "7.317488874625764`"}], 
        "}"}], ",", 
       RowBox[{"{", 
        RowBox[{
        "\"\<TBUR\>\"", ",", "55.70022433270279`", ",", 
         "74.58072095727809`"}], "}"}], ",", 
       RowBox[{"{", 
        RowBox[{"\"\<CURE\>\"", ",", "365", ",", "174.0337106623718`"}], 
        "}"}], ",", 
       RowBox[{"{", 
        RowBox[{"\"\<CURE\>\"", ",", "365", ",", "39.290800407815595`"}], 
        "}"}], ",", 
       RowBox[{"{", 
        RowBox[{
        "\"\<TOX\>\"", ",", "9.873933183077277`", ",", "285.4372026142217`"}],
         "}"}], ",", 
       RowBox[{"{", 
        RowBox[{"\"\<CURE\>\"", ",", "365", ",", "37.73853795275463`"}], 
        "}"}], ",", 
       RowBox[{"{", 
        RowBox[{"\"\<CURE\>\"", ",", "365", ",", "229.88486186921494`"}], 
        "}"}], ",", 
       RowBox[{"{", 
        RowBox[{"\"\<CURE\>\"", ",", "365", ",", "136.95918806439946`"}], 
        "}"}], ",", 
       RowBox[{"{", 
        RowBox[{"\"\<CURE\>\"", ",", "365", ",", "128.55254437919282`"}], 
        "}"}], ",", 
       RowBox[{"{", 
        RowBox[{"\"\<CURE\>\"", ",", "365", ",", "158.75707325456872`"}], 
        "}"}], ",", 
       RowBox[{"{", 
        RowBox[{"\"\<CURE\>\"", ",", "365", ",", "82.23357898063651`"}], 
        "}"}], ",", 
       RowBox[{"{", 
        RowBox[{
        "\"\<TBUR\>\"", ",", "36.17673823974719`", ",", 
         "202.77324063281262`"}], "}"}], ",", 
       RowBox[{"{", 
        RowBox[{"\"\<CURE\>\"", ",", "365", ",", "139.46430102543707`"}], 
        "}"}], ",", 
       RowBox[{"{", 
        RowBox[{"\"\<CURE\>\"", ",", "365", ",", "221.99177695542676`"}], 
        "}"}], ",", 
       RowBox[{"{", 
        RowBox[{"\"\<CURE\>\"", ",", "365", ",", "150.34260882456687`"}], 
        "}"}], ",", 
       RowBox[{"{", 
        RowBox[{
        "\"\<TBUR\>\"", ",", "54.89345193953715`", ",", 
         "148.4614248334945`"}], "}"}], ",", 
       RowBox[{"{", 
        RowBox[{"\"\<CURE\>\"", ",", "365", ",", "169.08745102890782`"}], 
        "}"}], ",", 
       RowBox[{"{", 
        RowBox[{"\"\<CURE\>\"", ",", "365", ",", "144.02231698310027`"}], 
        "}"}], ",", 
       RowBox[{"{", 
        RowBox[{"\"\<CURE\>\"", ",", "365", ",", "85.43764084846352`"}], 
        "}"}], ",", 
       RowBox[{"{", 
        RowBox[{"\"\<CURE\>\"", ",", "365", ",", "191.74757731540294`"}], 
        "}"}], ",", 
       RowBox[{"{", 
        RowBox[{
        "\"\<TOX\>\"", ",", "18.35449982966913`", ",", 
         "250.82973099277098`"}], "}"}], ",", 
       RowBox[{"{", 
        RowBox[{"\"\<CURE\>\"", ",", "365", ",", "81.89088856840836`"}], 
        "}"}], ",", 
       RowBox[{"{", 
        RowBox[{
        "\"\<TBUR\>\"", ",", "65.03725322767554`", ",", 
         "165.09050720254717`"}], "}"}], ",", 
       RowBox[{"{", 
        RowBox[{
        "\"\<TBUR\>\"", ",", "46.445089595507255`", ",", 
         "196.53540010853862`"}], "}"}], ",", 
       RowBox[{"{", 
        RowBox[{"\"\<CURE\>\"", ",", "365", ",", "51.179413780072565`"}], 
        "}"}], ",", 
       RowBox[{"{", 
        RowBox[{"\"\<CURE\>\"", ",", "365", ",", "144.0120362169998`"}], 
        "}"}], ",", 
       RowBox[{"{", 
        RowBox[{"\"\<CURE\>\"", ",", "365", ",", "87.84645057584633`"}], 
        "}"}], ",", 
       RowBox[{"{", 
        RowBox[{
        "\"\<TBUR\>\"", ",", "15.789030802682605`", ",", 
         "22.336625630844072`"}], "}"}], ",", 
       RowBox[{"{", 
        RowBox[{
        "\"\<TBUR\>\"", ",", "13.98082914141123`", ",", 
         "52.27354712034864`"}], "}"}], ",", 
       RowBox[{"{", 
        RowBox[{
        "\"\<TBUR\>\"", ",", "47.69137235552186`", ",", "68.397212084314`"}], 
        "}"}], ",", 
       RowBox[{"{", 
        RowBox[{"\"\<CURE\>\"", ",", "365", ",", "139.1671111053035`"}], 
        "}"}], ",", 
       RowBox[{"{", 
        RowBox[{"\"\<CURE\>\"", ",", "365", ",", "70.73778325267591`"}], 
        "}"}], ",", 
       RowBox[{"{", 
        RowBox[{"\"\<CURE\>\"", ",", "365", ",", "138.1099791276841`"}], 
        "}"}], ",", 
       RowBox[{"{", 
        RowBox[{
        "\"\<TOX\>\"", ",", "22.616319453351167`", ",", 
         "240.37751574303567`"}], "}"}], ",", 
       RowBox[{"{", 
        RowBox[{"\"\<CURE\>\"", ",", "365", ",", "135.27697631931153`"}], 
        "}"}], ",", 
       RowBox[{"{", 
        RowBox[{"\"\<CURE\>\"", ",", "365", ",", "112.34704083102203`"}], 
        "}"}], ",", 
       RowBox[{"{", 
        RowBox[{"\"\<CURE\>\"", ",", "365", ",", "153.38133717117503`"}], 
        "}"}], ",", 
       RowBox[{"{", 
        RowBox[{
        "\"\<TBUR\>\"", ",", "18.121482048371828`", ",", 
         "67.98998165460199`"}], "}"}], ",", 
       RowBox[{"{", 
        RowBox[{
        "\"\<TBUR\>\"", ",", "13.941378235072467`", ",", 
         "125.32277617376772`"}], "}"}], ",", 
       RowBox[{"{", 
        RowBox[{"\"\<CURE\>\"", ",", "365", ",", "82.84841871028607`"}], 
        "}"}], ",", 
       RowBox[{"{", 
        RowBox[{"\"\<CURE\>\"", ",", "365", ",", "198.7016471248684`"}], 
        "}"}], ",", 
       RowBox[{"{", 
        RowBox[{
        "\"\<TBUR\>\"", ",", "51.42052301738066`", ",", 
         "129.75516260346208`"}], "}"}], ",", 
       RowBox[{"{", 
        RowBox[{"\"\<CURE\>\"", ",", "365", ",", "180.23311713243967`"}], 
        "}"}], ",", 
       RowBox[{"{", 
        RowBox[{"\"\<CURE\>\"", ",", "365", ",", "120.96003628621176`"}], 
        "}"}], ",", 
       RowBox[{"{", 
        RowBox[{"\"\<CURE\>\"", ",", "365", ",", "117.15642471885728`"}], 
        "}"}], ",", 
       RowBox[{"{", 
        RowBox[{
        "\"\<TBUR\>\"", ",", "102.83445272333907`", ",", 
         "77.4355203048517`"}], "}"}], ",", 
       RowBox[{"{", 
        RowBox[{"\"\<CURE\>\"", ",", "365", ",", "85.58324260913719`"}], 
        "}"}], ",", 
       RowBox[{"{", 
        RowBox[{
        "\"\<TOX\>\"", ",", "12.601572159044412`", ",", 
         "288.79815013291875`"}], "}"}], ",", 
       RowBox[{"{", 
        RowBox[{"\"\<CURE\>\"", ",", "365", ",", "152.8487501890644`"}], 
        "}"}], ",", 
       RowBox[{"{", 
        RowBox[{"\"\<CURE\>\"", ",", "365", ",", "116.95697372484577`"}], 
        "}"}], ",", 
       RowBox[{"{", 
        RowBox[{
        "\"\<TBUR\>\"", ",", "33.55984755490981`", ",", 
         "112.24531260174251`"}], "}"}], ",", 
       RowBox[{"{", 
        RowBox[{
        "\"\<TBUR\>\"", ",", "77.67345826908073`", ",", 
         "110.26339077993477`"}], "}"}], ",", 
       RowBox[{"{", 
        RowBox[{"\"\<CURE\>\"", ",", "365", ",", "89.29444688082039`"}], 
        "}"}], ",", 
       RowBox[{"{", 
        RowBox[{
        "\"\<TBUR\>\"", ",", "16.13581102520882`", ",", 
         "94.80533643921694`"}], "}"}], ",", 
       RowBox[{"{", 
        RowBox[{
        "\"\<TBUR\>\"", ",", "17.164871535209073`", ",", 
         "86.16923476819146`"}], "}"}], ",", 
       RowBox[{"{", 
        RowBox[{"\"\<CURE\>\"", ",", "365", ",", "110.44281080340134`"}], 
        "}"}], ",", 
       RowBox[{"{", 
        RowBox[{"\"\<CURE\>\"", ",", "365", ",", "123.47204940893609`"}], 
        "}"}], ",", 
       RowBox[{"{", 
        RowBox[{"\"\<CURE\>\"", ",", "365", ",", "43.44907123129842`"}], 
        "}"}], ",", 
       RowBox[{"{", 
        RowBox[{
        "\"\<TBUR\>\"", ",", "12.995132038912812`", ",", 
         "83.62094618559982`"}], "}"}], ",", 
       RowBox[{"{", 
        RowBox[{
        "\"\<TBUR\>\"", ",", "22.387651056974594`", ",", 
         "37.746340218136766`"}], "}"}], ",", 
       RowBox[{"{", 
        RowBox[{"\"\<CURE\>\"", ",", "365", ",", "204.76255885872126`"}], 
        "}"}], ",", 
       RowBox[{"{", 
        RowBox[{"\"\<CURE\>\"", ",", "365", ",", "78.60513133067128`"}], 
        "}"}], ",", 
       RowBox[{"{", 
        RowBox[{"\"\<CURE\>\"", ",", "365", ",", "147.0302227805243`"}], 
        "}"}], ",", 
       RowBox[{"{", 
        RowBox[{"\"\<CURE\>\"", ",", "365", ",", "21.515064942898807`"}], 
        "}"}], ",", 
       RowBox[{"{", 
        RowBox[{"\"\<CURE\>\"", ",", "365", ",", "137.43856285978578`"}], 
        "}"}], ",", 
       RowBox[{"{", 
        RowBox[{"\"\<CURE\>\"", ",", "365", ",", "5.828375400366879`"}], 
        "}"}], ",", 
       RowBox[{"{", 
        RowBox[{"\"\<CURE\>\"", ",", "365", ",", "153.37866091297153`"}], 
        "}"}], ",", 
       RowBox[{"{", 
        RowBox[{"\"\<CURE\>\"", ",", "365", ",", "154.75932339069607`"}], 
        "}"}], ",", 
       RowBox[{"{", 
        RowBox[{
        "\"\<TBUR\>\"", ",", "115.12831314215519`", ",", 
         "164.65106937379917`"}], "}"}], ",", 
       RowBox[{"{", 
        RowBox[{"\"\<CURE\>\"", ",", "365", ",", "32.036950989327906`"}], 
        "}"}], ",", 
       RowBox[{"{", 
        RowBox[{"\"\<CURE\>\"", ",", "365", ",", "64.05917793258892`"}], 
        "}"}], ",", 
       RowBox[{"{", 
        RowBox[{
        "\"\<TOX\>\"", ",", "13.524203872468757`", ",", 
         "272.3605825263528`"}], "}"}], ",", 
       RowBox[{"{", 
        RowBox[{
        "\"\<TBUR\>\"", ",", "25.90145895458383`", ",", "74.3215020510553`"}],
         "}"}], ",", 
       RowBox[{"{", 
        RowBox[{"\"\<CURE\>\"", ",", "365", ",", "24.322739732860086`"}], 
        "}"}], ",", 
       RowBox[{"{", 
        RowBox[{"\"\<CURE\>\"", ",", "365", ",", "69.83942742453203`"}], 
        "}"}], ",", 
       RowBox[{"{", 
        RowBox[{"\"\<CURE\>\"", ",", "365", ",", "187.4710180308734`"}], 
        "}"}], ",", 
       RowBox[{"{", 
        RowBox[{"\"\<CURE\>\"", ",", "365", ",", "66.23785700030196`"}], 
        "}"}], ",", 
       RowBox[{"{", 
        RowBox[{"\"\<CURE\>\"", ",", "365", ",", "173.30796733173375`"}], 
        "}"}], ",", 
       RowBox[{"{", 
        RowBox[{
        "\"\<TOX\>\"", ",", "20.084878949701192`", ",", 
         "249.43999322082604`"}], "}"}], ",", 
       RowBox[{"{", 
        RowBox[{"\"\<CURE\>\"", ",", "365", ",", "99.7163367750535`"}], "}"}],
        ",", 
       RowBox[{"{", 
        RowBox[{"\"\<CURE\>\"", ",", "365", ",", "68.8311366023344`"}], "}"}],
        ",", 
       RowBox[{"{", 
        RowBox[{"\"\<CURE\>\"", ",", "365", ",", "39.16660695978048`"}], 
        "}"}], ",", 
       RowBox[{"{", 
        RowBox[{"\"\<CURE\>\"", ",", "365", ",", "186.00492500965`"}], "}"}], 
       ",", 
       RowBox[{"{", 
        RowBox[{
        "\"\<TBUR\>\"", ",", "13.85046222548245`", ",", 
         "33.30947183087658`"}], "}"}], ",", 
       RowBox[{"{", 
        RowBox[{
        "\"\<TOX\>\"", ",", "10.030778238624633`", ",", 
         "311.30935523990195`"}], "}"}], ",", 
       RowBox[{"{", 
        RowBox[{"\"\<CURE\>\"", ",", "365", ",", "115.18114162266066`"}], 
        "}"}], ",", 
       RowBox[{"{", 
        RowBox[{"\"\<CURE\>\"", ",", "365", ",", "167.32118702444612`"}], 
        "}"}], ",", 
       RowBox[{"{", 
        RowBox[{
        "\"\<TBUR\>\"", ",", "85.01143430318993`", ",", 
         "114.7068718339378`"}], "}"}], ",", 
       RowBox[{"{", 
        RowBox[{"\"\<CURE\>\"", ",", "365", ",", "89.54499706271181`"}], 
        "}"}], ",", 
       RowBox[{"{", 
        RowBox[{
        "\"\<TOX\>\"", ",", "10.27241073398416`", ",", 
         "312.42813893137406`"}], "}"}], ",", 
       RowBox[{"{", 
        RowBox[{"\"\<CURE\>\"", ",", "365", ",", "128.98931933350875`"}], 
        "}"}], ",", 
       RowBox[{"{", 
        RowBox[{
        "\"\<TBUR\>\"", ",", "145.56051303253784`", ",", 
         "5.308074023182152`"}], "}"}], ",", 
       RowBox[{"{", 
        RowBox[{"\"\<CURE\>\"", ",", "365", ",", "135.38829762511457`"}], 
        "}"}], ",", 
       RowBox[{"{", 
        RowBox[{"\"\<CURE\>\"", ",", "365", ",", "62.82211236912057`"}], 
        "}"}], ",", 
       RowBox[{"{", 
        RowBox[{
        "\"\<TOX\>\"", ",", "18.407506232559292`", ",", 
         "241.21526236666872`"}], "}"}], ",", 
       RowBox[{"{", 
        RowBox[{"\"\<CURE\>\"", ",", "365", ",", "100.33856669479944`"}], 
        "}"}], ",", 
       RowBox[{"{", 
        RowBox[{"\"\<CURE\>\"", ",", "365", ",", "24.268589073588863`"}], 
        "}"}], ",", 
       RowBox[{"{", 
        RowBox[{"\"\<CURE\>\"", ",", "365", ",", "151.74906872946963`"}], 
        "}"}], ",", 
       RowBox[{"{", 
        RowBox[{
        "\"\<TBUR\>\"", ",", "22.370283169029488`", ",", 
         "122.03047984593226`"}], "}"}], ",", 
       RowBox[{"{", 
        RowBox[{"\"\<CURE\>\"", ",", "365", ",", "132.92525841097384`"}], 
        "}"}], ",", 
       RowBox[{"{", 
        RowBox[{"\"\<CURE\>\"", ",", "365", ",", "126.61969129710216`"}], 
        "}"}], ",", 
       RowBox[{"{", 
        RowBox[{"\"\<CURE\>\"", ",", "365", ",", "91.71057610336223`"}], 
        "}"}], ",", 
       RowBox[{"{", 
        RowBox[{"\"\<CURE\>\"", ",", "365", ",", "172.963032973639`"}], "}"}],
        ",", 
       RowBox[{"{", 
        RowBox[{"\"\<CURE\>\"", ",", "365", ",", "70.1090109933447`"}], "}"}],
        ",", 
       RowBox[{"{", 
        RowBox[{
        "\"\<TOX\>\"", ",", "19.465519619196062`", ",", 
         "242.40422239577984`"}], "}"}], ",", 
       RowBox[{"{", 
        RowBox[{"\"\<CURE\>\"", ",", "365", ",", "101.47962179204579`"}], 
        "}"}], ",", 
       RowBox[{"{", 
        RowBox[{"\"\<CURE\>\"", ",", "365", ",", "17.393942445887518`"}], 
        "}"}], ",", 
       RowBox[{"{", 
        RowBox[{"\"\<CURE\>\"", ",", "365", ",", "68.06200830928567`"}], 
        "}"}], ",", 
       RowBox[{"{", 
        RowBox[{
        "\"\<TOX\>\"", ",", "12.367648867813031`", ",", 
         "289.6812907823246`"}], "}"}], ",", 
       RowBox[{"{", 
        RowBox[{"\"\<CURE\>\"", ",", "365", ",", "119.18694484809002`"}], 
        "}"}], ",", 
       RowBox[{"{", 
        RowBox[{"\"\<CURE\>\"", ",", "365", ",", "207.90853963721125`"}], 
        "}"}], ",", 
       RowBox[{"{", 
        RowBox[{"\"\<CURE\>\"", ",", "365", ",", "154.49025693087634`"}], 
        "}"}], ",", 
       RowBox[{"{", 
        RowBox[{
        "\"\<TOX\>\"", ",", "20.27618266290525`", ",", "242.7501747814268`"}],
         "}"}], ",", 
       RowBox[{"{", 
        RowBox[{"\"\<CURE\>\"", ",", "365", ",", "225.73176518869047`"}], 
        "}"}], ",", 
       RowBox[{"{", 
        RowBox[{
        "\"\<TBUR\>\"", ",", "74.69967071553839`", ",", 
         "75.80793260916525`"}], "}"}], ",", 
       RowBox[{"{", 
        RowBox[{"\"\<CURE\>\"", ",", "365", ",", "109.34053265719923`"}], 
        "}"}], ",", 
       RowBox[{"{", 
        RowBox[{
        "\"\<TBUR\>\"", ",", "131.75972140187017`", ",", 
         "101.19484235015108`"}], "}"}], ",", 
       RowBox[{"{", 
        RowBox[{
        "\"\<TBUR\>\"", ",", "20.129206429040124`", ",", 
         "39.384260058306076`"}], "}"}], ",", 
       RowBox[{"{", 
        RowBox[{
        "\"\<TBUR\>\"", ",", "39.695586764641284`", ",", 
         "16.63489258200056`"}], "}"}], ",", 
       RowBox[{"{", 
        RowBox[{"\"\<CURE\>\"", ",", "365", ",", "118.36144754852853`"}], 
        "}"}], ",", 
       RowBox[{"{", 
        RowBox[{"\"\<CURE\>\"", ",", "365", ",", "159.96864723043447`"}], 
        "}"}], ",", 
       RowBox[{"{", 
        RowBox[{
        "\"\<TBUR\>\"", ",", "56.18476324873726`", ",", 
         "133.4271930683037`"}], "}"}], ",", 
       RowBox[{"{", 
        RowBox[{
        "\"\<TOX\>\"", ",", "29.865949530264537`", ",", 
         "234.32082050196783`"}], "}"}], ",", 
       RowBox[{"{", 
        RowBox[{"\"\<CURE\>\"", ",", "365", ",", "212.17195042959474`"}], 
        "}"}], ",", 
       RowBox[{"{", 
        RowBox[{
        "\"\<TBUR\>\"", ",", "19.852564237285154`", ",", 
         "38.45146937221198`"}], "}"}], ",", 
       RowBox[{"{", 
        RowBox[{
        "\"\<TBUR\>\"", ",", "26.907759309294924`", ",", 
         "66.2437819443897`"}], "}"}], ",", 
       RowBox[{"{", 
        RowBox[{"\"\<CURE\>\"", ",", "365", ",", "62.475637032933825`"}], 
        "}"}], ",", 
       RowBox[{"{", 
        RowBox[{
        "\"\<TBUR\>\"", ",", "27.054369895713336`", ",", 
         "182.3639137546674`"}], "}"}], ",", 
       RowBox[{"{", 
        RowBox[{
        "\"\<TBUR\>\"", ",", "44.470892014813124`", ",", 
         "157.59577606137012`"}], "}"}], ",", 
       RowBox[{"{", 
        RowBox[{"\"\<CURE\>\"", ",", "365", ",", "177.0133966042965`"}], 
        "}"}], ",", 
       RowBox[{"{", 
        RowBox[{
        "\"\<TOX\>\"", ",", "25.13229632331384`", ",", 
         "238.32656876398542`"}], "}"}], ",", 
       RowBox[{"{", 
        RowBox[{"\"\<CURE\>\"", ",", "365", ",", "74.97469259706364`"}], 
        "}"}], ",", 
       RowBox[{"{", 
        RowBox[{"\"\<CURE\>\"", ",", "365", ",", "159.1024225307087`"}], 
        "}"}], ",", 
       RowBox[{"{", 
        RowBox[{
        "\"\<TBUR\>\"", ",", "27.82346593147854`", ",", 
         "133.09297599908567`"}], "}"}], ",", 
       RowBox[{"{", 
        RowBox[{
        "\"\<TBUR\>\"", ",", "32.080416194838385`", ",", 
         "9.095236476003233`"}], "}"}], ",", 
       RowBox[{"{", 
        RowBox[{"\"\<CURE\>\"", ",", "365", ",", "221.11985787926284`"}], 
        "}"}], ",", 
       RowBox[{"{", 
        RowBox[{"\"\<CURE\>\"", ",", "365", ",", "107.5293941947121`"}], 
        "}"}], ",", 
       RowBox[{"{", 
        RowBox[{
        "\"\<TBUR\>\"", ",", "55.51633275698774`", ",", 
         "10.798593979450708`"}], "}"}], ",", 
       RowBox[{"{", 
        RowBox[{
        "\"\<TBUR\>\"", ",", "35.735132869193976`", ",", 
         "6.912036433444995`"}], "}"}], ",", 
       RowBox[{"{", 
        RowBox[{"\"\<CURE\>\"", ",", "365", ",", "95.97266532893214`"}], 
        "}"}], ",", 
       RowBox[{"{", 
        RowBox[{"\"\<CURE\>\"", ",", "365", ",", "133.6451639647154`"}], 
        "}"}], ",", 
       RowBox[{"{", 
        RowBox[{"\"\<CURE\>\"", ",", "365", ",", "163.4577938763627`"}], 
        "}"}], ",", 
       RowBox[{"{", 
        RowBox[{
        "\"\<TBUR\>\"", ",", "40.812933923905554`", ",", 
         "103.29590605838717`"}], "}"}], ",", 
       RowBox[{"{", 
        RowBox[{"\"\<CURE\>\"", ",", "365", ",", "126.62848261534708`"}], 
        "}"}], ",", 
       RowBox[{"{", 
        RowBox[{"\"\<CURE\>\"", ",", "365", ",", "180.30070091623855`"}], 
        "}"}], ",", 
       RowBox[{"{", 
        RowBox[{"\"\<CURE\>\"", ",", "365", ",", "120.42384356995109`"}], 
        "}"}], ",", 
       RowBox[{"{", 
        RowBox[{
        "\"\<TBUR\>\"", ",", "98.70817260177522`", ",", 
         "75.54839954986375`"}], "}"}], ",", 
       RowBox[{"{", 
        RowBox[{"\"\<CURE\>\"", ",", "365", ",", "159.59757590519698`"}], 
        "}"}], ",", 
       RowBox[{"{", 
        RowBox[{"\"\<CURE\>\"", ",", "365", ",", "71.6142180773313`"}], "}"}],
        ",", 
       RowBox[{"{", 
        RowBox[{"\"\<CURE\>\"", ",", "365", ",", "74.34047766336411`"}], 
        "}"}], ",", 
       RowBox[{"{", 
        RowBox[{
        "\"\<TBUR\>\"", ",", "78.99017660390903`", ",", 
         "121.72684107189154`"}], "}"}], ",", 
       RowBox[{"{", 
        RowBox[{"\"\<CURE\>\"", ",", "365", ",", "32.59667176970954`"}], 
        "}"}], ",", 
       RowBox[{"{", 
        RowBox[{
        "\"\<TBUR\>\"", ",", "48.80921915541507`", ",", 
         "120.66778028009041`"}], "}"}], ",", 
       RowBox[{"{", 
        RowBox[{"\"\<CURE\>\"", ",", "365", ",", "105.94407387785684`"}], 
        "}"}], ",", 
       RowBox[{"{", 
        RowBox[{
        "\"\<TBUR\>\"", ",", "35.524509783362205`", ",", 
         "128.07503836480268`"}], "}"}], ",", 
       RowBox[{"{", 
        RowBox[{"\"\<CURE\>\"", ",", "365", ",", "141.2468274524328`"}], 
        "}"}], ",", 
       RowBox[{"{", 
        RowBox[{
        "\"\<TBUR\>\"", ",", "22.22203588735311`", ",", 
         "100.97815351060916`"}], "}"}], ",", 
       RowBox[{"{", 
        RowBox[{"\"\<CURE\>\"", ",", "365", ",", "115.01163246466217`"}], 
        "}"}], ",", 
       RowBox[{"{", 
        RowBox[{
        "\"\<TBUR\>\"", ",", "16.51081260645139`", ",", "145.091174244369`"}],
         "}"}], ",", 
       RowBox[{"{", 
        RowBox[{"\"\<CURE\>\"", ",", "365", ",", "121.04592504925606`"}], 
        "}"}], ",", 
       RowBox[{"{", 
        RowBox[{
        "\"\<TBUR\>\"", ",", "16.91441073658512`", ",", "45.588675259731`"}], 
        "}"}], ",", 
       RowBox[{"{", 
        RowBox[{
        "\"\<TBUR\>\"", ",", "65.47480046671207`", ",", 
         "141.11004894691058`"}], "}"}], ",", 
       RowBox[{"{", 
        RowBox[{
        "\"\<TOX\>\"", ",", "21.212003996564572`", ",", "248.750738480619`"}],
         "}"}], ",", 
       RowBox[{"{", 
        RowBox[{"\"\<CURE\>\"", ",", "365", ",", "26.774218567025688`"}], 
        "}"}], ",", 
       RowBox[{"{", 
        RowBox[{"\"\<CURE\>\"", ",", "365", ",", "101.9229162982666`"}], 
        "}"}], ",", 
       RowBox[{"{", 
        RowBox[{"\"\<CURE\>\"", ",", "365", ",", "76.6045919062899`"}], "}"}],
        ",", 
       RowBox[{"{", 
        RowBox[{"\"\<CURE\>\"", ",", "365", ",", "138.40727877445113`"}], 
        "}"}], ",", 
       RowBox[{"{", 
        RowBox[{"\"\<CURE\>\"", ",", "365", ",", "80.71402604211579`"}], 
        "}"}], ",", 
       RowBox[{"{", 
        RowBox[{
        "\"\<TBUR\>\"", ",", "51.927951371267234`", ",", 
         "159.13874725250116`"}], "}"}], ",", 
       RowBox[{"{", 
        RowBox[{
        "\"\<TBUR\>\"", ",", "78.5952985464155`", ",", 
         "114.73229399394663`"}], "}"}], ",", 
       RowBox[{"{", 
        RowBox[{"\"\<CURE\>\"", ",", "365", ",", "229.6675708045203`"}], 
        "}"}], ",", 
       RowBox[{"{", 
        RowBox[{"\"\<CURE\>\"", ",", "365", ",", "105.4477761895655`"}], 
        "}"}], ",", 
       RowBox[{"{", 
        RowBox[{
        "\"\<TOX\>\"", ",", "13.952675566415683`", ",", 
         "266.92038620257756`"}], "}"}], ",", 
       RowBox[{"{", 
        RowBox[{"\"\<CURE\>\"", ",", "365", ",", "182.89350712180604`"}], 
        "}"}], ",", 
       RowBox[{"{", 
        RowBox[{"\"\<CURE\>\"", ",", "365", ",", "178.03689343654824`"}], 
        "}"}], ",", 
       RowBox[{"{", 
        RowBox[{"\"\<CURE\>\"", ",", "365", ",", "174.79624282649942`"}], 
        "}"}], ",", 
       RowBox[{"{", 
        RowBox[{
        "\"\<TOX\>\"", ",", "13.341259504527454`", ",", 
         "272.48224280745063`"}], "}"}], ",", 
       RowBox[{"{", 
        RowBox[{
        "\"\<TOX\>\"", ",", "10.441205327176283`", ",", 
         "303.0320655840821`"}], "}"}], ",", 
       RowBox[{"{", 
        RowBox[{"\"\<CURE\>\"", ",", "365", ",", "98.43290740090744`"}], 
        "}"}], ",", 
       RowBox[{"{", 
        RowBox[{"\"\<CURE\>\"", ",", "365", ",", "153.25753430593375`"}], 
        "}"}], ",", 
       RowBox[{"{", 
        RowBox[{"\"\<CURE\>\"", ",", "365", ",", "167.96147651339137`"}], 
        "}"}], ",", 
       RowBox[{"{", 
        RowBox[{
        "\"\<TBUR\>\"", ",", "41.00445887913375`", ",", 
         "68.96875129761675`"}], "}"}], ",", 
       RowBox[{"{", 
        RowBox[{
        "\"\<TBUR\>\"", ",", "18.125831906865105`", ",", 
         "21.26168454881142`"}], "}"}], ",", 
       RowBox[{"{", 
        RowBox[{"\"\<CURE\>\"", ",", "365", ",", "89.86310852110202`"}], 
        "}"}], ",", 
       RowBox[{"{", 
        RowBox[{"\"\<CURE\>\"", ",", "365", ",", "130.95645515681034`"}], 
        "}"}], ",", 
       RowBox[{"{", 
        RowBox[{"\"\<CURE\>\"", ",", "365", ",", "178.5407849462983`"}], 
        "}"}], ",", 
       RowBox[{"{", 
        RowBox[{
        "\"\<TBUR\>\"", ",", "20.948049983558995`", ",", 
         "157.14843408064542`"}], "}"}], ",", 
       RowBox[{"{", 
        RowBox[{"\"\<CURE\>\"", ",", "365", ",", "205.6073995477535`"}], 
        "}"}], ",", 
       RowBox[{"{", 
        RowBox[{
        "\"\<TOX\>\"", ",", "13.595574212415356`", ",", "278.426939775561`"}],
         "}"}], ",", 
       RowBox[{"{", 
        RowBox[{"\"\<CURE\>\"", ",", "365", ",", "94.39144340400068`"}], 
        "}"}], ",", 
       RowBox[{"{", 
        RowBox[{"\"\<CURE\>\"", ",", "365", ",", "196.62099925933651`"}], 
        "}"}], ",", 
       RowBox[{"{", 
        RowBox[{
        "\"\<TBUR\>\"", ",", "78.44073592887449`", ",", 
         "84.63168493269117`"}], "}"}], ",", 
       RowBox[{"{", 
        RowBox[{
        "\"\<TOX\>\"", ",", "11.235841118082329`", ",", 
         "294.1685178555871`"}], "}"}], ",", 
       RowBox[{"{", 
        RowBox[{
        "\"\<TBUR\>\"", ",", "37.24153196128468`", ",", 
         "102.70868986962743`"}], "}"}], ",", 
       RowBox[{"{", 
        RowBox[{
        "\"\<TBUR\>\"", ",", "59.34766420276196`", ",", 
         "82.18593710127658`"}], "}"}], ",", 
       RowBox[{"{", 
        RowBox[{
        "\"\<TBUR\>\"", ",", "66.88801222389313`", ",", 
         "92.08548781867312`"}], "}"}], ",", 
       RowBox[{"{", 
        RowBox[{
        "\"\<TOX\>\"", ",", "12.705290928527276`", ",", 
         "281.6872832465607`"}], "}"}], ",", 
       RowBox[{"{", 
        RowBox[{"\"\<CURE\>\"", ",", "365", ",", "120.72949055560707`"}], 
        "}"}], ",", 
       RowBox[{"{", 
        RowBox[{
        "\"\<TOX\>\"", ",", "15.348897330445249`", ",", 
         "280.6008806220092`"}], "}"}], ",", 
       RowBox[{"{", 
        RowBox[{"\"\<CURE\>\"", ",", "365", ",", "182.78463965323039`"}], 
        "}"}], ",", 
       RowBox[{"{", 
        RowBox[{"\"\<CURE\>\"", ",", "365", ",", "177.25481215042717`"}], 
        "}"}], ",", 
       RowBox[{"{", 
        RowBox[{
        "\"\<TBUR\>\"", ",", "55.87198838575807`", ",", 
         "181.4743429537199`"}], "}"}], ",", 
       RowBox[{"{", 
        RowBox[{
        "\"\<TBUR\>\"", ",", "88.19778914790226`", ",", 
         "202.00042019435082`"}], "}"}], ",", 
       RowBox[{"{", 
        RowBox[{"\"\<CURE\>\"", ",", "365", ",", "88.46647972329242`"}], 
        "}"}], ",", 
       RowBox[{"{", 
        RowBox[{"\"\<CURE\>\"", ",", "365", ",", "80.49296589973457`"}], 
        "}"}], ",", 
       RowBox[{"{", 
        RowBox[{"\"\<CURE\>\"", ",", "365", ",", "60.392804993163544`"}], 
        "}"}], ",", 
       RowBox[{"{", 
        RowBox[{"\"\<CURE\>\"", ",", "365", ",", "123.75699560322116`"}], 
        "}"}], ",", 
       RowBox[{"{", 
        RowBox[{"\"\<CURE\>\"", ",", "365", ",", "143.6684346301111`"}], 
        "}"}], ",", 
       RowBox[{"{", 
        RowBox[{
        "\"\<TBUR\>\"", ",", "35.76907013740682`", ",", 
         "89.67942605263599`"}], "}"}], ",", 
       RowBox[{"{", 
        RowBox[{
        "\"\<TBUR\>\"", ",", "45.8094673922565`", ",", "112.797600088664`"}], 
        "}"}], ",", 
       RowBox[{"{", 
        RowBox[{"\"\<CURE\>\"", ",", "365", ",", "204.43799507594713`"}], 
        "}"}], ",", 
       RowBox[{"{", 
        RowBox[{
        "\"\<TBUR\>\"", ",", "43.10066975065773`", ",", 
         "103.22404138942481`"}], "}"}], ",", 
       RowBox[{"{", 
        RowBox[{"\"\<CURE\>\"", ",", "365", ",", "109.7837050207541`"}], 
        "}"}], ",", 
       RowBox[{"{", 
        RowBox[{"\"\<CURE\>\"", ",", "365", ",", "92.75052672652185`"}], 
        "}"}], ",", 
       RowBox[{"{", 
        RowBox[{
        "\"\<TBUR\>\"", ",", "23.224844275995274`", ",", 
         "31.72825843147534`"}], "}"}], ",", 
       RowBox[{"{", 
        RowBox[{"\"\<CURE\>\"", ",", "365", ",", "85.06412455888697`"}], 
        "}"}], ",", 
       RowBox[{"{", 
        RowBox[{"\"\<CURE\>\"", ",", "365", ",", "211.02923091453883`"}], 
        "}"}], ",", 
       RowBox[{"{", 
        RowBox[{"\"\<CURE\>\"", ",", "365", ",", "114.03055403389136`"}], 
        "}"}], ",", 
       RowBox[{"{", 
        RowBox[{
        "\"\<TBUR\>\"", ",", "43.86805314001531`", ",", 
         "92.64919881536925`"}], "}"}], ",", 
       RowBox[{"{", 
        RowBox[{"\"\<CURE\>\"", ",", "365", ",", "52.94796653332929`"}], 
        "}"}], ",", 
       RowBox[{"{", 
        RowBox[{
        "\"\<TBUR\>\"", ",", "26.48066856060099`", ",", 
         "209.20851708450462`"}], "}"}], ",", 
       RowBox[{"{", 
        RowBox[{"\"\<CURE\>\"", ",", "365", ",", "214.3699061617775`"}], 
        "}"}], ",", 
       RowBox[{"{", 
        RowBox[{"\"\<CURE\>\"", ",", "365", ",", "130.36705640891083`"}], 
        "}"}], ",", 
       RowBox[{"{", 
        RowBox[{
        "\"\<TBUR\>\"", ",", "102.11986351199137`", ",", 
         "92.88461017882346`"}], "}"}], ",", 
       RowBox[{"{", 
        RowBox[{"\"\<CURE\>\"", ",", "365", ",", "193.19699675464307`"}], 
        "}"}], ",", 
       RowBox[{"{", 
        RowBox[{"\"\<CURE\>\"", ",", "365", ",", "33.81713354336671`"}], 
        "}"}], ",", 
       RowBox[{"{", 
        RowBox[{
        "\"\<TOX\>\"", ",", "10.724803594816413`", ",", 
         "301.0583912823983`"}], "}"}], ",", 
       RowBox[{"{", 
        RowBox[{
        "\"\<TBUR\>\"", ",", "29.188249304885726`", ",", 
         "106.07016183589194`"}], "}"}], ",", 
       RowBox[{"{", 
        RowBox[{
        "\"\<TOX\>\"", ",", "19.15960559740068`", ",", "256.9823742015277`"}],
         "}"}], ",", 
       RowBox[{"{", 
        RowBox[{
        "\"\<TBUR\>\"", ",", "43.7937651107952`", ",", "112.4012073017152`"}],
         "}"}], ",", 
       RowBox[{"{", 
        RowBox[{"\"\<CURE\>\"", ",", "365", ",", "77.87576571897038`"}], 
        "}"}], ",", 
       RowBox[{"{", 
        RowBox[{
        "\"\<TBUR\>\"", ",", "42.7732846016037`", ",", "92.3205132988347`"}], 
        "}"}], ",", 
       RowBox[{"{", 
        RowBox[{
        "\"\<TBUR\>\"", ",", "29.46590339400415`", ",", "42.003245462921`"}], 
        "}"}], ",", 
       RowBox[{"{", 
        RowBox[{"\"\<CURE\>\"", ",", "365", ",", "198.5952424861629`"}], 
        "}"}], ",", 
       RowBox[{"{", 
        RowBox[{
        "\"\<TBUR\>\"", ",", "44.4130611510726`", ",", "75.15369071841944`"}],
         "}"}], ",", 
       RowBox[{"{", 
        RowBox[{"\"\<CURE\>\"", ",", "365", ",", "140.17561756302055`"}], 
        "}"}], ",", 
       RowBox[{"{", 
        RowBox[{
        "\"\<TBUR\>\"", ",", "31.680063247249237`", ",", 
         "86.35770335293667`"}], "}"}], ",", 
       RowBox[{"{", 
        RowBox[{"\"\<CURE\>\"", ",", "365", ",", "111.37841007776977`"}], 
        "}"}], ",", 
       RowBox[{"{", 
        RowBox[{
        "\"\<TBUR\>\"", ",", "23.791762083146146`", ",", 
         "76.51547298285502`"}], "}"}], ",", 
       RowBox[{"{", 
        RowBox[{
        "\"\<TBUR\>\"", ",", "106.83146283882039`", ",", 
         "229.39207106115248`"}], "}"}], ",", 
       RowBox[{"{", 
        RowBox[{"\"\<CURE\>\"", ",", "365", ",", "207.05285963006094`"}], 
        "}"}], ",", 
       RowBox[{"{", 
        RowBox[{
        "\"\<TBUR\>\"", ",", "34.582983126919665`", ",", 
         "102.12521095346099`"}], "}"}], ",", 
       RowBox[{"{", 
        RowBox[{
        "\"\<TBUR\>\"", ",", "67.4446711421906`", ",", "102.1793340368797`"}],
         "}"}], ",", 
       RowBox[{"{", 
        RowBox[{
        "\"\<TBUR\>\"", ",", "14.011232716615783`", ",", 
         "104.75560753350048`"}], "}"}], ",", 
       RowBox[{"{", 
        RowBox[{"\"\<CURE\>\"", ",", "365", ",", "43.415262014290946`"}], 
        "}"}], ",", 
       RowBox[{"{", 
        RowBox[{
        "\"\<TBUR\>\"", ",", "108.96536057954404`", ",", 
         "174.94165854628946`"}], "}"}], ",", 
       RowBox[{"{", 
        RowBox[{
        "\"\<TBUR\>\"", ",", "102.44855915355785`", ",", 
         "162.52246784750477`"}], "}"}], ",", 
       RowBox[{"{", 
        RowBox[{"\"\<CURE\>\"", ",", "365", ",", "138.67558635503366`"}], 
        "}"}], ",", 
       RowBox[{"{", 
        RowBox[{
        "\"\<TBUR\>\"", ",", "74.20589693274322`", ",", 
         "12.877958591044695`"}], "}"}], ",", 
       RowBox[{"{", 
        RowBox[{"\"\<CURE\>\"", ",", "365", ",", "155.8832887808679`"}], 
        "}"}], ",", 
       RowBox[{"{", 
        RowBox[{
        "\"\<TOX\>\"", ",", "15.138025899256387`", ",", 
         "277.91807293779226`"}], "}"}], ",", 
       RowBox[{"{", 
```
