## Supplementary material for "Mathematical Modeling Unveils Optimization Strategies for Targeted Radionuclide Therapy of Blood Cancers": Computational codes: 03-Impure-drug.nb (part 2 of 12)

```
        RowBox[{"\"\<CURE\>\"", ",", "365", ",", "126.2768386852015`"}], 
        "}"}], ",", 
       RowBox[{"{", 
        RowBox[{"\"\<CURE\>\"", ",", "365", ",", "157.86587788544983`"}], 
        "}"}], ",", 
       RowBox[{"{", 
        RowBox[{
        "\"\<TBUR\>\"", ",", "30.465333414479147`", ",", 
         "70.10543554869702`"}], "}"}], ",", 
       RowBox[{"{", 
        RowBox[{
        "\"\<TBUR\>\"", ",", "85.60543357447614`", ",", 
         "127.03075436132164`"}], "}"}], ",", 
       RowBox[{"{", 
        RowBox[{
        "\"\<TBUR\>\"", ",", "14.458016785891248`", ",", 
         "4.354707947301743`"}], "}"}], ",", 
       RowBox[{"{", 
        RowBox[{
        "\"\<TBUR\>\"", ",", "16.84382996698321`", ",", 
         "30.631220649547124`"}], "}"}], ",", 
       RowBox[{"{", 
        RowBox[{
        "\"\<TBUR\>\"", ",", "53.77070759667485`", ",", 
         "197.44046242100515`"}], "}"}], ",", 
       RowBox[{"{", 
        RowBox[{"\"\<CURE\>\"", ",", "365", ",", "132.0362369034449`"}], 
        "}"}], ",", 
       RowBox[{"{", 
        RowBox[{
        "\"\<TBUR\>\"", ",", "52.28263463552337`", ",", 
         "106.37619406147071`"}], "}"}], ",", 
       RowBox[{"{", 
        RowBox[{"\"\<CURE\>\"", ",", "365", ",", "88.29336809077348`"}], 
        "}"}], ",", 
       RowBox[{"{", 
        RowBox[{
        "\"\<TBUR\>\"", ",", "219.4155258177875`", ",", 
         "214.25405209952464`"}], "}"}], ",", 
       RowBox[{"{", 
        RowBox[{"\"\<CURE\>\"", ",", "365", ",", "122.75550835877742`"}], 
        "}"}], ",", 
       RowBox[{"{", 
        RowBox[{
        "\"\<TOX\>\"", ",", "28.999937425076258`", ",", 
         "235.18490638549315`"}], "}"}], ",", 
       RowBox[{"{", 
        RowBox[{"\"\<CURE\>\"", ",", "365", ",", "89.12737874892261`"}], 
        "}"}], ",", 
       RowBox[{"{", 
        RowBox[{
        "\"\<TBUR\>\"", ",", "31.404703668918437`", ",", 
         "141.02147945913853`"}], "}"}], ",", 
       RowBox[{"{", 
        RowBox[{"\"\<CURE\>\"", ",", "365", ",", "107.87015866600882`"}], 
        "}"}], ",", 
       RowBox[{"{", 
        RowBox[{"\"\<CURE\>\"", ",", "365", ",", "124.33902548593353`"}], 
        "}"}], ",", 
       RowBox[{"{", 
        RowBox[{"\"\<CURE\>\"", ",", "365", ",", "55.064277336658776`"}], 
        "}"}], ",", 
       RowBox[{"{", 
        RowBox[{"\"\<CURE\>\"", ",", "365", ",", "94.43192798230261`"}], 
        "}"}], ",", 
       RowBox[{"{", 
        RowBox[{"\"\<CURE\>\"", ",", "365", ",", "215.58767443264892`"}], 
        "}"}], ",", 
       RowBox[{"{", 
        RowBox[{
        "\"\<TBUR\>\"", ",", "21.276275265812764`", ",", 
         "129.287904611164`"}], "}"}], ",", 
       RowBox[{"{", 
        RowBox[{"\"\<CURE\>\"", ",", "365", ",", "83.85305529848051`"}], 
        "}"}], ",", 
       RowBox[{"{", 
        RowBox[{
        "\"\<TBUR\>\"", ",", "91.58783109090187`", ",", 
         "54.945101652743986`"}], "}"}], ",", 
       RowBox[{"{", 
        RowBox[{"\"\<CURE\>\"", ",", "365", ",", "87.17649678116274`"}], 
        "}"}], ",", 
       RowBox[{"{", 
        RowBox[{"\"\<CURE\>\"", ",", "365", ",", "209.51460583894755`"}], 
        "}"}], ",", 
       RowBox[{"{", 
        RowBox[{"\"\<CURE\>\"", ",", "365", ",", "94.27197034707577`"}], 
        "}"}], ",", 
       RowBox[{"{", 
        RowBox[{"\"\<CURE\>\"", ",", "365", ",", "132.98333976131562`"}], 
        "}"}], ",", 
       RowBox[{"{", 
        RowBox[{
        "\"\<TBUR\>\"", ",", "16.07650384797061`", ",", 
         "143.5211693251683`"}], "}"}], ",", 
       RowBox[{"{", 
        RowBox[{
        "\"\<TBUR\>\"", ",", "89.56661152103686`", ",", 
         "128.80241791067485`"}], "}"}], ",", 
       RowBox[{"{", 
        RowBox[{
        "\"\<TBUR\>\"", ",", "87.41319212901324`", ",", 
         "224.74913490207635`"}], "}"}], ",", 
       RowBox[{"{", 
        RowBox[{"\"\<CURE\>\"", ",", "365", ",", "184.6403204014424`"}], 
        "}"}], ",", 
       RowBox[{"{", 
        RowBox[{"\"\<CURE\>\"", ",", "365", ",", "149.43909716732057`"}], 
        "}"}], ",", 
       RowBox[{"{", 
        RowBox[{"\"\<CURE\>\"", ",", "365", ",", "150.90475630739797`"}], 
        "}"}], ",", 
       RowBox[{"{", 
        RowBox[{"\"\<CURE\>\"", ",", "365", ",", "211.45079047025658`"}], 
        "}"}], ",", 
       RowBox[{"{", 
        RowBox[{
        "\"\<TBUR\>\"", ",", "22.68590331467407`", ",", 
         "21.77927172822773`"}], "}"}], ",", 
       RowBox[{"{", 
        RowBox[{
        "\"\<TBUR\>\"", ",", "80.44592068574956`", ",", 
         "204.93439396238387`"}], "}"}], ",", 
       RowBox[{"{", 
        RowBox[{
        "\"\<TBUR\>\"", ",", "149.83088300213487`", ",", 
         "90.50767906795089`"}], "}"}], ",", 
       RowBox[{"{", 
        RowBox[{
        "\"\<TOX\>\"", ",", "11.937948381862338`", ",", 
         "295.33337552366845`"}], "}"}], ",", 
       RowBox[{"{", 
        RowBox[{"\"\<CURE\>\"", ",", "365", ",", "57.31479756910556`"}], 
        "}"}], ",", 
       RowBox[{"{", 
        RowBox[{
        "\"\<TBUR\>\"", ",", "93.04998072822485`", ",", 
         "115.0710672864998`"}], "}"}], ",", 
       RowBox[{"{", 
        RowBox[{
        "\"\<TOX\>\"", ",", "17.841529270248518`", ",", 
         "246.0551056959686`"}], "}"}], ",", 
       RowBox[{"{", 
        RowBox[{"\"\<CURE\>\"", ",", "365", ",", "24.072642655696846`"}], 
        "}"}], ",", 
       RowBox[{"{", 
        RowBox[{"\"\<CURE\>\"", ",", "365", ",", "173.9791395851371`"}], 
        "}"}], ",", 
       RowBox[{"{", 
        RowBox[{
        "\"\<TBUR\>\"", ",", "95.63813590286287`", ",", 
         "141.99026199575772`"}], "}"}], ",", 
       RowBox[{"{", 
        RowBox[{
        "\"\<TBUR\>\"", ",", "34.47969037015264`", ",", 
         "157.44283353309504`"}], "}"}], ",", 
       RowBox[{"{", 
        RowBox[{
        "\"\<TBUR\>\"", ",", "15.739466799354316`", ",", 
         "90.56181856302328`"}], "}"}], ",", 
       RowBox[{"{", 
        RowBox[{
        "\"\<TBUR\>\"", ",", "14.213664700217203`", ",", 
         "56.234810916734304`"}], "}"}], ",", 
       RowBox[{"{", 
        RowBox[{
        "\"\<TBUR\>\"", ",", "33.11005599170677`", ",", 
         "26.338567691071773`"}], "}"}], ",", 
       RowBox[{"{", 
        RowBox[{"\"\<CURE\>\"", ",", "365", ",", "125.43739421395018`"}], 
        "}"}], ",", 
       RowBox[{"{", 
        RowBox[{"\"\<CURE\>\"", ",", "365", ",", "127.81448159920892`"}], 
        "}"}], ",", 
       RowBox[{"{", 
        RowBox[{
        "\"\<TBUR\>\"", ",", "37.620037945536176`", ",", 
         "151.42683597643241`"}], "}"}], ",", 
       RowBox[{"{", 
        RowBox[{"\"\<CURE\>\"", ",", "365", ",", "21.172533460485564`"}], 
        "}"}], ",", 
       RowBox[{"{", 
        RowBox[{
        "\"\<TOX\>\"", ",", "11.551732536414184`", ",", 
         "311.3477314542697`"}], "}"}], ",", 
       RowBox[{"{", 
        RowBox[{"\"\<CURE\>\"", ",", "365", ",", "76.16653536366067`"}], 
        "}"}], ",", 
       RowBox[{"{", 
        RowBox[{"\"\<CURE\>\"", ",", "365", ",", "117.62402416048191`"}], 
        "}"}], ",", 
       RowBox[{"{", 
        RowBox[{"\"\<CURE\>\"", ",", "365", ",", "92.05853609861803`"}], 
        "}"}], ",", 
       RowBox[{"{", 
        RowBox[{"\"\<CURE\>\"", ",", "365", ",", "38.720474390159055`"}], 
        "}"}], ",", 
       RowBox[{"{", 
        RowBox[{
        "\"\<TBUR\>\"", ",", "116.03938157424078`", ",", 
         "203.22097694935454`"}], "}"}], ",", 
       RowBox[{"{", 
        RowBox[{"\"\<CURE\>\"", ",", "365", ",", "107.84807311501012`"}], 
        "}"}], ",", 
       RowBox[{"{", 
        RowBox[{"\"\<CURE\>\"", ",", "365", ",", "111.29910827720151`"}], 
        "}"}], ",", 
       RowBox[{"{", 
        RowBox[{
        "\"\<TBUR\>\"", ",", "19.919751613205882`", ",", 
         "63.514247887792834`"}], "}"}], ",", 
       RowBox[{"{", 
        RowBox[{"\"\<CURE\>\"", ",", "365", ",", "105.87275504107862`"}], 
        "}"}], ",", 
       RowBox[{"{", 
        RowBox[{
        "\"\<TOX\>\"", ",", "10.847866278084547`", ",", 
         "311.79983658276126`"}], "}"}], ",", 
       RowBox[{"{", 
        RowBox[{"\"\<CURE\>\"", ",", "365", ",", "208.75061991318353`"}], 
        "}"}], ",", 
       RowBox[{"{", 
        RowBox[{
        "\"\<TBUR\>\"", ",", "37.85039039635162`", ",", 
         "159.89457377539452`"}], "}"}], ",", 
       RowBox[{"{", 
        RowBox[{"\"\<CURE\>\"", ",", "365", ",", "132.7894661961327`"}], 
        "}"}], ",", 
       RowBox[{"{", 
        RowBox[{"\"\<CURE\>\"", ",", "365", ",", "197.11753255470356`"}], 
        "}"}], ",", 
       RowBox[{"{", 
        RowBox[{
        "\"\<TOX\>\"", ",", "24.154594283448684`", ",", 
         "235.74202106977845`"}], "}"}], ",", 
       RowBox[{"{", 
        RowBox[{"\"\<CURE\>\"", ",", "365", ",", "191.67999659108276`"}], 
        "}"}], ",", 
       RowBox[{"{", 
        RowBox[{
        "\"\<TOX\>\"", ",", "19.55813913127035`", ",", 
         "246.03151110355256`"}], "}"}], ",", 
       RowBox[{"{", 
        RowBox[{
        "\"\<TBUR\>\"", ",", "14.692685449406468`", ",", 
         "84.58311448018792`"}], "}"}], ",", 
       RowBox[{"{", 
        RowBox[{"\"\<CURE\>\"", ",", "365", ",", "103.45104553961625`"}], 
        "}"}], ",", 
       RowBox[{"{", 
        RowBox[{
        "\"\<TBUR\>\"", ",", "39.97882883169914`", ",", 
         "46.01971543476174`"}], "}"}], ",", 
       RowBox[{"{", 
        RowBox[{
        "\"\<TBUR\>\"", ",", "18.939094893592426`", ",", 
         "111.85983667646424`"}], "}"}], ",", 
       RowBox[{"{", 
        RowBox[{
        "\"\<TBUR\>\"", ",", "88.30915781650206`", ",", 
         "6.322047622696538`"}], "}"}], ",", 
       RowBox[{"{", 
        RowBox[{"\"\<CURE\>\"", ",", "365", ",", "37.723920321669276`"}], 
        "}"}], ",", 
       RowBox[{"{", 
        RowBox[{"\"\<CURE\>\"", ",", "365", ",", "62.14426696505775`"}], 
        "}"}], ",", 
       RowBox[{"{", 
        RowBox[{"\"\<CURE\>\"", ",", "365", ",", "1.1281704172554727`"}], 
        "}"}], ",", 
       RowBox[{"{", 
        RowBox[{
        "\"\<TBUR\>\"", ",", "19.035254514614984`", ",", 
         "118.62073244763528`"}], "}"}], ",", 
       RowBox[{"{", 
        RowBox[{"\"\<CURE\>\"", ",", "365", ",", "87.4188581845725`"}], "}"}],
        ",", 
       RowBox[{"{", 
        RowBox[{"\"\<CURE\>\"", ",", "365", ",", "98.21394405257568`"}], 
        "}"}], ",", 
       RowBox[{"{", 
        RowBox[{"\"\<CURE\>\"", ",", "365", ",", "222.5511529671672`"}], 
        "}"}], ",", 
       RowBox[{"{", 
        RowBox[{"\"\<CURE\>\"", ",", "365", ",", "102.35113815469651`"}], 
        "}"}], ",", 
       RowBox[{"{", 
        RowBox[{
        "\"\<TBUR\>\"", ",", "20.99505485827179`", ",", 
         "109.18882389560996`"}], "}"}], ",", 
       RowBox[{"{", 
        RowBox[{
        "\"\<TBUR\>\"", ",", "13.441736590664368`", ",", 
         "84.11683376268958`"}], "}"}], ",", 
       RowBox[{"{", 
        RowBox[{"\"\<CURE\>\"", ",", "365", ",", "90.50502789585167`"}], 
        "}"}], ",", 
       RowBox[{"{", 
        RowBox[{
        "\"\<TBUR\>\"", ",", "63.25166437279854`", ",", 
         "151.08915667867967`"}], "}"}], ",", 
       RowBox[{"{", 
        RowBox[{"\"\<CURE\>\"", ",", "365", ",", "42.59407986531288`"}], 
        "}"}], ",", 
       RowBox[{"{", 
        RowBox[{
        "\"\<TBUR\>\"", ",", "85.41795001663633`", ",", 
         "4.723988091531744`"}], "}"}], ",", 
       RowBox[{"{", 
        RowBox[{
        "\"\<TBUR\>\"", ",", "61.48664664048875`", ",", 
         "10.879057003450677`"}], "}"}], ",", 
       RowBox[{"{", 
        RowBox[{"\"\<CURE\>\"", ",", "365", ",", "224.02482933862595`"}], 
        "}"}], ",", 
       RowBox[{"{", 
        RowBox[{"\"\<CURE\>\"", ",", "365", ",", "65.47446617064696`"}], 
        "}"}], ",", 
       RowBox[{"{", 
        RowBox[{"\"\<CURE\>\"", ",", "365", ",", "222.20934962126114`"}], 
        "}"}], ",", 
       RowBox[{"{", 
        RowBox[{
        "\"\<TBUR\>\"", ",", "173.33009619306992`", ",", 
         "142.33759284554043`"}], "}"}], ",", 
       RowBox[{"{", 
        RowBox[{"\"\<CURE\>\"", ",", "365", ",", "198.95477523348035`"}], 
        "}"}], ",", 
       RowBox[{"{", 
        RowBox[{"\"\<CURE\>\"", ",", "365", ",", "86.91023148958382`"}], 
        "}"}], ",", 
       RowBox[{"{", 
        RowBox[{
        "\"\<TOX\>\"", ",", "13.624120999940054`", ",", 
         "281.7601662986853`"}], "}"}], ",", 
       RowBox[{"{", 
        RowBox[{"\"\<CURE\>\"", ",", "365", ",", "125.17914030243838`"}], 
        "}"}], ",", 
       RowBox[{"{", 
        RowBox[{
        "\"\<TBUR\>\"", ",", "42.0203107372185`", ",", 
         "44.896340684883505`"}], "}"}], ",", 
       RowBox[{"{", 
        RowBox[{"\"\<CURE\>\"", ",", "365", ",", "207.40761005681176`"}], 
        "}"}], ",", 
       RowBox[{"{", 
        RowBox[{
        "\"\<TBUR\>\"", ",", "30.081392994907763`", ",", 
         "55.97935596668332`"}], "}"}], ",", 
       RowBox[{"{", 
        RowBox[{
        "\"\<TBUR\>\"", ",", "68.07834786448478`", ",", 
         "175.4816080287859`"}], "}"}], ",", 
       RowBox[{"{", 
        RowBox[{
        "\"\<TBUR\>\"", ",", "75.55155167782958`", ",", 
         "196.12881387704374`"}], "}"}], ",", 
       RowBox[{"{", 
        RowBox[{
        "\"\<TBUR\>\"", ",", "65.84160332524934`", ",", 
         "76.78532616945226`"}], "}"}], ",", 
       RowBox[{"{", 
        RowBox[{"\"\<CURE\>\"", ",", "365", ",", "135.4620978791695`"}], 
        "}"}], ",", 
       RowBox[{"{", 
        RowBox[{
        "\"\<TBUR\>\"", ",", "15.97937087913138`", ",", 
         "55.69372331760065`"}], "}"}], ",", 
       RowBox[{"{", 
        RowBox[{
        "\"\<TBUR\>\"", ",", "33.13027519763997`", ",", 
         "104.31440129360068`"}], "}"}], ",", 
       RowBox[{"{", 
        RowBox[{"\"\<CURE\>\"", ",", "365", ",", "167.85491965076366`"}], 
        "}"}], ",", 
       RowBox[{"{", 
        RowBox[{"\"\<CURE\>\"", ",", "365", ",", "99.1413878983415`"}], "}"}],
        ",", 
       RowBox[{"{", 
        RowBox[{
        "\"\<TBUR\>\"", ",", "30.51831847917492`", ",", 
         "107.90274819198545`"}], "}"}], ",", 
       RowBox[{"{", 
        RowBox[{"\"\<CURE\>\"", ",", "365", ",", "89.4898614082314`"}], "}"}],
        ",", 
       RowBox[{"{", 
        RowBox[{
        "\"\<TBUR\>\"", ",", "77.3880601552817`", ",", 
         "217.07441562233194`"}], "}"}], ",", 
       RowBox[{"{", 
        RowBox[{
        "\"\<TBUR\>\"", ",", "52.50568321739721`", ",", 
         "153.86236206933856`"}], "}"}], ",", 
       RowBox[{"{", 
        RowBox[{"\"\<CURE\>\"", ",", "365", ",", "174.59643579178785`"}], 
        "}"}], ",", 
       RowBox[{"{", 
        RowBox[{
        "\"\<TBUR\>\"", ",", "79.19084274019002`", ",", 
         "172.8844735900649`"}], "}"}], ",", 
       RowBox[{"{", 
        RowBox[{"\"\<CURE\>\"", ",", "365", ",", "94.4740300920973`"}], "}"}],
        ",", 
       RowBox[{"{", 
        RowBox[{"\"\<CURE\>\"", ",", "365", ",", "139.78744914569373`"}], 
        "}"}], ",", 
       RowBox[{"{", 
        RowBox[{"\"\<CURE\>\"", ",", "365", ",", "224.82445639328503`"}], 
        "}"}], ",", 
       RowBox[{"{", 
        RowBox[{"\"\<CURE\>\"", ",", "365", ",", "34.74282285147943`"}], 
        "}"}], ",", 
       RowBox[{"{", 
        RowBox[{
        "\"\<TBUR\>\"", ",", "55.186945185713135`", ",", 
         "39.391327461059554`"}], "}"}], ",", 
       RowBox[{"{", 
        RowBox[{
        "\"\<TBUR\>\"", ",", "145.2987256215585`", ",", 
         "109.60809077433412`"}], "}"}], ",", 
       RowBox[{"{", 
        RowBox[{
        "\"\<TOX\>\"", ",", "14.011481205080004`", ",", 
         "253.22120190202563`"}], "}"}], ",", 
       RowBox[{"{", 
        RowBox[{"\"\<CURE\>\"", ",", "365", ",", "73.71364792238374`"}], 
        "}"}], ",", 
       RowBox[{"{", 
        RowBox[{
        "\"\<TOX\>\"", ",", "18.307543623275333`", ",", 
         "250.00835169125259`"}], "}"}], ",", 
       RowBox[{"{", 
        RowBox[{"\"\<CURE\>\"", ",", "365", ",", "113.05703899442146`"}], 
        "}"}], ",", 
       RowBox[{"{", 
        RowBox[{
        "\"\<TOX\>\"", ",", "15.532539105417964`", ",", 
         "268.5530044021819`"}], "}"}], ",", 
       RowBox[{"{", 
        RowBox[{
        "\"\<TBUR\>\"", ",", "16.134992419688807`", ",", 
         "72.75849095301643`"}], "}"}], ",", 
       RowBox[{"{", 
        RowBox[{
        "\"\<TBUR\>\"", ",", "40.79234096017609`", ",", 
         "98.42911266112944`"}], "}"}], ",", 
       RowBox[{"{", 
        RowBox[{"\"\<CURE\>\"", ",", "365", ",", "137.85273137179126`"}], 
        "}"}], ",", 
       RowBox[{"{", 
        RowBox[{
        "\"\<TOX\>\"", ",", "14.523075273962776`", ",", 
         "262.3947200169618`"}], "}"}], ",", 
       RowBox[{"{", 
        RowBox[{
        "\"\<TBUR\>\"", ",", "86.2463720295187`", ",", 
         "120.53266643769108`"}], "}"}], ",", 
       RowBox[{"{", 
        RowBox[{
        "\"\<TOX\>\"", ",", "11.869807481300224`", ",", 
         "298.6729061115067`"}], "}"}], ",", 
       RowBox[{"{", 
        RowBox[{"\"\<CURE\>\"", ",", "365", ",", "88.98903743588895`"}], 
        "}"}], ",", 
       RowBox[{"{", 
        RowBox[{"\"\<CURE\>\"", ",", "365", ",", "161.8577453801059`"}], 
        "}"}], ",", 
       RowBox[{"{", 
        RowBox[{"\"\<CURE\>\"", ",", "365", ",", "118.26325281244458`"}], 
        "}"}], ",", 
       RowBox[{"{", 
        RowBox[{"\"\<CURE\>\"", ",", "365", ",", "136.40914551925533`"}], 
        "}"}], ",", 
       RowBox[{"{", 
        RowBox[{
        "\"\<TBUR\>\"", ",", "64.51849864972925`", ",", 
         "127.0793807838451`"}], "}"}], ",", 
       RowBox[{"{", 
        RowBox[{
        "\"\<TBUR\>\"", ",", "45.795220593325766`", ",", 
         "143.20046060363777`"}], "}"}], ",", 
       RowBox[{"{", 
        RowBox[{"\"\<CURE\>\"", ",", "365", ",", "39.52305234523671`"}], 
        "}"}], ",", 
       RowBox[{"{", 
        RowBox[{"\"\<CURE\>\"", ",", "365", ",", "69.52720848001165`"}], 
        "}"}], ",", 
       RowBox[{"{", 
        RowBox[{
        "\"\<TBUR\>\"", ",", "83.72622547860426`", ",", 
         "152.90317744445926`"}], "}"}], ",", 
       RowBox[{"{", 
        RowBox[{"\"\<CURE\>\"", ",", "365", ",", "165.1321045955935`"}], 
        "}"}], ",", 
       RowBox[{"{", 
        RowBox[{"\"\<CURE\>\"", ",", "365", ",", "63.19423716703097`"}], 
        "}"}], ",", 
       RowBox[{"{", 
        RowBox[{
        "\"\<TBUR\>\"", ",", "77.76935981445682`", ",", 
         "148.33418856435122`"}], "}"}], ",", 
       RowBox[{"{", 
        RowBox[{"\"\<CURE\>\"", ",", "365", ",", "134.5571941432039`"}], 
        "}"}], ",", 
       RowBox[{"{", 
        RowBox[{"\"\<CURE\>\"", ",", "365", ",", "50.08054286449781`"}], 
        "}"}], ",", 
       RowBox[{"{", 
        RowBox[{"\"\<CURE\>\"", ",", "365", ",", "25.004227371484866`"}], 
        "}"}], ",", 
       RowBox[{"{", 
        RowBox[{"\"\<CURE\>\"", ",", "365", ",", "62.291887538564595`"}], 
        "}"}], ",", 
       RowBox[{"{", 
        RowBox[{"\"\<CURE\>\"", ",", "365", ",", "71.27946602244621`"}], 
        "}"}], ",", 
       RowBox[{"{", 
        RowBox[{
        "\"\<TBUR\>\"", ",", "67.4306402205377`", ",", 
         "133.19142004312383`"}], "}"}], ",", 
       RowBox[{"{", 
        RowBox[{"\"\<CURE\>\"", ",", "365", ",", "208.04872102413484`"}], 
        "}"}], ",", 
       RowBox[{"{", 
        RowBox[{"\"\<CURE\>\"", ",", "365", ",", "225.63108097551174`"}], 
        "}"}], ",", 
       RowBox[{"{", 
        RowBox[{
        "\"\<TBUR\>\"", ",", "32.68279959911936`", ",", 
         "159.59256226796145`"}], "}"}], ",", 
       RowBox[{"{", 
        RowBox[{
        "\"\<TBUR\>\"", ",", "100.5208115253696`", ",", 
         "11.659615523158385`"}], "}"}], ",", 
       RowBox[{"{", 
        RowBox[{
        "\"\<TOX\>\"", ",", "13.179713889302924`", ",", 
         "270.88316431572866`"}], "}"}], ",", 
       RowBox[{"{", 
        RowBox[{
        "\"\<TBUR\>\"", ",", "103.18988583325067`", ",", 
         "139.5251727909518`"}], "}"}], ",", 
       RowBox[{"{", 
        RowBox[{
        "\"\<TBUR\>\"", ",", "39.88083001540981`", ",", 
         "134.41599164509648`"}], "}"}], ",", 
       RowBox[{"{", 
        RowBox[{
        "\"\<TBUR\>\"", ",", "126.65702315080301`", ",", 
         "73.33985195894208`"}], "}"}], ",", 
       RowBox[{"{", 
        RowBox[{"\"\<CURE\>\"", ",", "365", ",", "122.55446100282728`"}], 
        "}"}], ",", 
       RowBox[{"{", 
        RowBox[{"\"\<CURE\>\"", ",", "365", ",", "41.46684916196683`"}], 
        "}"}], ",", 
       RowBox[{"{", 
        RowBox[{"\"\<CURE\>\"", ",", "365", ",", "201.9007643236652`"}], 
        "}"}], ",", 
       RowBox[{"{", 
        RowBox[{"\"\<CURE\>\"", ",", "365", ",", "215.97405880065588`"}], 
        "}"}], ",", 
       RowBox[{"{", 
        RowBox[{"\"\<CURE\>\"", ",", "365", ",", "126.01087128249542`"}], 
        "}"}], ",", 
       RowBox[{"{", 
        RowBox[{"\"\<CURE\>\"", ",", "365", ",", "87.51331230107208`"}], 
        "}"}], ",", 
       RowBox[{"{", 
        RowBox[{"\"\<CURE\>\"", ",", "365", ",", "108.28958769564524`"}], 
        "}"}], ",", 
       RowBox[{"{", 
        RowBox[{
        "\"\<TBUR\>\"", ",", "124.1564436262856`", ",", 
         "163.28544193016776`"}], "}"}], ",", 
       RowBox[{"{", 
        RowBox[{
        "\"\<TBUR\>\"", ",", "91.80907105216937`", ",", 
         "194.0370888656742`"}], "}"}], ",", 
       RowBox[{"{", 
        RowBox[{
        "\"\<TBUR\>\"", ",", "42.541455095162604`", ",", 
         "99.64917864287541`"}], "}"}], ",", 
       RowBox[{"{", 
        RowBox[{"\"\<CURE\>\"", ",", "365", ",", "130.0064426600305`"}], 
        "}"}], ",", 
       RowBox[{"{", 
        RowBox[{"\"\<CURE\>\"", ",", "365", ",", "98.37608043586435`"}], 
        "}"}], ",", 
       RowBox[{"{", 
        RowBox[{
        "\"\<TOX\>\"", ",", "12.22032819825608`", ",", 
         "236.45288519842902`"}], "}"}], ",", 
       RowBox[{"{", 
        RowBox[{
        "\"\<TBUR\>\"", ",", "81.34769429733143`", ",", 
         "102.85112185753441`"}], "}"}], ",", 
       RowBox[{"{", 
        RowBox[{"\"\<CURE\>\"", ",", "365", ",", "94.37640604588579`"}], 
        "}"}], ",", 
       RowBox[{"{", 
        RowBox[{
        "\"\<TBUR\>\"", ",", "109.41257806407748`", ",", 
         "123.538883752757`"}], "}"}], ",", 
       RowBox[{"{", 
        RowBox[{"\"\<CURE\>\"", ",", "365", ",", "221.71154503578444`"}], 
        "}"}], ",", 
       RowBox[{"{", 
        RowBox[{"\"\<CURE\>\"", ",", "365", ",", "16.572762270057034`"}], 
        "}"}], ",", 
       RowBox[{"{", 
        RowBox[{
        "\"\<TBUR\>\"", ",", "56.26711000808186`", ",", 
         "87.56212491525912`"}], "}"}], ",", 
       RowBox[{"{", 
        RowBox[{"\"\<CURE\>\"", ",", "365", ",", "144.60128478166277`"}], 
        "}"}], ",", 
       RowBox[{"{", 
        RowBox[{"\"\<CURE\>\"", ",", "365", ",", "54.6000610458529`"}], "}"}],
        ",", 
       RowBox[{"{", 
        RowBox[{
        "\"\<TOX\>\"", ",", "29.69594754232709`", ",", "232.3306112191893`"}],
         "}"}], ",", 
       RowBox[{"{", 
        RowBox[{
        "\"\<TBUR\>\"", ",", "18.93644018220923`", ",", 
         "16.346463716089307`"}], "}"}], ",", 
       RowBox[{"{", 
        RowBox[{
        "\"\<TOX\>\"", ",", "26.71343408479304`", ",", "235.0510012626465`"}],
         "}"}], ",", 
       RowBox[{"{", 
        RowBox[{"\"\<CURE\>\"", ",", "365", ",", "203.2892666245099`"}], 
        "}"}], ",", 
       RowBox[{"{", 
        RowBox[{"\"\<CURE\>\"", ",", "365", ",", "5.083348243028305`"}], 
        "}"}], ",", 
       RowBox[{"{", 
        RowBox[{"\"\<CURE\>\"", ",", "365", ",", "175.9298595216051`"}], 
        "}"}], ",", 
       RowBox[{"{", 
        RowBox[{"\"\<CURE\>\"", ",", "365", ",", "112.18047313810908`"}], 
        "}"}], ",", 
       RowBox[{"{", 
        RowBox[{"\"\<CURE\>\"", ",", "365", ",", "140.04281383824386`"}], 
        "}"}], ",", 
       RowBox[{"{", 
        RowBox[{"\"\<CURE\>\"", ",", "365", ",", "201.4693325184659`"}], 
        "}"}], ",", 
       RowBox[{"{", 
        RowBox[{"\"\<CURE\>\"", ",", "365", ",", "56.91385837217756`"}], 
        "}"}], ",", 
       RowBox[{"{", 
        RowBox[{
        "\"\<TBUR\>\"", ",", "21.294860752616792`", ",", 
         "128.12147626775712`"}], "}"}], ",", 
       RowBox[{"{", 
        RowBox[{"\"\<CURE\>\"", ",", "365", ",", "77.16501112338793`"}], 
        "}"}], ",", 
       RowBox[{"{", 
        RowBox[{"\"\<CURE\>\"", ",", "365", ",", "51.892878113265404`"}], 
        "}"}], ",", 
       RowBox[{"{", 
        RowBox[{"\"\<CURE\>\"", ",", "365", ",", "135.7387393865833`"}], 
        "}"}], ",", 
       RowBox[{"{", 
        RowBox[{
        "\"\<TBUR\>\"", ",", "74.85798639355428`", ",", 
         "208.1824664504581`"}], "}"}], ",", 
       RowBox[{"{", 
        RowBox[{
        "\"\<TBUR\>\"", ",", "171.92903524736852`", ",", 
         "132.1273965022229`"}], "}"}], ",", 
       RowBox[{"{", 
        RowBox[{"\"\<CURE\>\"", ",", "365", ",", "1.023549136625972`"}], 
        "}"}], ",", 
       RowBox[{"{", 
        RowBox[{
        "\"\<TBUR\>\"", ",", "140.63974674517948`", ",", 
         "53.06385436411212`"}], "}"}], ",", 
       RowBox[{"{", 
        RowBox[{
        "\"\<TBUR\>\"", ",", "31.118982560491844`", ",", 
         "102.14517548382344`"}], "}"}], ",", 
       RowBox[{"{", 
        RowBox[{"\"\<CURE\>\"", ",", "365", ",", "43.17206455232444`"}], 
        "}"}], ",", 
       RowBox[{"{", 
        RowBox[{"\"\<CURE\>\"", ",", "365", ",", "8.409035800513658`"}], 
        "}"}], ",", 
       RowBox[{"{", 
        RowBox[{"\"\<CURE\>\"", ",", "365", ",", "166.94971410029362`"}], 
        "}"}], ",", 
       RowBox[{"{", 
        RowBox[{
        "\"\<TOX\>\"", ",", "12.412501022743369`", ",", "288.574839219013`"}],
         "}"}], ",", 
       RowBox[{"{", 
        RowBox[{
        "\"\<TBUR\>\"", ",", "90.0320674016518`", ",", 
         "151.29807617066015`"}], "}"}], ",", 
       RowBox[{"{", 
        RowBox[{
        "\"\<TOX\>\"", ",", "13.048543492141071`", ",", 
         "284.5332287892338`"}], "}"}], ",", 
       RowBox[{"{", 
        RowBox[{
        "\"\<TBUR\>\"", ",", "75.08012823647901`", ",", 
         "154.60512304589284`"}], "}"}], ",", 
       RowBox[{"{", 
        RowBox[{"\"\<CURE\>\"", ",", "365", ",", "48.24876303703352`"}], 
        "}"}], ",", 
       RowBox[{"{", 
        RowBox[{"\"\<CURE\>\"", ",", "365", ",", "144.16888910619593`"}], 
        "}"}], ",", 
       RowBox[{"{", 
        RowBox[{
        "\"\<TBUR\>\"", ",", "91.34799528958939`", ",", 
         "208.86962030407565`"}], "}"}], ",", 
       RowBox[{"{", 
        RowBox[{
        "\"\<TBUR\>\"", ",", "38.890657855066465`", ",", 
         "112.28144532591885`"}], "}"}], ",", 
       RowBox[{"{", 
        RowBox[{
        "\"\<TBUR\>\"", ",", "82.80921931637627`", ",", 
         "91.70165997913855`"}], "}"}], ",", 
       RowBox[{"{", 
        RowBox[{
        "\"\<TBUR\>\"", ",", "58.60693561739476`", ",", 
         "118.62150642044293`"}], "}"}], ",", 
       RowBox[{"{", 
        RowBox[{"\"\<CURE\>\"", ",", "365", ",", "77.11030024899053`"}], 
        "}"}], ",", 
       RowBox[{"{", 
        RowBox[{"\"\<CURE\>\"", ",", "365", ",", "59.05127474184871`"}], 
        "}"}], ",", 
       RowBox[{"{", 
        RowBox[{"\"\<CURE\>\"", ",", "365", ",", "87.17549688174834`"}], 
        "}"}], ",", 
       RowBox[{"{", 
        RowBox[{"\"\<CURE\>\"", ",", "365", ",", "165.919228766348`"}], "}"}],
        ",", 
       RowBox[{"{", 
        RowBox[{
        "\"\<TBUR\>\"", ",", "127.86898945929259`", ",", 
         "93.77755292844442`"}], "}"}], ",", 
       RowBox[{"{", 
        RowBox[{
        "\"\<TBUR\>\"", ",", "26.269212042453198`", ",", 
         "78.2985586141211`"}], "}"}], ",", 
       RowBox[{"{", 
        RowBox[{"\"\<CURE\>\"", ",", "365", ",", "103.20003282869197`"}], 
        "}"}], ",", 
       RowBox[{"{", 
        RowBox[{
        "\"\<TBUR\>\"", ",", "82.7164022234523`", ",", 
         "41.223927576409494`"}], "}"}], ",", 
       RowBox[{"{", 
        RowBox[{"\"\<CURE\>\"", ",", "365", ",", "164.0632800241329`"}], 
        "}"}], ",", 
       RowBox[{"{", 
        RowBox[{"\"\<CURE\>\"", ",", "365", ",", "91.85912819561594`"}], 
        "}"}], ",", 
       RowBox[{"{", 
        RowBox[{
        "\"\<TBUR\>\"", ",", "64.47968649657577`", ",", 
         "91.74379438528312`"}], "}"}], ",", 
       RowBox[{"{", 
        RowBox[{
        "\"\<TBUR\>\"", ",", "51.43235570722226`", ",", 
         "203.1795299162793`"}], "}"}], ",", 
       RowBox[{"{", 
        RowBox[{
        "\"\<TOX\>\"", ",", "18.16565680185653`", ",", "241.2820784119849`"}],
         "}"}], ",", 
       RowBox[{"{", 
        RowBox[{"\"\<CURE\>\"", ",", "365", ",", "118.48127405712039`"}], 
        "}"}], ",", 
       RowBox[{"{", 
        RowBox[{"\"\<CURE\>\"", ",", "365", ",", "39.50076836804105`"}], 
        "}"}], ",", 
       RowBox[{"{", 
        RowBox[{
        "\"\<TOX\>\"", ",", "11.673737861712684`", ",", 
         "300.28200838479654`"}], "}"}], ",", 
       RowBox[{"{", 
        RowBox[{
        "\"\<TBUR\>\"", ",", "157.10857845781234`", ",", 
         "150.3937808387508`"}], "}"}], ",", 
       RowBox[{"{", 
        RowBox[{
        "\"\<TBUR\>\"", ",", "57.59067589375217`", ",", 
         "104.75012729953909`"}], "}"}], ",", 
       RowBox[{"{", 
        RowBox[{"\"\<CURE\>\"", ",", "365", ",", "119.36207161411474`"}], 
        "}"}], ",", 
       RowBox[{"{", 
        RowBox[{"\"\<CURE\>\"", ",", "365", ",", "75.22312632147262`"}], 
        "}"}], ",", 
       RowBox[{"{", 
        RowBox[{"\"\<CURE\>\"", ",", "365", ",", "113.30316528848067`"}], 
        "}"}], ",", 
       RowBox[{"{", 
        RowBox[{"\"\<CURE\>\"", ",", "365", ",", "105.33991578086425`"}], 
        "}"}], ",", 
       RowBox[{"{", 
        RowBox[{
        "\"\<TBUR\>\"", ",", "121.51342383749581`", ",", 
         "105.59722538753074`"}], "}"}], ",", 
       RowBox[{"{", 
        RowBox[{"\"\<CURE\>\"", ",", "365", ",", "209.56142766142588`"}], 
        "}"}], ",", 
       RowBox[{"{", 
        RowBox[{"\"\<CURE\>\"", ",", "365", ",", "97.58798529081011`"}], 
        "}"}], ",", 
       RowBox[{"{", 
        RowBox[{
        "\"\<TBUR\>\"", ",", "167.34130137374802`", ",", 
         "149.8285355015755`"}], "}"}], ",", 
       RowBox[{"{", 
        RowBox[{"\"\<CURE\>\"", ",", "365", ",", "86.58544230043047`"}], 
        "}"}], ",", 
       RowBox[{"{", 
        RowBox[{"\"\<CURE\>\"", ",", "365", ",", "181.56666121938852`"}], 
        "}"}], ",", 
       RowBox[{"{", 
        RowBox[{"\"\<CURE\>\"", ",", "365", ",", "97.93348905849088`"}], 
        "}"}], ",", 
       RowBox[{"{", 
        RowBox[{
        "\"\<TBUR\>\"", ",", "87.36610712563508`", ",", 
         "130.23900050960793`"}], "}"}], ",", 
       RowBox[{"{", 
        RowBox[{"\"\<CURE\>\"", ",", "365", ",", "78.58971478895461`"}], 
        "}"}], ",", 
       RowBox[{"{", 
        RowBox[{
        "\"\<TBUR\>\"", ",", "82.674721770646`", ",", "187.79623006056386`"}],
         "}"}], ",", 
       RowBox[{"{", 
        RowBox[{
        "\"\<TOX\>\"", ",", "9.916465554332747`", ",", "327.6607856165573`"}],
         "}"}], ",", 
       RowBox[{"{", 
        RowBox[{
        "\"\<TBUR\>\"", ",", "42.56342994579733`", ",", 
         "170.55852161632703`"}], "}"}], ",", 
       RowBox[{"{", 
        RowBox[{"\"\<CURE\>\"", ",", "365", ",", "158.11283027750696`"}], 
        "}"}], ",", 
       RowBox[{"{", 
        RowBox[{"\"\<CURE\>\"", ",", "365", ",", "76.84552607828445`"}], 
        "}"}], ",", 
       RowBox[{"{", 
        RowBox[{
        "\"\<TBUR\>\"", ",", "121.93193462274468`", ",", 
         "126.6299797122129`"}], "}"}], ",", 
       RowBox[{"{", 
        RowBox[{
        "\"\<TOX\>\"", ",", "17.42462014062919`", ",", 
         "251.83357183403965`"}], "}"}], ",", 
       RowBox[{"{", 
        RowBox[{"\"\<CURE\>\"", ",", "365", ",", "22.141058952907972`"}], 
        "}"}], ",", 
       RowBox[{"{", 
        RowBox[{"\"\<CURE\>\"", ",", "365", ",", "149.72584833845377`"}], 
        "}"}], ",", 
       RowBox[{"{", 
        RowBox[{
        "\"\<TBUR\>\"", ",", "81.80564381517907`", ",", 
         "45.40221818709502`"}], "}"}], ",", 
       RowBox[{"{", 
        RowBox[{"\"\<CURE\>\"", ",", "365", ",", "109.90552114639986`"}], 
        "}"}], ",", 
       RowBox[{"{", 
        RowBox[{"\"\<CURE\>\"", ",", "365", ",", "18.171081844708254`"}], 
        "}"}], ",", 
       RowBox[{"{", 
        RowBox[{
        "\"\<TBUR\>\"", ",", "49.05137292327111`", ",", "93.7029789030322`"}],
         "}"}], ",", 
       RowBox[{"{", 
        RowBox[{"\"\<CURE\>\"", ",", "365", ",", "41.654988876896795`"}], 
        "}"}], ",", 
       RowBox[{"{", 
        RowBox[{
        "\"\<TBUR\>\"", ",", "34.19246711163507`", ",", 
         "120.3539639116456`"}], "}"}], ",", 
       RowBox[{"{", 
        RowBox[{"\"\<CURE\>\"", ",", "365", ",", "113.82468205488672`"}], 
        "}"}], ",", 
       RowBox[{"{", 
        RowBox[{
        "\"\<TBUR\>\"", ",", "80.9458173364178`", ",", 
         "132.32551089564768`"}], "}"}], ",", 
       RowBox[{"{", 
        RowBox[{
        "\"\<TBUR\>\"", ",", "37.04673087140063`", ",", 
         "104.0690052657141`"}], "}"}], ",", 
       RowBox[{"{", 
        RowBox[{"\"\<CURE\>\"", ",", "365", ",", "191.9488152893755`"}], 
        "}"}], ",", 
       RowBox[{"{", 
        RowBox[{"\"\<CURE\>\"", ",", "365", ",", "229.26459511802247`"}], 
        "}"}], ",", 
       RowBox[{"{", 
        RowBox[{"\"\<CURE\>\"", ",", "365", ",", "116.89971873716131`"}], 
        "}"}], ",", 
       RowBox[{"{", 
        RowBox[{"\"\<CURE\>\"", ",", "365", ",", "65.87081142478996`"}], 
        "}"}], ",", 
       RowBox[{"{", 
        RowBox[{"\"\<CURE\>\"", ",", "365", ",", "134.6365867296949`"}], 
        "}"}], ",", 
       RowBox[{"{", 
        RowBox[{"\"\<CURE\>\"", ",", "365", ",", "28.52012756845737`"}], 
        "}"}], ",", 
       RowBox[{"{", 
        RowBox[{
        "\"\<TBUR\>\"", ",", "94.62405816080575`", ",", 
         "10.396516785834216`"}], "}"}], ",", 
       RowBox[{"{", 
        RowBox[{
        "\"\<TOX\>\"", ",", "32.02605518166218`", ",", 
         "236.67988597770517`"}], "}"}], ",", 
       RowBox[{"{", 
        RowBox[{"\"\<CURE\>\"", ",", "365", ",", "185.84648985419537`"}], 
        "}"}], ",", 
       RowBox[{"{", 
        RowBox[{
        "\"\<TBUR\>\"", ",", "84.51597432633277`", ",", 
         "67.27166613825686`"}], "}"}], ",", 
       RowBox[{"{", 
        RowBox[{"\"\<CURE\>\"", ",", "365", ",", "82.13139535204564`"}], 
        "}"}], ",", 
       RowBox[{"{", 
        RowBox[{
        "\"\<TBUR\>\"", ",", "18.388002818968555`", ",", 
         "135.13282287379494`"}], "}"}], ",", 
       RowBox[{"{", 
        RowBox[{
        "\"\<TOX\>\"", ",", "45.44594190885548`", ",", "230.4812691828512`"}],
         "}"}], ",", 
       RowBox[{"{", 
        RowBox[{
        "\"\<TBUR\>\"", ",", "134.12480379484984`", ",", 
         "89.74123654142494`"}], "}"}], ",", 
       RowBox[{"{", 
        RowBox[{
        "\"\<TBUR\>\"", ",", "59.439019226733556`", ",", 
         "108.0949976748265`"}], "}"}], ",", 
       RowBox[{"{", 
        RowBox[{"\"\<CURE\>\"", ",", "365", ",", "71.67903122571151`"}], 
        "}"}], ",", 
       RowBox[{"{", 
        RowBox[{
        "\"\<TBUR\>\"", ",", "75.9877176101729`", ",", 
         "113.09031950609787`"}], "}"}], ",", 
       RowBox[{"{", 
        RowBox[{"\"\<CURE\>\"", ",", "365", ",", "106.6245598760863`"}], 
        "}"}], ",", 
       RowBox[{"{", 
        RowBox[{"\"\<CURE\>\"", ",", "365", ",", "122.15469981397757`"}], 
        "}"}], ",", 
       RowBox[{"{", 
        RowBox[{
        "\"\<TBUR\>\"", ",", "71.31702183411143`", ",", 
         "100.19652947025361`"}], "}"}], ",", 
       RowBox[{"{", 
        RowBox[{
        "\"\<TBUR\>\"", ",", "75.41935025735559`", ",", "80.3648631994483`"}],
         "}"}], ",", 
       RowBox[{"{", 
        RowBox[{"\"\<CURE\>\"", ",", "365", ",", "133.35947875753791`"}], 
        "}"}], ",", 
       RowBox[{"{", 
        RowBox[{
        "\"\<TBUR\>\"", ",", "14.792610793216832`", ",", 
         "81.3984564161995`"}], "}"}], ",", 
       RowBox[{"{", 
        RowBox[{"\"\<CURE\>\"", ",", "365", ",", "58.272802724011164`"}], 
        "}"}], ",", 
       RowBox[{"{", 
        RowBox[{"\"\<CURE\>\"", ",", "365", ",", "152.84452223772843`"}], 
        "}"}], ",", 
       RowBox[{"{", 
        RowBox[{
        "\"\<TOX\>\"", ",", "14.188524137238538`", ",", 
         "270.95331829244253`"}], "}"}], ",", 
       RowBox[{"{", 
        RowBox[{"\"\<CURE\>\"", ",", "365", ",", "223.63553702722075`"}], 
        "}"}], ",", 
       RowBox[{"{", 
        RowBox[{"\"\<CURE\>\"", ",", "365", ",", "148.89978494793297`"}], 
        "}"}], ",", 
       RowBox[{"{", 
        RowBox[{"\"\<CURE\>\"", ",", "365", ",", "156.57440968555696`"}], 
        "}"}], ",", 
       RowBox[{"{", 
        RowBox[{
        "\"\<TBUR\>\"", ",", "66.84855314647628`", ",", 
         "22.523287497293126`"}], "}"}], ",", 
       RowBox[{"{", 
        RowBox[{
        "\"\<TBUR\>\"", ",", "43.68098912495509`", ",", 
         "135.43661869582775`"}], "}"}], ",", 
       RowBox[{"{", 
        RowBox[{
        "\"\<TBUR\>\"", ",", "80.13000784004643`", ",", 
         "60.37707273605915`"}], "}"}], ",", 
       RowBox[{"{", 
        RowBox[{"\"\<CURE\>\"", ",", "365", ",", "131.41477629766493`"}], 
        "}"}], ",", 
       RowBox[{"{", 
        RowBox[{
        "\"\<TBUR\>\"", ",", "26.513898989366183`", ",", 
         "137.19701827155728`"}], "}"}], ",", 
       RowBox[{"{", 
        RowBox[{"\"\<CURE\>\"", ",", "365", ",", "58.13491372856274`"}], 
        "}"}], ",", 
       RowBox[{"{", 
        RowBox[{"\"\<CURE\>\"", ",", "365", ",", "110.52972414354524`"}], 
        "}"}], ",", 
       RowBox[{"{", 
        RowBox[{
        "\"\<TBUR\>\"", ",", "23.8791407675012`", ",", "62.67591846416471`"}],
         "}"}], ",", 
       RowBox[{"{", 
        RowBox[{
        "\"\<TOX\>\"", ",", "10.972503287741315`", ",", 
         "325.8003938235596`"}], "}"}], ",", 
       RowBox[{"{", 
        RowBox[{
        "\"\<TBUR\>\"", ",", "15.536177535135538`", ",", 
         "36.35592918679239`"}], "}"}], ",", 
       RowBox[{"{", 
        RowBox[{"\"\<CURE\>\"", ",", "365", ",", "151.24797932983944`"}], 
        "}"}], ",", 
       RowBox[{"{", 
        RowBox[{
        "\"\<TBUR\>\"", ",", "67.29828819156708`", ",", 
         "40.78348485423281`"}], "}"}], ",", 
       RowBox[{"{", 
        RowBox[{
        "\"\<TBUR\>\"", ",", "114.95134112460285`", ",", 
         "61.977764155350606`"}], "}"}], ",", 
       RowBox[{"{", 
        RowBox[{"\"\<CURE\>\"", ",", "365", ",", "35.292411553846414`"}], 
        "}"}], ",", 
       RowBox[{"{", 
        RowBox[{"\"\<CURE\>\"", ",", "365", ",", "43.345245102921865`"}], 
        "}"}], ",", 
       RowBox[{"{", 
        RowBox[{"\"\<CURE\>\"", ",", "365", ",", "115.86906757697217`"}], 
        "}"}], ",", 
       RowBox[{"{", 
        RowBox[{
        "\"\<TBUR\>\"", ",", "30.840582945475173`", ",", 
         "115.89549702863225`"}], "}"}], ",", 
       RowBox[{"{", 
        RowBox[{"\"\<CURE\>\"", ",", "365", ",", "71.1415518702085`"}], "}"}],
        ",", 
       RowBox[{"{", 
        RowBox[{"\"\<CURE\>\"", ",", "365", ",", "123.20932818159886`"}], 
        "}"}], ",", 
       RowBox[{"{", 
        RowBox[{"\"\<CURE\>\"", ",", "365", ",", "167.4018228816212`"}], 
        "}"}], ",", 
       RowBox[{"{", 
        RowBox[{
        "\"\<TOX\>\"", ",", "12.371468893325634`", ",", 
         "277.4989983927675`"}], "}"}], ",", 
       RowBox[{"{", 
        RowBox[{"\"\<CURE\>\"", ",", "365", ",", "165.05415583769388`"}], 
        "}"}], ",", 
       RowBox[{"{", 
        RowBox[{"\"\<CURE\>\"", ",", "365", ",", "200.87979315053042`"}], 
        "}"}], ",", 
       RowBox[{"{", 
        RowBox[{
        "\"\<TBUR\>\"", ",", "41.34243809406419`", ",", 
         "132.26776934770695`"}], "}"}], ",", 
       RowBox[{"{", 
        RowBox[{"\"\<CURE\>\"", ",", "365", ",", "65.23424596473023`"}], 
        "}"}], ",", 
       RowBox[{"{", 
        RowBox[{
        "\"\<TBUR\>\"", ",", "27.807969989230294`", ",", 
         "83.34594571225725`"}], "}"}], ",", 
       RowBox[{"{", 
        RowBox[{"\"\<CURE\>\"", ",", "365", ",", "69.1523948826294`"}], "}"}],
        ",", 
       RowBox[{"{", 
        RowBox[{"\"\<CURE\>\"", ",", "365", ",", "188.39046882605518`"}], 
        "}"}], ",", 
       RowBox[{"{", 
        RowBox[{
        "\"\<TBUR\>\"", ",", "43.08975748556391`", ",", "134.596355331611`"}],
         "}"}], ",", 
       RowBox[{"{", 
        RowBox[{"\"\<CURE\>\"", ",", "365", ",", "117.06413870076312`"}], 
        "}"}], ",", 
       RowBox[{"{", 
        RowBox[{"\"\<CURE\>\"", ",", "365", ",", "69.34709584314852`"}], 
        "}"}], ",", 
       RowBox[{"{", 
        RowBox[{"\"\<CURE\>\"", ",", "365", ",", "71.09234351559911`"}], 
        "}"}], ",", 
       RowBox[{"{", 
        RowBox[{"\"\<CURE\>\"", ",", "365", ",", "105.9874494603745`"}], 
        "}"}], ",", 
       RowBox[{"{", 
        RowBox[{
        "\"\<TBUR\>\"", ",", "42.11422766726904`", ",", 
         "111.26667837212786`"}], "}"}], ",", 
       RowBox[{"{", 
        RowBox[{"\"\<CURE\>\"", ",", "365", ",", "163.6570394859691`"}], 
        "}"}], ",", 
       RowBox[{"{", 
        RowBox[{
        "\"\<TBUR\>\"", ",", "108.85142276502792`", ",", 
         "103.90845052855482`"}], "}"}], ",", 
       RowBox[{"{", 
        RowBox[{
        "\"\<TOX\>\"", ",", "12.130192589403086`", ",", "282.316059169841`"}],
         "}"}], ",", 
       RowBox[{"{", 
        RowBox[{"\"\<CURE\>\"", ",", "365", ",", "127.79432894789781`"}], 
        "}"}], ",", 
       RowBox[{"{", 
        RowBox[{
        "\"\<TBUR\>\"", ",", "18.60356390878267`", ",", 
         "118.8694635955902`"}], "}"}], ",", 
       RowBox[{"{", 
        RowBox[{"\"\<CURE\>\"", ",", "365", ",", "1.6157293951409457`"}], 
        "}"}], ",", 
       RowBox[{"{", 
        RowBox[{"\"\<CURE\>\"", ",", "365", ",", "76.0723208257119`"}], "}"}],
        ",", 
       RowBox[{"{", 
        RowBox[{"\"\<CURE\>\"", ",", "365", ",", "212.31517871380217`"}], 
        "}"}], ",", 
       RowBox[{"{", 
        RowBox[{"\"\<CURE\>\"", ",", "365", ",", "68.32117139807556`"}], 
        "}"}], ",", 
       RowBox[{"{", 
        RowBox[{
        "\"\<TBUR\>\"", ",", "48.40286599475252`", ",", 
         "102.19110470893148`"}], "}"}], ",", 
       RowBox[{"{", 
        RowBox[{
        "\"\<TBUR\>\"", ",", "50.828515383329055`", ",", 
         "141.02371468812288`"}], "}"}], ",", 
       RowBox[{"{", 
        RowBox[{
        "\"\<TOX\>\"", ",", "16.648063756533855`", ",", 
         "270.71445537743404`"}], "}"}], ",", 
       RowBox[{"{", 
        RowBox[{
        "\"\<TBUR\>\"", ",", "88.88028458210881`", ",", 
         "171.64538709451605`"}], "}"}], ",", 
       RowBox[{"{", 
        RowBox[{"\"\<CURE\>\"", ",", "365", ",", "89.99685124831073`"}], 
        "}"}], ",", 
       RowBox[{"{", 
        RowBox[{"\"\<CURE\>\"", ",", "365", ",", "12.35184925555015`"}], 
        "}"}], ",", 
       RowBox[{"{", 
        RowBox[{"\"\<CURE\>\"", ",", "365", ",", "99.17625211518892`"}], 
        "}"}], ",", 
       RowBox[{"{", 
        RowBox[{"\"\<CURE\>\"", ",", "365", ",", "220.3999466837481`"}], 
        "}"}], ",", 
       RowBox[{"{", 
        RowBox[{
        "\"\<TBUR\>\"", ",", "33.303068311114785`", ",", 
         "147.63281202143233`"}], "}"}], ",", 
       RowBox[{"{", 
        RowBox[{"\"\<CURE\>\"", ",", "365", ",", "11.724863099035462`"}], 
        "}"}], ",", 
       RowBox[{"{", 
        RowBox[{
        "\"\<TBUR\>\"", ",", "57.06150257239082`", ",", 
         "128.97658345620977`"}], "}"}], ",", 
       RowBox[{"{", 
        RowBox[{"\"\<CURE\>\"", ",", "365", ",", "149.42154726018396`"}], 
        "}"}], ",", 
       RowBox[{"{", 
        RowBox[{"\"\<CURE\>\"", ",", "365", ",", "43.88143784101584`"}], 
        "}"}], ",", 
       RowBox[{"{", 
        RowBox[{"\"\<CURE\>\"", ",", "365", ",", "110.72524649301704`"}], 
        "}"}], ",", 
       RowBox[{"{", 
        RowBox[{"\"\<CURE\>\"", ",", "365", ",", "122.0604213417241`"}], 
        "}"}], ",", 
       RowBox[{"{", 
        RowBox[{"\"\<CURE\>\"", ",", "365", ",", "91.17457461814647`"}], 
        "}"}], ",", 
       RowBox[{"{", 
        RowBox[{
        "\"\<TOX\>\"", ",", "9.487228089883114`", ",", "351.1426630304253`"}],
         "}"}], ",", 
       RowBox[{"{", 
        RowBox[{
        "\"\<TBUR\>\"", ",", "63.70791745112217`", ",", 
         "135.06457986106878`"}], "}"}], ",", 
       RowBox[{"{", 
        RowBox[{"\"\<CURE\>\"", ",", "365", ",", "153.63144564797352`"}], 
        "}"}], ",", 
       RowBox[{"{", 
        RowBox[{
        "\"\<TBUR\>\"", ",", "25.267241912896946`", ",", 
         "110.63958601676929`"}], "}"}], ",", 
       RowBox[{"{", 
        RowBox[{
        "\"\<TOX\>\"", ",", "11.684395602530886`", ",", 
         "282.7168562532781`"}], "}"}], ",", 
       RowBox[{"{", 
        RowBox[{"\"\<CURE\>\"", ",", "365", ",", "148.37695780426748`"}], 
        "}"}], ",", 
       RowBox[{"{", 
        RowBox[{
        "\"\<TBUR\>\"", ",", "20.400344185780803`", ",", 
         "103.82886150320037`"}], "}"}], ",", 
       RowBox[{"{", 
        RowBox[{"\"\<CURE\>\"", ",", "365", ",", "104.8107837993532`"}], 
        "}"}], ",", 
       RowBox[{"{", 
        RowBox[{
        "\"\<TBUR\>\"", ",", "59.36358518219274`", ",", 
         "148.82897976019507`"}], "}"}], ",", 
       RowBox[{"{", 
        RowBox[{"\"\<CURE\>\"", ",", "365", ",", "1.2968000838201108`"}], 
        "}"}], ",", 
       RowBox[{"{", 
        RowBox[{
        "\"\<TBUR\>\"", ",", "50.676339275639194`", ",", 
         "70.98107954415867`"}], "}"}], ",", 
       RowBox[{"{", 
        RowBox[{
        "\"\<TBUR\>\"", ",", "146.78286798814386`", ",", 
         "153.47327197514466`"}], "}"}], ",", 
       RowBox[{"{", 
        RowBox[{"\"\<CURE\>\"", ",", "365", ",", "117.64561356138395`"}], 
        "}"}], ",", 
       RowBox[{"{", 
        RowBox[{"\"\<CURE\>\"", ",", "365", ",", "86.7853043390391`"}], "}"}],
        ",", 
       RowBox[{"{", 
        RowBox[{"\"\<CURE\>\"", ",", "365", ",", "108.52807890030122`"}], 
        "}"}], ",", 
       RowBox[{"{", 
        RowBox[{"\"\<CURE\>\"", ",", "365", ",", "84.12184920482237`"}], 
        "}"}], ",", 
       RowBox[{"{", 
        RowBox[{
        "\"\<TBUR\>\"", ",", "73.03847785822062`", ",", 
         "85.93120994370364`"}], "}"}], ",", 
       RowBox[{"{", 
        RowBox[{"\"\<CURE\>\"", ",", "365", ",", "53.96325715321024`"}], 
        "}"}], ",", 
       RowBox[{"{", 
        RowBox[{"\"\<CURE\>\"", ",", "365", ",", "94.52279991890109`"}], 
        "}"}], ",", 
       RowBox[{"{", 
        RowBox[{"\"\<CURE\>\"", ",", "365", ",", "87.70525439108374`"}], 
        "}"}], ",", 
       RowBox[{"{", 
        RowBox[{
        "\"\<TBUR\>\"", ",", "29.96999802619394`", ",", 
         "71.32008466667119`"}], "}"}], ",", 
       RowBox[{"{", 
        RowBox[{"\"\<CURE\>\"", ",", "365", ",", "218.60472975159493`"}], 
        "}"}], ",", 
       RowBox[{"{", 
        RowBox[{"\"\<CURE\>\"", ",", "365", ",", "6.03661302349555`"}], "}"}],
        ",", 
       RowBox[{"{", 
        RowBox[{"\"\<CURE\>\"", ",", "365", ",", "113.61637157817984`"}], 
        "}"}], ",", 
       RowBox[{"{", 
        RowBox[{
        "\"\<TBUR\>\"", ",", "163.0382750673003`", ",", 
         "167.96594541786675`"}], "}"}], ",", 
       RowBox[{"{", 
        RowBox[{
        "\"\<TBUR\>\"", ",", "16.66949863808461`", ",", 
         "170.40619238243357`"}], "}"}], ",", 
       RowBox[{"{", 
        RowBox[{
        "\"\<TBUR\>\"", ",", "83.55883376123087`", ",", 
         "58.917298537067325`"}], "}"}], ",", 
       RowBox[{"{", 
        RowBox[{"\"\<CURE\>\"", ",", "365", ",", "168.62305282196633`"}], 
        "}"}], ",", 
       RowBox[{"{", 
        RowBox[{"\"\<CURE\>\"", ",", "365", ",", "157.91790291208855`"}], 
        "}"}], ",", 
       RowBox[{"{", 
        RowBox[{
        "\"\<TBUR\>\"", ",", "48.885904664477586`", ",", 
         "5.545663148699298`"}], "}"}], ",", 
       RowBox[{"{", 
        RowBox[{"\"\<CURE\>\"", ",", "365", ",", "146.12073974865137`"}], 
        "}"}], ",", 
       RowBox[{"{", 
        RowBox[{"\"\<CURE\>\"", ",", "365", ",", "147.83545122532902`"}], 
        "}"}], ",", 
       RowBox[{"{", 
        RowBox[{
        "\"\<TBUR\>\"", ",", "42.77869389159647`", ",", 
         "31.407782634458588`"}], "}"}], ",", 
       RowBox[{"{", 
        RowBox[{"\"\<CURE\>\"", ",", "365", ",", "68.19614432989478`"}], 
        "}"}], ",", 
       RowBox[{"{", 
        RowBox[{
        "\"\<TOX\>\"", ",", "17.411134892951388`", ",", 
         "245.68022540412065`"}], "}"}], ",", 
       RowBox[{"{", 
        RowBox[{
        "\"\<TBUR\>\"", ",", "114.35280762472922`", ",", 
         "147.6714579427146`"}], "}"}], ",", 
       RowBox[{"{", 
        RowBox[{"\"\<CURE\>\"", ",", "365", ",", "128.45260240103894`"}], 
        "}"}], ",", 
       RowBox[{"{", 
        RowBox[{"\"\<CURE\>\"", ",", "365", ",", "67.16685410456542`"}], 
        "}"}], ",", 
       RowBox[{"{", 
        RowBox[{
        "\"\<TBUR\>\"", ",", "112.65370903309633`", ",", 
         "4.181924005990226`"}], "}"}], ",", 
       RowBox[{"{", 
        RowBox[{"\"\<CURE\>\"", ",", "365", ",", "48.4499373360177`"}], "}"}],
        ",", 
       RowBox[{"{", 
        RowBox[{
        "\"\<TBUR\>\"", ",", "13.778455740285246`", ",", 
         "38.73311551036582`"}], "}"}], ",", 
       RowBox[{"{", 
        RowBox[{
        "\"\<TBUR\>\"", ",", "85.55436730369613`", ",", 
         "124.1335560174396`"}], "}"}], ",", 
       RowBox[{"{", 
        RowBox[{"\"\<CURE\>\"", ",", "365", ",", "198.19330676260077`"}], 
        "}"}], ",", 
       RowBox[{"{", 
        RowBox[{"\"\<CURE\>\"", ",", "365", ",", "157.08069922463997`"}], 
        "}"}], ",", 
       RowBox[{"{", 
        RowBox[{"\"\<CURE\>\"", ",", "365", ",", "87.04850288531587`"}], 
        "}"}], ",", 
       RowBox[{"{", 
        RowBox[{
        "\"\<TBUR\>\"", ",", "51.47666345265022`", ",", 
         "27.270027900260807`"}], "}"}], ",", 
       RowBox[{"{", 
        RowBox[{"\"\<CURE\>\"", ",", "365", ",", "117.48974949044599`"}], 
        "}"}], ",", 
       RowBox[{"{", 
        RowBox[{"\"\<CURE\>\"", ",", "365", ",", "146.91060131618372`"}], 
        "}"}], ",", 
       RowBox[{"{", 
        RowBox[{"\"\<CURE\>\"", ",", "365", ",", "51.28920415554203`"}], 
        "}"}], ",", 
       RowBox[{"{", 
        RowBox[{
        "\"\<TBUR\>\"", ",", "77.70478110286972`", ",", 
         "87.81340525795301`"}], "}"}], ",", 
       RowBox[{"{", 
        RowBox[{"\"\<CURE\>\"", ",", "365", ",", "55.4955649799608`"}], "}"}],
        ",", 
       RowBox[{"{", 
        RowBox[{"\"\<CURE\>\"", ",", "365", ",", "213.1201661357144`"}], 
        "}"}], ",", 
       RowBox[{"{", 
        RowBox[{"\"\<CURE\>\"", ",", "365", ",", "109.34642245500605`"}], 
        "}"}], ",", 
       RowBox[{"{", 
        RowBox[{
        "\"\<TBUR\>\"", ",", "15.883765645184361`", ",", 
         "1.6969856955349598`"}], "}"}], ",", 
       RowBox[{"{", 
        RowBox[{
        "\"\<TBUR\>\"", ",", "164.2771945505306`", ",", 
         "134.96649838457748`"}], "}"}], ",", 
       RowBox[{"{", 
        RowBox[{"\"\<CURE\>\"", ",", "365", ",", "67.25004873218855`"}], 
        "}"}], ",", 
       RowBox[{"{", 
        RowBox[{
        "\"\<TOX\>\"", ",", "10.18920172133966`", ",", "316.3897488125764`"}],
         "}"}], ",", 
       RowBox[{"{", 
        RowBox[{"\"\<CURE\>\"", ",", "365", ",", "209.9514186169372`"}], 
        "}"}], ",", 
       RowBox[{"{", 
        RowBox[{
        "\"\<TBUR\>\"", ",", "42.200460053212`", ",", "101.07265133200673`"}],
         "}"}], ",", 
       RowBox[{"{", 
        RowBox[{
        "\"\<TOX\>\"", ",", "14.977345458656515`", ",", 
         "279.4883452002491`"}], "}"}]}], "}"}], ",", "\[IndentingNewLine]", 
     RowBox[{"{", 
      RowBox[{
       RowBox[{"{", 
        RowBox[{
        "\"\<4444 Res\>\"", ",", "\"\<4444 OS\>\"", ",", "\"\<4444 Tox\>\""}],
         "}"}], ",", 
       RowBox[{"{", 
        RowBox[{
        "\"\<TBUR\>\"", ",", "18.496502146730386`", ",", 
         "88.36190689973456`"}], "}"}], ",", 
       RowBox[{"{", 
        RowBox[{
        "\"\<TOX\>\"", ",", "13.91814385565615`", ",", 
         "267.51606854957686`"}], "}"}], ",", 
       RowBox[{"{", 
        RowBox[{
        "\"\<TBUR\>\"", ",", "21.207500163021717`", ",", 
         "177.07975200472006`"}], "}"}], ",", 
       RowBox[{"{", 
        RowBox[{
        "\"\<TBUR\>\"", ",", "28.268654821114445`", ",", 
         "96.66157566194279`"}], "}"}], ",", 
       RowBox[{"{", 
        RowBox[{
        "\"\<TBUR\>\"", ",", "16.54090831030584`", ",", 
         "76.32630136600581`"}], "}"}], ",", 
       RowBox[{"{", 
        RowBox[{"\"\<CURE\>\"", ",", "365", ",", "109.02643738680473`"}], 
        "}"}], ",", 
       RowBox[{"{", 
        RowBox[{"\"\<CURE\>\"", ",", "365", ",", "113.37311421504464`"}], 
        "}"}], ",", 
       RowBox[{"{", 
        RowBox[{"\"\<CURE\>\"", ",", "365", ",", "120.9470075818831`"}], 
        "}"}], ",", 
       RowBox[{"{", 
        RowBox[{
        "\"\<TOX\>\"", ",", "17.7445749955454`", ",", "245.35133750861792`"}],
         "}"}], ",", 
       RowBox[{"{", 
        RowBox[{
        "\"\<TOX\>\"", ",", "12.453854205448634`", ",", 
         "253.50302410074323`"}], "}"}], ",", 
       RowBox[{"{", 
        RowBox[{
        "\"\<TBUR\>\"", ",", "34.59167506397448`", ",", 
         "135.6227135844222`"}], "}"}], ",", 
       RowBox[{"{", 
        RowBox[{"\"\<CURE\>\"", ",", "365", ",", "168.07870029320972`"}], 
        "}"}], ",", 
       RowBox[{"{", 
        RowBox[{
        "\"\<TOX\>\"", ",", "8.837560436345061`", ",", 
         "356.23928546822816`"}], "}"}], ",", 
       RowBox[{"{", 
        RowBox[{
        "\"\<TBUR\>\"", ",", "36.56378614178611`", ",", 
         "110.66350879130198`"}], "}"}], ",", 
       RowBox[{"{", 
        RowBox[{
        "\"\<TBUR\>\"", ",", "65.73966395933739`", ",", 
         "158.66835892720107`"}], "}"}], ",", 
       RowBox[{"{", 
        RowBox[{
        "\"\<TBUR\>\"", ",", "41.92347664000635`", ",", 
         "95.17101027309197`"}], "}"}], ",", 
       RowBox[{"{", 
        RowBox[{"\"\<CURE\>\"", ",", "365", ",", "146.2083064293913`"}], 
        "}"}], ",", 
       RowBox[{"{", 
        RowBox[{
        "\"\<TBUR\>\"", ",", "27.988981887088837`", ",", 
         "169.89847601190795`"}], "}"}], ",", 
       RowBox[{"{", 
        RowBox[{
        "\"\<TBUR\>\"", ",", "42.73426202174447`", ",", 
         "113.48032622928666`"}], "}"}], ",", 
       RowBox[{"{", 
        RowBox[{"\"\<CURE\>\"", ",", "365", ",", "180.41810823571228`"}], 
        "}"}], ",", 
       RowBox[{"{", 
        RowBox[{"\"\<CURE\>\"", ",", "365", ",", "202.09732300341784`"}], 
        "}"}], ",", 
       RowBox[{"{", 
        RowBox[{"\"\<CURE\>\"", ",", "365", ",", "158.8524526941544`"}], 
        "}"}], ",", 
       RowBox[{"{", 
        RowBox[{"\"\<CURE\>\"", ",", "365", ",", "101.032229906912`"}], "}"}],
        ",", 
       RowBox[{"{", 
        RowBox[{"\"\<CURE\>\"", ",", "365", ",", "146.96218754711242`"}], 
        "}"}], ",", 
       RowBox[{"{", 
        RowBox[{"\"\<CURE\>\"", ",", "365", ",", "166.61703060199014`"}], 
        "}"}], ",", 
       RowBox[{"{", 
        RowBox[{
        "\"\<TOX\>\"", ",", "12.294140632564595`", ",", 
         "285.5866686055502`"}], "}"}], ",", 
       RowBox[{"{", 
        RowBox[{
        "\"\<TOX\>\"", ",", "13.976170435240387`", ",", 
         "282.0040623604561`"}], "}"}], ",", 
       RowBox[{"{", 
        RowBox[{"\"\<CURE\>\"", ",", "365", ",", "125.6190116572075`"}], 
        "}"}], ",", 
       RowBox[{"{", 
        RowBox[{"\"\<CURE\>\"", ",", "365", ",", "103.61183431371228`"}], 
        "}"}], ",", 
       RowBox[{"{", 
        RowBox[{
        "\"\<TBUR\>\"", ",", "72.23452610292703`", ",", 
         "110.67393959640721`"}], "}"}], ",", 
       RowBox[{"{", 
        RowBox[{
        "\"\<TOX\>\"", ",", "14.075047581253497`", ",", 
         "269.60822546660296`"}], "}"}], ",", 
       RowBox[{"{", 
        RowBox[{
        "\"\<TBUR\>\"", ",", "12.360355737672494`", ",", 
         "70.56966597718743`"}], "}"}], ",", 
       RowBox[{"{", 
        RowBox[{
        "\"\<TBUR\>\"", ",", "48.77457355239346`", ",", 
         "130.00848602447985`"}], "}"}], ",", 
       RowBox[{"{", 
        RowBox[{
        "\"\<TBUR\>\"", ",", "33.19878487270823`", ",", 
         "87.37905264297345`"}], "}"}], ",", 
       RowBox[{"{", 
        RowBox[{
        "\"\<TOX\>\"", ",", "11.16867166132884`", ",", 
         "304.02948796998487`"}], "}"}], ",", 
       RowBox[{"{", 
        RowBox[{
        "\"\<TOX\>\"", ",", "10.303431173058495`", ",", 
         "316.93114541378173`"}], "}"}], ",", 
       RowBox[{"{", 
        RowBox[{"\"\<CURE\>\"", ",", "365", ",", "102.42144647343558`"}], 
        "}"}], ",", 
       RowBox[{"{", 
        RowBox[{
        "\"\<TBUR\>\"", ",", "21.15444689246695`", ",", 
         "48.67666550701139`"}], "}"}], ",", 
       RowBox[{"{", 
        RowBox[{
        "\"\<TBUR\>\"", ",", "35.48936428489114`", ",", "99.5379523332495`"}],
         "}"}], ",", 
       RowBox[{"{", 
        RowBox[{
        "\"\<TBUR\>\"", ",", "94.73832264298066`", ",", 
         "132.82409403345503`"}], "}"}], ",", 
       RowBox[{"{", 
        RowBox[{
        "\"\<TBUR\>\"", ",", "16.563951549432478`", ",", 
         "120.8703673506056`"}], "}"}], ",", 
       RowBox[{"{", 
        RowBox[{"\"\<CURE\>\"", ",", "365", ",", "205.25200362847517`"}], 
        "}"}], ",", 
       RowBox[{"{", 
        RowBox[{"\"\<CURE\>\"", ",", "365", ",", "131.5932638440116`"}], 
        "}"}], ",", 
       RowBox[{"{", 
        RowBox[{
        "\"\<TBUR\>\"", ",", "20.76137527926037`", ",", 
         "102.21257182275524`"}], "}"}], ",", 
       RowBox[{"{", 
        RowBox[{
        "\"\<TBUR\>\"", ",", "61.5008164147857`", ",", 
         "141.78956083635453`"}], "}"}], ",", 
       RowBox[{"{", 
        RowBox[{"\"\<CURE\>\"", ",", "365", ",", "87.38724437869972`"}], 
        "}"}], ",", 
       RowBox[{"{", 
        RowBox[{
        "\"\<TBUR\>\"", ",", "157.59137728675955`", ",", 
         "163.44974092482857`"}], "}"}], ",", 
       RowBox[{"{", 
        RowBox[{
        "\"\<TBUR\>\"", ",", "158.9085284601243`", ",", 
         "116.88795801209135`"}], "}"}], ",", 
       RowBox[{"{", 
        RowBox[{
        "\"\<TBUR\>\"", ",", "62.797991158348395`", ",", 
         "176.8069553289115`"}], "}"}], ",", 
       RowBox[{"{", 
        RowBox[{
        "\"\<TOX\>\"", ",", "9.86550892724544`", ",", "326.0003461960354`"}], 
        "}"}], ",", 
       RowBox[{"{", 
        RowBox[{
        "\"\<TBUR\>\"", ",", "26.727505651724865`", ",", 
         "140.15100886183353`"}], "}"}], ",", 
       RowBox[{"{", 
        RowBox[{
        "\"\<TBUR\>\"", ",", "36.269320850976875`", ",", 
         "117.79364599654907`"}], "}"}], ",", 
       RowBox[{"{", 
        RowBox[{"\"\<CURE\>\"", ",", "365", ",", "151.08321906979077`"}], 
        "}"}], ",", 
       RowBox[{"{", 
        RowBox[{
        "\"\<TBUR\>\"", ",", "170.84624301599425`", ",", 
         "201.75680139500045`"}], "}"}], ",", 
       RowBox[{"{", 
        RowBox[{
        "\"\<TBUR\>\"", ",", "57.915490752158966`", ",", 
         "139.14878922927454`"}], "}"}], ",", 
       RowBox[{"{", 
        RowBox[{"\"\<CURE\>\"", ",", "365", ",", "142.00277371819206`"}], 
        "}"}], ",", 
       RowBox[{"{", 
        RowBox[{"\"\<CURE\>\"", ",", "365", ",", "163.6013633181202`"}], 
        "}"}], ",", 
       RowBox[{"{", 
        RowBox[{
        "\"\<TBUR\>\"", ",", "54.75217693021827`", ",", 
         "218.32709043580095`"}], "}"}], ",", 
       RowBox[{"{", 
        RowBox[{
        "\"\<TBUR\>\"", ",", "25.945293348279133`", ",", 
         "219.15467294351538`"}], "}"}], ",", 
       RowBox[{"{", 
        RowBox[{
        "\"\<TBUR\>\"", ",", "41.103422083844876`", ",", 
         "138.50945977102407`"}], "}"}], ",", 
       RowBox[{"{", 
        RowBox[{
        "\"\<TBUR\>\"", ",", "63.693035393944065`", ",", 
         "129.98982387371382`"}], "}"}], ",", 
       RowBox[{"{", 
        RowBox[{"\"\<CURE\>\"", ",", "365", ",", "86.5675145467498`"}], "}"}],
        ",", 
       RowBox[{"{", 
        RowBox[{
        "\"\<TBUR\>\"", ",", "31.813519101086634`", ",", 
         "167.73672582891913`"}], "}"}], ",", 
       RowBox[{"{", 
        RowBox[{"\"\<CURE\>\"", ",", "365", ",", "199.176579144812`"}], "}"}],
        ",", 
       RowBox[{"{", 
        RowBox[{
        "\"\<TBUR\>\"", ",", "69.3390473385897`", ",", "186.8112000519141`"}],
         "}"}], ",", 
       RowBox[{"{", 
        RowBox[{"\"\<CURE\>\"", ",", "365", ",", "136.82631549924042`"}], 
        "}"}], ",", 
       RowBox[{"{", 
        RowBox[{"\"\<CURE\>\"", ",", "365", ",", "151.7282002388115`"}], 
        "}"}], ",", 
       RowBox[{"{", 
        RowBox[{
        "\"\<TBUR\>\"", ",", "30.80448877970218`", ",", 
         "180.3577292557993`"}], "}"}], ",", 
       RowBox[{"{", 
        RowBox[{"\"\<CURE\>\"", ",", "365", ",", "112.51661794384988`"}], 
        "}"}], ",", 
       RowBox[{"{", 
        RowBox[{"\"\<CURE\>\"", ",", "365", ",", "100.41694200803394`"}], 
        "}"}], ",", 
       RowBox[{"{", 
        RowBox[{"\"\<CURE\>\"", ",", "365", ",", "163.55458810749673`"}], 
        "}"}], ",", 
       RowBox[{"{", 
        RowBox[{
        "\"\<TBUR\>\"", ",", "84.45932598397606`", ",", 
         "128.75772262666155`"}], "}"}], ",", 
       RowBox[{"{", 
        RowBox[{
        "\"\<TBUR\>\"", ",", "57.58844488592582`", ",", 
         "225.7956800189627`"}], "}"}], ",", 
       RowBox[{"{", 
        RowBox[{
        "\"\<TBUR\>\"", ",", "13.223819873311292`", ",", 
         "29.91470568888606`"}], "}"}], ",", 
       RowBox[{"{", 
        RowBox[{
        "\"\<TBUR\>\"", ",", "40.454337350129514`", ",", 
         "149.3469830180304`"}], "}"}], ",", 
       RowBox[{"{", 
        RowBox[{
        "\"\<TOX\>\"", ",", "19.16135792097233`", ",", "244.1692958882678`"}],
         "}"}], ",", 
       RowBox[{"{", 
        RowBox[{
        "\"\<TOX\>\"", ",", "10.305499970579662`", ",", 
         "299.8332446002732`"}], "}"}], ",", 
       RowBox[{"{", 
        RowBox[{"\"\<CURE\>\"", ",", "365", ",", "115.51093460440919`"}], 
        "}"}], ",", 
       RowBox[{"{", 
        RowBox[{
        "\"\<TBUR\>\"", ",", "51.88634475052333`", ",", 
         "191.3951076381498`"}], "}"}], ",", 
       RowBox[{"{", 
        RowBox[{"\"\<CURE\>\"", ",", "365", ",", "148.07645792894556`"}], 
        "}"}], ",", 
       RowBox[{"{", 
        RowBox[{
        "\"\<TBUR\>\"", ",", "107.9983413990038`", ",", 
         "174.98686116382132`"}], "}"}], ",", 
       RowBox[{"{", 
        RowBox[{"\"\<CURE\>\"", ",", "365", ",", "125.6370607741592`"}], 
        "}"}], ",", 
       RowBox[{"{", 
        RowBox[{"\"\<CURE\>\"", ",", "365", ",", "120.16859186158855`"}], 
        "}"}], ",", 
       RowBox[{"{", 
        RowBox[{
        "\"\<TOX\>\"", ",", "23.470071194593675`", ",", 
         "245.94641295457765`"}], "}"}], ",", 
       RowBox[{"{", 
        RowBox[{"\"\<CURE\>\"", ",", "365", ",", "198.76741084765536`"}], 
        "}"}], ",", 
       RowBox[{"{", 
        RowBox[{
        "\"\<TBUR\>\"", ",", "50.36715905573748`", ",", 
         "149.0740590730052`"}], "}"}], ",", 
       RowBox[{"{", 
        RowBox[{
        "\"\<TOX\>\"", ",", "15.60282566422951`", ",", "272.4887148573374`"}],
         "}"}], ",", 
       RowBox[{"{", 
        RowBox[{
        "\"\<TBUR\>\"", ",", "75.40490146895382`", ",", 
         "124.83367891057259`"}], "}"}], ",", 
       RowBox[{"{", 
        RowBox[{"\"\<CURE\>\"", ",", "365", ",", "161.36840165759412`"}], 
        "}"}], ",", 
       RowBox[{"{", 
        RowBox[{
        "\"\<TBUR\>\"", ",", "34.47938236296976`", ",", 
         "217.51281076242853`"}], "}"}], ",", 
       RowBox[{"{", 
        RowBox[{
        "\"\<TBUR\>\"", ",", "27.680580069529444`", ",", 
         "87.05392399069807`"}], "}"}], ",", 
       RowBox[{"{", 
        RowBox[{
        "\"\<TBUR\>\"", ",", "46.42814662124807`", ",", 
         "161.9285149875601`"}], "}"}], ",", 
       RowBox[{"{", 
        RowBox[{"\"\<CURE\>\"", ",", "365", ",", "68.10433778050943`"}], 
        "}"}], ",", 
       RowBox[{"{", 
        RowBox[{"\"\<CURE\>\"", ",", "365", ",", "93.34339939719212`"}], 
        "}"}], ",", 
       RowBox[{"{", 
        RowBox[{
        "\"\<TBUR\>\"", ",", "21.62841974583358`", ",", 
         "48.06896117867282`"}], "}"}], ",", 
       RowBox[{"{", 
        RowBox[{
        "\"\<TBUR\>\"", ",", "90.40666768444164`", ",", 
         "111.13371621978945`"}], "}"}], ",", 
       RowBox[{"{", 
        RowBox[{"\"\<CURE\>\"", ",", "365", ",", "114.38941400781152`"}], 
        "}"}], ",", 
       RowBox[{"{", 
        RowBox[{
        "\"\<TOX\>\"", ",", "11.294103843158183`", ",", 
         "290.52524210928107`"}], "}"}], ",", 
       RowBox[{"{", 
        RowBox[{
        "\"\<TBUR\>\"", ",", "48.943039023921365`", ",", 
         "76.42108669038345`"}], "}"}], ",", 
       RowBox[{"{", 
        RowBox[{
        "\"\<TBUR\>\"", ",", "24.04317634485323`", ",", 
         "188.74150934719765`"}], "}"}], ",", 
       RowBox[{"{", 
        RowBox[{
        "\"\<TBUR\>\"", ",", "19.260862130401314`", ",", 
         "59.37183293019976`"}], "}"}], ",", 
       RowBox[{"{", 
        RowBox[{
        "\"\<TOX\>\"", ",", "20.089074051398995`", ",", 
         "238.4475656780725`"}], "}"}], ",", 
       RowBox[{"{", 
        RowBox[{
        "\"\<TBUR\>\"", ",", "54.55706374244257`", ",", 
         "132.94855677334039`"}], "}"}], ",", 
       RowBox[{"{", 
        RowBox[{
        "\"\<TBUR\>\"", ",", "48.779658001907855`", ",", 
         "135.30033115824287`"}], "}"}], ",", 
       RowBox[{"{", 
        RowBox[{"\"\<CURE\>\"", ",", "365", ",", "131.27783086131416`"}], 
        "}"}], ",", 
       RowBox[{"{", 
        RowBox[{"\"\<CURE\>\"", ",", "365", ",", "220.64138556252297`"}], 
        "}"}], ",", 
       RowBox[{"{", 
        RowBox[{
        "\"\<TBUR\>\"", ",", "71.8100924958276`", ",", 
         "101.12523555233848`"}], "}"}], ",", 
       RowBox[{"{", 
        RowBox[{
        "\"\<TBUR\>\"", ",", "86.17211214558012`", ",", 
         "129.7313785306117`"}], "}"}], ",", 
       RowBox[{"{", 
        RowBox[{"\"\<CURE\>\"", ",", "365", ",", "107.23381880796927`"}], 
        "}"}], ",", 
       RowBox[{"{", 
        RowBox[{"\"\<CURE\>\"", ",", "365", ",", "197.6245727279293`"}], 
        "}"}], ",", 
       RowBox[{"{", 
        RowBox[{
        "\"\<TOX\>\"", ",", "15.43796882670442`", ",", "254.204246007049`"}], 
        "}"}], ",", 
       RowBox[{"{", 
        RowBox[{"\"\<CURE\>\"", ",", "365", ",", "135.32429754404467`"}], 
        "}"}], ",", 
       RowBox[{"{", 
        RowBox[{"\"\<CURE\>\"", ",", "365", ",", "97.54534089347625`"}], 
        "}"}], ",", 
       RowBox[{"{", 
        RowBox[{
        "\"\<TBUR\>\"", ",", "90.49693679887511`", ",", 
         "126.19621081127502`"}], "}"}], ",", 
       RowBox[{"{", 
        RowBox[{
        "\"\<TBUR\>\"", ",", "143.33760911654946`", ",", 
         "115.82891545671133`"}], "}"}], ",", 
       RowBox[{"{", 
        RowBox[{"\"\<CURE\>\"", ",", "365", ",", "118.92446400025483`"}], 
        "}"}], ",", 
       RowBox[{"{", 
        RowBox[{"\"\<CURE\>\"", ",", "365", ",", "172.99010106205756`"}], 
        "}"}], ",", 
       RowBox[{"{", 
        RowBox[{"\"\<CURE\>\"", ",", "365", ",", "164.47971968353943`"}], 
        "}"}], ",", 
       RowBox[{"{", 
        RowBox[{
        "\"\<TOX\>\"", ",", "16.779526433306867`", ",", 
         "258.45965143269325`"}], "}"}], ",", 
       RowBox[{"{", 
        RowBox[{"\"\<CURE\>\"", ",", "365", ",", "104.26210865836568`"}], 
        "}"}], ",", 
       RowBox[{"{", 
        RowBox[{
        "\"\<TBUR\>\"", ",", "39.028432066700645`", ",", 
         "131.57458655383917`"}], "}"}], ",", 
       RowBox[{"{", 
        RowBox[{
        "\"\<TOX\>\"", ",", "12.959166189577948`", ",", 
         "269.8887558288359`"}], "}"}], ",", 
       RowBox[{"{", 
        RowBox[{"\"\<CURE\>\"", ",", "365", ",", "200.36968756639368`"}], 
        "}"}], ",", 
       RowBox[{"{", 
        RowBox[{
        "\"\<TBUR\>\"", ",", "20.6586186829388`", ",", "62.15026307204398`"}],
         "}"}], ",", 
       RowBox[{"{", 
        RowBox[{"\"\<CURE\>\"", ",", "365", ",", "121.80091679957509`"}], 
        "}"}], ",", 
       RowBox[{"{", 
        RowBox[{
        "\"\<TBUR\>\"", ",", "16.68900595315819`", ",", 
         "104.15923269181687`"}], "}"}], ",", 
       RowBox[{"{", 
        RowBox[{
        "\"\<TBUR\>\"", ",", "70.32719488269045`", ",", 
         "208.18444765700087`"}], "}"}], ",", 
       RowBox[{"{", 
        RowBox[{
        "\"\<TBUR\>\"", ",", "64.41713682676699`", ",", 
         "114.3578228323475`"}], "}"}], ",", 
       RowBox[{"{", 
        RowBox[{"\"\<CURE\>\"", ",", "365", ",", "221.50561712365666`"}], 
        "}"}], ",", 
       RowBox[{"{", 
        RowBox[{"\"\<CURE\>\"", ",", "365", ",", "206.9933465014018`"}], 
        "}"}], ",", 
       RowBox[{"{", 
        RowBox[{"\"\<CURE\>\"", ",", "365", ",", "165.43606258880945`"}], 
        "}"}], ",", 
       RowBox[{"{", 
        RowBox[{"\"\<CURE\>\"", ",", "365", ",", "177.0022391283313`"}], 
        "}"}], ",", 
       RowBox[{"{", 
        RowBox[{
        "\"\<TBUR\>\"", ",", "32.00157978774296`", ",", "98.6324430390275`"}],
         "}"}], ",", 
       RowBox[{"{", 
        RowBox[{
        "\"\<TBUR\>\"", ",", "19.51376640079562`", ",", 
         "91.29106816166792`"}], "}"}], ",", 
       RowBox[{"{", 
        RowBox[{
        "\"\<TOX\>\"", ",", "14.540300896325066`", ",", 
         "255.60688248255468`"}], "}"}], ",", 
       RowBox[{"{", 
        RowBox[{
        "\"\<TBUR\>\"", ",", "12.383447152705273`", ",", 
         "131.1994499755144`"}], "}"}], ",", 
       RowBox[{"{", 
        RowBox[{
        "\"\<TBUR\>\"", ",", "47.67885431629705`", ",", "169.671802364967`"}],
         "}"}], ",", 
       RowBox[{"{", 
        RowBox[{
        "\"\<TBUR\>\"", ",", "39.093766410730204`", ",", 
         "117.2991882351674`"}], "}"}], ",", 
       RowBox[{"{", 
        RowBox[{"\"\<CURE\>\"", ",", "365", ",", "117.00324208493493`"}], 
        "}"}], ",", 
       RowBox[{"{", 
        RowBox[{
        "\"\<TBUR\>\"", ",", "135.59302004817746`", ",", 
         "168.92997450555484`"}], "}"}], ",", 
       RowBox[{"{", 
        RowBox[{
        "\"\<TBUR\>\"", ",", "28.62453405422124`", ",", 
         "228.8165513950365`"}], "}"}], ",", 
       RowBox[{"{", 
        RowBox[{"\"\<CURE\>\"", ",", "365", ",", "203.06203707469194`"}], 
        "}"}], ",", 
       RowBox[{"{", 
        RowBox[{
        "\"\<TOX\>\"", ",", "11.220594457707868`", ",", 
         "313.7258469508896`"}], "}"}], ",", 
       RowBox[{"{", 
        RowBox[{
        "\"\<TOX\>\"", ",", "19.36965512380815`", ",", 
         "254.12347688750765`"}], "}"}], ",", 
       RowBox[{"{", 
        RowBox[{"\"\<CURE\>\"", ",", "365", ",", "213.17007215452088`"}], 
        "}"}], ",", 
       RowBox[{"{", 
        RowBox[{
        "\"\<TBUR\>\"", ",", "103.98931858742672`", ",", 
         "149.09177968058302`"}], "}"}], ",", 
       RowBox[{"{", 
        RowBox[{
        "\"\<TOX\>\"", ",", "12.961488888547748`", ",", 
         "271.07106523329645`"}], "}"}], ",", 
       RowBox[{"{", 
        RowBox[{
        "\"\<TBUR\>\"", ",", "25.185211973851274`", ",", 
         "87.13904947958923`"}], "}"}], ",", 
       RowBox[{"{", 
        RowBox[{"\"\<CURE\>\"", ",", "365", ",", "138.21606487792903`"}], 
        "}"}], ",", 
       RowBox[{"{", 
        RowBox[{"\"\<CURE\>\"", ",", "365", ",", "95.51297608015953`"}], 
        "}"}], ",", 
       RowBox[{"{", 
        RowBox[{"\"\<CURE\>\"", ",", "365", ",", "195.0205067329674`"}], 
        "}"}], ",", 
       RowBox[{"{", 
        RowBox[{
        "\"\<TBUR\>\"", ",", "117.8723640069114`", ",", 
         "171.25946271092738`"}], "}"}], ",", 
       RowBox[{"{", 
        RowBox[{"\"\<CURE\>\"", ",", "365", ",", "150.16189672425176`"}], 
        "}"}], ",", 
       RowBox[{"{", 
        RowBox[{
        "\"\<TOX\>\"", ",", "13.517661150975444`", ",", 
         "254.74456025842213`"}], "}"}], ",", 
       RowBox[{"{", 
        RowBox[{
        "\"\<TBUR\>\"", ",", "22.692540544874067`", ",", 
         "119.89722129328271`"}], "}"}], ",", 
       RowBox[{"{", 
        RowBox[{
        "\"\<TOX\>\"", ",", "16.655748641493748`", ",", 
         "235.80430494537026`"}], "}"}], ",", 
       RowBox[{"{", 
        RowBox[{
        "\"\<TBUR\>\"", ",", "42.56039156721799`", ",", 
         "157.30921589774323`"}], "}"}], ",", 
       RowBox[{"{", 
        RowBox[{"\"\<CURE\>\"", ",", "365", ",", "170.3387782048156`"}], 
        "}"}], ",", 
       RowBox[{"{", 
        RowBox[{"\"\<CURE\>\"", ",", "365", ",", "119.22760462530812`"}], 
        "}"}], ",", 
       RowBox[{"{", 
        RowBox[{
        "\"\<TBUR\>\"", ",", "67.53883962565851`", ",", 
         "164.57064413456857`"}], "}"}], ",", 
       RowBox[{"{", 
        RowBox[{"\"\<CURE\>\"", ",", "365", ",", "140.05781457269575`"}], 
        "}"}], ",", 
       RowBox[{"{", 
        RowBox[{
        "\"\<TBUR\>\"", ",", "80.79675752389032`", ",", 
         "103.90013111780009`"}], "}"}], ",", 
       RowBox[{"{", 
        RowBox[{"\"\<CURE\>\"", ",", "365", ",", "114.33621347789446`"}], 
        "}"}], ",", 
       RowBox[{"{", 
        RowBox[{
        "\"\<TBUR\>\"", ",", "27.90665989010615`", ",", 
         "77.30496128853008`"}], "}"}], ",", 
       RowBox[{"{", 
        RowBox[{
        "\"\<TBUR\>\"", ",", "36.61599274385436`", ",", 
         "149.04769161811717`"}], "}"}], ",", 
       RowBox[{"{", 
        RowBox[{
        "\"\<TBUR\>\"", ",", "66.82678903494477`", ",", "167.300792214531`"}],
         "}"}], ",", 
       RowBox[{"{", 
        RowBox[{"\"\<CURE\>\"", ",", "365", ",", "179.18258057873584`"}], 
        "}"}], ",", 
       RowBox[{"{", 
        RowBox[{
        "\"\<TBUR\>\"", ",", "73.42271268078834`", ",", 
         "150.53322409761654`"}], "}"}], ",", 
       RowBox[{"{", 
        RowBox[{
        "\"\<TBUR\>\"", ",", "44.06249486327119`", ",", 
         "170.3775874891945`"}], "}"}], ",", 
       RowBox[{"{", 
        RowBox[{
        "\"\<TBUR\>\"", ",", "137.60002241796616`", ",", 
         "213.87640695259907`"}], "}"}], ",", 
       RowBox[{"{", 
        RowBox[{"\"\<CURE\>\"", ",", "365", ",", "123.49387392521807`"}], 
        "}"}], ",", 
       RowBox[{"{", 
        RowBox[{
        "\"\<TBUR\>\"", ",", "24.910319425348792`", ",", 
         "197.829778584931`"}], "}"}], ",", 
       RowBox[{"{", 
        RowBox[{"\"\<CURE\>\"", ",", "365", ",", "118.62630432609942`"}], 
        "}"}], ",", 
       RowBox[{"{", 
        RowBox[{
        "\"\<TBUR\>\"", ",", "20.15435070721269`", ",", 
         "50.462266479095575`"}], "}"}], ",", 
       RowBox[{"{", 
        RowBox[{
        "\"\<TBUR\>\"", ",", "42.55017807766129`", ",", "199.048076146686`"}],
         "}"}], ",", 
       RowBox[{"{", 
        RowBox[{
        "\"\<TBUR\>\"", ",", "80.45351429610541`", ",", 
         "159.59340653510455`"}], "}"}], ",", 
       RowBox[{"{", 
        RowBox[{
        "\"\<TOX\>\"", ",", "14.52601096001015`", ",", 
         "241.05549237392958`"}], "}"}], ",", 
       RowBox[{"{", 
        RowBox[{
        "\"\<TBUR\>\"", ",", "19.02257391226022`", ",", 
         "117.9195444726663`"}], "}"}], ",", 
       RowBox[{"{", 
        RowBox[{
        "\"\<TBUR\>\"", ",", "40.10850485111772`", ",", 
         "116.28340578976437`"}], "}"}], ",", 
       RowBox[{"{", 
        RowBox[{
        "\"\<TBUR\>\"", ",", "52.9940695116289`", ",", 
         "143.21300711207945`"}], "}"}], ",", 
       RowBox[{"{", 
        RowBox[{
        "\"\<TBUR\>\"", ",", "51.34559568400282`", ",", "224.494811538134`"}],
         "}"}], ",", 
       RowBox[{"{", 
        RowBox[{
        "\"\<TBUR\>\"", ",", "186.34506424536124`", ",", 
         "129.07251881342683`"}], "}"}], ",", 
       RowBox[{"{", 
        RowBox[{
        "\"\<TOX\>\"", ",", "22.648449666691945`", ",", 
         "235.4964212829181`"}], "}"}], ",", 
       RowBox[{"{", 
        RowBox[{
        "\"\<TBUR\>\"", ",", "15.453139602495664`", ",", 
         "75.7652283775924`"}], "}"}], ",", 
       RowBox[{"{", 
        RowBox[{"\"\<CURE\>\"", ",", "365", ",", "198.50500684304978`"}], 
        "}"}], ",", 
       RowBox[{"{", 
        RowBox[{
        "\"\<TBUR\>\"", ",", "24.32075447571318`", ",", 
         "92.69994988515727`"}], "}"}], ",", 
       RowBox[{"{", 
        RowBox[{
        "\"\<TBUR\>\"", ",", "27.697088873756982`", ",", 
         "185.18421110662135`"}], "}"}], ",", 
       RowBox[{"{", 
        RowBox[{
        "\"\<TBUR\>\"", ",", "146.51161700644704`", ",", 
         "171.0768277300256`"}], "}"}], ",", 
       RowBox[{"{", 
        RowBox[{"\"\<CURE\>\"", ",", "365", ",", "86.95627248566552`"}], 
        "}"}], ",", 
       RowBox[{"{", 
        RowBox[{
        "\"\<TBUR\>\"", ",", "19.65123341588082`", ",", 
         "140.18035599005438`"}], "}"}], ",", 
       RowBox[{"{", 
        RowBox[{"\"\<CURE\>\"", ",", "365", ",", "157.16566755806295`"}], 
        "}"}], ",", 
       RowBox[{"{", 
        RowBox[{"\"\<CURE\>\"", ",", "365", ",", "202.45410242136018`"}], 
        "}"}], ",", 
       RowBox[{"{", 
        RowBox[{
        "\"\<TOX\>\"", ",", "12.396423253256222`", ",", 
         "278.47069229590187`"}], "}"}], ",", 
       RowBox[{"{", 
        RowBox[{"\"\<CURE\>\"", ",", "365", ",", "187.52955871621376`"}], 
        "}"}], ",", 
       RowBox[{"{", 
        RowBox[{
        "\"\<TBUR\>\"", ",", "88.20182924269496`", ",", "129.134083673903`"}],
         "}"}], ",", 
       RowBox[{"{", 
        RowBox[{"\"\<CURE\>\"", ",", "365", ",", "106.33597500189983`"}], 
        "}"}], ",", 
       RowBox[{"{", 
        RowBox[{
        "\"\<TOX\>\"", ",", "11.998488134425665`", ",", 
         "284.45976797040925`"}], "}"}], ",", 
       RowBox[{"{", 
        RowBox[{
        "\"\<TBUR\>\"", ",", "12.48036047882625`", ",", 
         "60.089109604643824`"}], "}"}], ",", 
       RowBox[{"{", 
        RowBox[{"\"\<CURE\>\"", ",", "365", ",", "155.06432846947567`"}], 
        "}"}], ",", 
       RowBox[{"{", 
        RowBox[{"\"\<CURE\>\"", ",", "365", ",", "180.66389500601372`"}], 
        "}"}], ",", 
       RowBox[{"{", 
        RowBox[{
        "\"\<TBUR\>\"", ",", "47.83653685495313`", ",", 
         "158.59140667335245`"}], "}"}], ",", 
       RowBox[{"{", 
        RowBox[{
        "\"\<TBUR\>\"", ",", "48.831689081041205`", ",", 
         "147.37662510390336`"}], "}"}], ",", 
       RowBox[{"{", 
        RowBox[{
        "\"\<TOX\>\"", ",", "17.168943202944842`", ",", 
         "253.21109741799563`"}], "}"}], ",", 
       RowBox[{"{", 
        RowBox[{
        "\"\<TBUR\>\"", ",", "31.849384021974384`", ",", 
         "112.22633234469228`"}], "}"}], ",", 
       RowBox[{"{", 
        RowBox[{"\"\<CURE\>\"", ",", "365", ",", "107.49715802410999`"}], 
        "}"}], ",", 
       RowBox[{"{", 
        RowBox[{
        "\"\<TBUR\>\"", ",", "72.14227883527937`", ",", 
         "222.9491903918116`"}], "}"}], ",", 
       RowBox[{"{", 
        RowBox[{
        "\"\<TBUR\>\"", ",", "15.397756273574949`", ",", 
         "157.82254496376694`"}], "}"}], ",", 
       RowBox[{"{", 
        RowBox[{
        "\"\<TOX\>\"", ",", "10.738973724512459`", ",", 
         "317.5997521051276`"}], "}"}], ",", 
       RowBox[{"{", 
        RowBox[{
        "\"\<TBUR\>\"", ",", "71.61674765153602`", ",", 
         "122.58657968695654`"}], "}"}], ",", 
       RowBox[{"{", 
        RowBox[{"\"\<CURE\>\"", ",", "365", ",", "199.52270763209594`"}], 
        "}"}], ",", 
       RowBox[{"{", 
        RowBox[{"\"\<CURE\>\"", ",", "365", ",", "117.45064570712059`"}], 
        "}"}], ",", 
       RowBox[{"{", 
        RowBox[{
        "\"\<TBUR\>\"", ",", "53.11892391743893`", ",", 
         "128.92514120581413`"}], "}"}], ",", 
       RowBox[{"{", 
        RowBox[{"\"\<CURE\>\"", ",", "365", ",", "98.30399319060405`"}], 
        "}"}], ",", 
       RowBox[{"{", 
        RowBox[{
        "\"\<TBUR\>\"", ",", "45.5592973986146`", ",", 
         "157.13125632407235`"}], "}"}], ",", 
       RowBox[{"{", 
        RowBox[{"\"\<CURE\>\"", ",", "365", ",", "102.50034806636388`"}], 
        "}"}], ",", 
       RowBox[{"{", 
        RowBox[{
        "\"\<TBUR\>\"", ",", "36.12903593836887`", ",", 
         "144.2449882965731`"}], "}"}], ",", 
       RowBox[{"{", 
        RowBox[{
        "\"\<TBUR\>\"", ",", "49.78893600200978`", ",", 
         "220.6169998789011`"}], "}"}], ",", 
       RowBox[{"{", 
        RowBox[{"\"\<CURE\>\"", ",", "365", ",", "115.78835157143683`"}], 
        "}"}], ",", 
       RowBox[{"{", 
        RowBox[{
        "\"\<TOX\>\"", ",", "10.214905520179727`", ",", 
         "295.3606091612421`"}], "}"}], ",", 
       RowBox[{"{", 
        RowBox[{"\"\<CURE\>\"", ",", "365", ",", "116.28290422568618`"}], 
        "}"}], ",", 
       RowBox[{"{", 
        RowBox[{"\"\<CURE\>\"", ",", "365", ",", "173.13927963126574`"}], 
        "}"}], ",", 
       RowBox[{"{", 
        RowBox[{"\"\<CURE\>\"", ",", "365", ",", "109.03203685376037`"}], 
        "}"}], ",", 
       RowBox[{"{", 
        RowBox[{"\"\<CURE\>\"", ",", "365", ",", "131.61619443744905`"}], 
        "}"}], ",", 
       RowBox[{"{", 
        RowBox[{
        "\"\<TBUR\>\"", ",", "59.096268235417135`", ",", 
         "218.52383627352552`"}], "}"}], ",", 
       RowBox[{"{", 
        RowBox[{
        "\"\<TBUR\>\"", ",", "83.33719569674928`", ",", 
         "209.40156606272836`"}], "}"}], ",", 
       RowBox[{"{", 
        RowBox[{
        "\"\<TBUR\>\"", ",", "59.35966270977757`", ",", 
         "112.04948645514384`"}], "}"}], ",", 
       RowBox[{"{", 
        RowBox[{
        "\"\<TBUR\>\"", ",", "82.86148560657588`", ",", 
         "198.2249222898187`"}], "}"}], ",", 
       RowBox[{"{", 
        RowBox[{
        "\"\<TBUR\>\"", ",", "103.16006285640587`", ",", 
         "139.53939031134288`"}], "}"}], ",", 
       RowBox[{"{", 
        RowBox[{"\"\<CURE\>\"", ",", "365", ",", "101.57546330260983`"}], 
        "}"}], ",", 
       RowBox[{"{", 
        RowBox[{"\"\<CURE\>\"", ",", "365", ",", "125.29464059167383`"}], 
        "}"}], ",", 
       RowBox[{"{", 
        RowBox[{"\"\<CURE\>\"", ",", "365", ",", "152.57878431665642`"}], 
        "}"}], ",", 
       RowBox[{"{", 
        RowBox[{"\"\<CURE\>\"", ",", "365", ",", "115.7315453619914`"}], 
        "}"}], ",", 
       RowBox[{"{", 
        RowBox[{"\"\<CURE\>\"", ",", "365", ",", "162.25145880357096`"}], 
        "}"}], ",", 
       RowBox[{"{", 
        RowBox[{"\"\<CURE\>\"", ",", "365", ",", "131.6710917188112`"}], 
        "}"}], ",", 
       RowBox[{"{", 
        RowBox[{
        "\"\<TBUR\>\"", ",", "72.19149899776411`", ",", 
         "135.69814808984205`"}], "}"}], ",", 
       RowBox[{"{", 
        RowBox[{
        "\"\<TBUR\>\"", ",", "15.380401539501664`", ",", 
         "139.43803700535986`"}], "}"}], ",", 
       RowBox[{"{", 
        RowBox[{
        "\"\<TBUR\>\"", ",", "23.783831108503275`", ",", 
         "108.30929110559337`"}], "}"}], ",", 
       RowBox[{"{", 
        RowBox[{
        "\"\<TBUR\>\"", ",", "85.41737477987859`", ",", 
         "149.2924029731151`"}], "}"}], ",", 
       RowBox[{"{", 
        RowBox[{
        "\"\<TBUR\>\"", ",", "15.308413102548519`", ",", 
         "88.7583658325631`"}], "}"}], ",", 
       RowBox[{"{", 
        RowBox[{"\"\<CURE\>\"", ",", "365", ",", "111.57772333663432`"}], 
        "}"}], ",", 
       RowBox[{"{", 
        RowBox[{
        "\"\<TBUR\>\"", ",", "60.4534081305093`", ",", 
         "134.85265823168385`"}], "}"}], ",", 
       RowBox[{"{", 
        RowBox[{"\"\<CURE\>\"", ",", "365", ",", "200.48240573138958`"}], 
        "}"}], ",", 
       RowBox[{"{", 
        RowBox[{
        "\"\<TBUR\>\"", ",", "27.525675107111173`", ",", 
         "45.94102209899134`"}], "}"}], ",", 
       RowBox[{"{", 
        RowBox[{
        "\"\<TBUR\>\"", ",", "24.767742917380513`", ",", 
         "97.64458225142127`"}], "}"}], ",", 
       RowBox[{"{", 
        RowBox[{"\"\<CURE\>\"", ",", "365", ",", "201.9879162939566`"}], 
        "}"}], ",", 
       RowBox[{"{", 
        RowBox[{"\"\<CURE\>\"", ",", "365", ",", "164.3916303173524`"}], 
        "}"}], ",", 
       RowBox[{"{", 
        RowBox[{
        "\"\<TBUR\>\"", ",", "22.17649321905766`", ",", 
         "57.82754027306868`"}], "}"}], ",", 
       RowBox[{"{", 
        RowBox[{
        "\"\<TOX\>\"", ",", "10.775816210003505`", ",", 
         "299.6442563380801`"}], "}"}], ",", 
       RowBox[{"{", 
        RowBox[{"\"\<CURE\>\"", ",", "365", ",", "168.986507749596`"}], "}"}],
        ",", 
       RowBox[{"{", 
        RowBox[{
        "\"\<TOX\>\"", ",", "10.837277633297923`", ",", 
         "301.9539923719726`"}], "}"}], ",", 
       RowBox[{"{", 
        RowBox[{
        "\"\<TBUR\>\"", ",", "31.17815936013599`", ",", 
         "180.70966107850222`"}], "}"}], ",", 
       RowBox[{"{", 
        RowBox[{"\"\<CURE\>\"", ",", "365", ",", "229.59742813342862`"}], 
        "}"}], ",", 
       RowBox[{"{", 
        RowBox[{
        "\"\<TBUR\>\"", ",", "14.21443176785192`", ",", 
         "192.80456715190732`"}], "}"}], ",", 
       RowBox[{"{", 
        RowBox[{
        "\"\<TBUR\>\"", ",", "57.4739817293357`", ",", 
         "121.88712645736992`"}], "}"}], ",", 
       RowBox[{"{", 
        RowBox[{"\"\<CURE\>\"", ",", "365", ",", "156.09835479320742`"}], 
        "}"}], ",", 
       RowBox[{"{", 
        RowBox[{"\"\<CURE\>\"", ",", "365", ",", "112.24761944439591`"}], 
        "}"}], ",", 
       RowBox[{"{", 
        RowBox[{
        "\"\<TBUR\>\"", ",", "96.62245675262466`", ",", 
         "128.07830088521925`"}], "}"}], ",", 
       RowBox[{"{", 
        RowBox[{"\"\<CURE\>\"", ",", "365", ",", "114.87757361358402`"}], 
        "}"}], ",", 
       RowBox[{"{", 
        RowBox[{"\"\<CURE\>\"", ",", "365", ",", "112.93321939521161`"}], 
        "}"}], ",", 
       RowBox[{"{", 
        RowBox[{
        "\"\<TBUR\>\"", ",", "69.77842516852294`", ",", 
         "225.66041629304104`"}], "}"}], ",", 
       RowBox[{"{", 
        RowBox[{
        "\"\<TBUR\>\"", ",", "19.475624122612192`", ",", 
         "178.79350900729293`"}], "}"}], ",", 
       RowBox[{"{", 
        RowBox[{
        "\"\<TBUR\>\"", ",", "12.881833826860294`", ",", 
         "134.4728333898155`"}], "}"}], ",", 
       RowBox[{"{", 
        RowBox[{"\"\<CURE\>\"", ",", "365", ",", "118.9082278315714`"}], 
        "}"}], ",", 
       RowBox[{"{", 
        RowBox[{
        "\"\<TBUR\>\"", ",", "26.424873181401914`", ",", 
         "120.14361817000098`"}], "}"}], ",", 
       RowBox[{"{", 
        RowBox[{"\"\<CURE\>\"", ",", "365", ",", "121.499806230087`"}], "}"}],
        ",", 
       RowBox[{"{", 
        RowBox[{"\"\<CURE\>\"", ",", "365", ",", "145.49878351069776`"}], 
        "}"}], ",", 
       RowBox[{"{", 
        RowBox[{
        "\"\<TBUR\>\"", ",", "163.50716222575443`", ",", 
         "201.87880925515586`"}], "}"}], ",", 
       RowBox[{"{", 
        RowBox[{
        "\"\<TOX\>\"", ",", "10.035011975711319`", ",", 
         "328.9634043777007`"}], "}"}], ",", 
       RowBox[{"{", 
        RowBox[{
        "\"\<TOX\>\"", ",", "19.045784256912658`", ",", 
         "248.2751086507632`"}], "}"}], ",", 
       RowBox[{"{", 
        RowBox[{"\"\<CURE\>\"", ",", "365", ",", "105.37875291918579`"}], 
        "}"}], ",", 
       RowBox[{"{", 
        RowBox[{"\"\<CURE\>\"", ",", "365", ",", "94.19786327094424`"}], 
        "}"}], ",", 
       RowBox[{"{", 
        RowBox[{
        "\"\<TBUR\>\"", ",", "33.687392174894725`", ",", 
         "147.78704981096197`"}], "}"}], ",", 
       RowBox[{"{", 
        RowBox[{"\"\<CURE\>\"", ",", "365", ",", "140.74245503375252`"}], 
        "}"}], ",", 
       RowBox[{"{", 
        RowBox[{
        "\"\<TBUR\>\"", ",", "74.45485210173084`", ",", 
         "136.17138231660522`"}], "}"}], ",", 
       RowBox[{"{", 
        RowBox[{
        "\"\<TBUR\>\"", ",", "26.167265266430405`", ",", 
         "108.36847709141473`"}], "}"}], ",", 
       RowBox[{"{", 
        RowBox[{"\"\<CURE\>\"", ",", "365", ",", "194.17264805360244`"}], 
        "}"}], ",", 
       RowBox[{"{", 
        RowBox[{"\"\<CURE\>\"", ",", "365", ",", "118.35258334616194`"}], 
        "}"}], ",", 
       RowBox[{"{", 
        RowBox[{
        "\"\<TBUR\>\"", ",", "18.736647400851936`", ",", 
         "119.13869670088965`"}], "}"}], ",", 
       RowBox[{"{", 
        RowBox[{
        "\"\<TBUR\>\"", ",", "55.079685357753114`", ",", 
         "131.03716203694475`"}], "}"}], ",", 
       RowBox[{"{", 
        RowBox[{
        "\"\<TBUR\>\"", ",", "61.76952958928549`", ",", 
         "202.23985092890823`"}], "}"}], ",", 
       RowBox[{"{", 
        RowBox[{
        "\"\<TBUR\>\"", ",", "60.73328648952135`", ",", 
         "138.21783145323244`"}], "}"}], ",", 
       RowBox[{"{", 
        RowBox[{
        "\"\<TBUR\>\"", ",", "49.63700531262515`", ",", 
         "143.37990991713656`"}], "}"}], ",", 
       RowBox[{"{", 
        RowBox[{
        "\"\<TBUR\>\"", ",", "15.131117142776201`", ",", 
         "78.30973134498689`"}], "}"}], ",", 
       RowBox[{"{", 
        RowBox[{"\"\<CURE\>\"", ",", "365", ",", "119.88826618298552`"}], 
        "}"}], ",", 
       RowBox[{"{", 
        RowBox[{
        "\"\<TBUR\>\"", ",", "17.687528681519524`", ",", 
         "137.34067102312258`"}], "}"}], ",", 
       RowBox[{"{", 
        RowBox[{"\"\<CURE\>\"", ",", "365", ",", "132.73802505925997`"}], 
        "}"}], ",", 
       RowBox[{"{", 
        RowBox[{
        "\"\<TBUR\>\"", ",", "43.68972721375127`", ",", "186.889807955598`"}],
         "}"}], ",", 
       RowBox[{"{", 
        RowBox[{"\"\<CURE\>\"", ",", "365", ",", "120.23737126091895`"}], 
        "}"}], ",", 
       RowBox[{"{", 
        RowBox[{
        "\"\<TOX\>\"", ",", "10.102656882184021`", ",", 
         "336.7075918066211`"}], "}"}], ",", 
       RowBox[{"{", 
        RowBox[{
        "\"\<TBUR\>\"", ",", "103.12739353560136`", ",", 
         "190.72037625663262`"}], "}"}], ",", 
       RowBox[{"{", 
        RowBox[{"\"\<CURE\>\"", ",", "365", ",", "145.7503501238766`"}], 
        "}"}], ",", 
       RowBox[{"{", 
        RowBox[{
        "\"\<TBUR\>\"", ",", "89.09101275146293`", ",", 
         "125.8814895985366`"}], "}"}], ",", 
       RowBox[{"{", 
        RowBox[{
        "\"\<TOX\>\"", ",", "11.595588286939991`", ",", 
         "282.49255593948675`"}], "}"}], ",", 
       RowBox[{"{", 
        RowBox[{
        "\"\<TBUR\>\"", ",", "19.870181526489695`", ",", 
         "73.95777250658591`"}], "}"}], ",", 
       RowBox[{"{", 
        RowBox[{"\"\<CURE\>\"", ",", "365", ",", "182.60189483145126`"}], 
        "}"}], ",", 
       RowBox[{"{", 
        RowBox[{"\"\<CURE\>\"", ",", "365", ",", "185.85843082831843`"}], 
        "}"}], ",", 
       RowBox[{"{", 
        RowBox[{
        "\"\<TOX\>\"", ",", "16.395040831058317`", ",", 
         "261.3036482645294`"}], "}"}], ",", 
       RowBox[{"{", 
        RowBox[{
        "\"\<TOX\>\"", ",", "15.28086580723485`", ",", 
         "270.68987044215925`"}], "}"}], ",", 
       RowBox[{"{", 
        RowBox[{
        "\"\<TBUR\>\"", ",", "44.32380187159064`", ",", 
         "161.14690364839282`"}], "}"}], ",", 
       RowBox[{"{", 
        RowBox[{"\"\<CURE\>\"", ",", "365", ",", "157.66597464381886`"}], 
        "}"}], ",", 
       RowBox[{"{", 
        RowBox[{
        "\"\<TBUR\>\"", ",", "23.197173830719024`", ",", 
         "220.1425593218037`"}], "}"}], ",", 
       RowBox[{"{", 
        RowBox[{"\"\<CURE\>\"", ",", "365", ",", "163.9685240066697`"}], 
        "}"}], ",", 
       RowBox[{"{", 
        RowBox[{
        "\"\<TOX\>\"", ",", "21.97710412726037`", ",", 
         "238.88145383433022`"}], "}"}], ",", 
       RowBox[{"{", 
        RowBox[{
        "\"\<TBUR\>\"", ",", "28.006315106009172`", ",", 
         "202.16019643083123`"}], "}"}], ",", 
       RowBox[{"{", 
        RowBox[{
        "\"\<TOX\>\"", ",", "23.4167726750507`", ",", "240.85896109662804`"}],
         "}"}], ",", 
       RowBox[{"{", 
        RowBox[{
        "\"\<TBUR\>\"", ",", "155.62289950676757`", ",", 
         "178.88592153010043`"}], "}"}], ",", 
       RowBox[{"{", 
        RowBox[{"\"\<CURE\>\"", ",", "365", ",", "114.60387709033701`"}], 
        "}"}], ",", 
       RowBox[{"{", 
        RowBox[{
        "\"\<TBUR\>\"", ",", "15.871475351317574`", ",", 
         "96.02929603813034`"}], "}"}], ",", 
       RowBox[{"{", 
        RowBox[{"\"\<CURE\>\"", ",", "365", ",", "182.41580510161364`"}], 
        "}"}], ",", 
       RowBox[{"{", 
        RowBox[{"\"\<CURE\>\"", ",", "365", ",", "198.79361232403755`"}], 
        "}"}], ",", 
       RowBox[{"{", 
        RowBox[{
        "\"\<TBUR\>\"", ",", "21.877253103909382`", ",", 
         "75.11194827207596`"}], "}"}], ",", 
       RowBox[{"{", 
        RowBox[{"\"\<CURE\>\"", ",", "365", ",", "154.86245756393694`"}], 
        "}"}], ",", 
       RowBox[{"{", 
        RowBox[{
        "\"\<TBUR\>\"", ",", "27.433120433131997`", ",", 
         "82.50528106878733`"}], "}"}], ",", 
       RowBox[{"{", 
        RowBox[{"\"\<CURE\>\"", ",", "365", ",", "148.9185332295011`"}], 
        "}"}], ",", 
       RowBox[{"{", 
        RowBox[{
        "\"\<TBUR\>\"", ",", "75.32111482351178`", ",", 
         "161.50694981605335`"}], "}"}], ",", 
       RowBox[{"{", 
        RowBox[{
        "\"\<TBUR\>\"", ",", "68.65533225459689`", ",", 
         "131.70763966012237`"}], "}"}], ",", 
       RowBox[{"{", 
        RowBox[{
        "\"\<TBUR\>\"", ",", "56.564433713520536`", ",", 
         "149.87974435687804`"}], "}"}], ",", 
       RowBox[{"{", 
        RowBox[{"\"\<CURE\>\"", ",", "365", ",", "126.83609513552855`"}], 
        "}"}], ",", 
       RowBox[{"{", 
        RowBox[{"\"\<CURE\>\"", ",", "365", ",", "159.29705142837764`"}], 
        "}"}], ",", 
       RowBox[{"{", 
        RowBox[{
        "\"\<TOX\>\"", ",", "13.610763017987734`", ",", 
         "277.48286806250263`"}], "}"}], ",", 
       RowBox[{"{", 
        RowBox[{
        "\"\<TBUR\>\"", ",", "25.730441319719805`", ",", 
         "127.20497979679058`"}], "}"}], ",", 
       RowBox[{"{", 
        RowBox[{
        "\"\<TOX\>\"", ",", "23.82478831383749`", ",", "235.3430236643479`"}],
         "}"}], ",", 
       RowBox[{"{", 
        RowBox[{"\"\<CURE\>\"", ",", "365", ",", "138.20243875053237`"}], 
        "}"}], ",", 
       RowBox[{"{", 
        RowBox[{
        "\"\<TBUR\>\"", ",", "56.16457414137852`", ",", 
         "140.38860649281955`"}], "}"}], ",", 
       RowBox[{"{", 
        RowBox[{
        "\"\<TBUR\>\"", ",", "14.672617945928062`", ",", 
         "63.19510616167015`"}], "}"}], ",", 
       RowBox[{"{", 
        RowBox[{"\"\<CURE\>\"", ",", "365", ",", "127.71054791508233`"}], 
        "}"}], ",", 
       RowBox[{"{", 
        RowBox[{
        "\"\<TBUR\>\"", ",", "89.8139607960312`", ",", "196.5593980536096`"}],
         "}"}], ",", 
       RowBox[{"{", 
        RowBox[{
        "\"\<TOX\>\"", ",", "17.266874231156923`", ",", 
         "250.33851407777854`"}], "}"}], ",", 
       RowBox[{"{", 
        RowBox[{"\"\<CURE\>\"", ",", "365", ",", "139.36556361223282`"}], 
        "}"}], ",", 
       RowBox[{"{", 
        RowBox[{
        "\"\<TOX\>\"", ",", "11.544043066412037`", ",", "280.384756872039`"}],
         "}"}], ",", 
       RowBox[{"{", 
        RowBox[{
        "\"\<TOX\>\"", ",", "16.875996743980824`", ",", "246.343572660677`"}],
         "}"}], ",", 
       RowBox[{"{", 
        RowBox[{"\"\<CURE\>\"", ",", "365", ",", "170.0990568936325`"}], 
        "}"}], ",", 
       RowBox[{"{", 
        RowBox[{
        "\"\<TBUR\>\"", ",", "18.054645053088148`", ",", 
         "114.27687024245202`"}], "}"}], ",", 
       RowBox[{"{", 
        RowBox[{
        "\"\<TBUR\>\"", ",", "55.89860316677454`", ",", 
         "200.07529237830863`"}], "}"}], ",", 
       RowBox[{"{", 
        RowBox[{
        "\"\<TOX\>\"", ",", "11.976729765923292`", ",", 
         "277.1690709474683`"}], "}"}], ",", 
       RowBox[{"{", 
        RowBox[{
        "\"\<TOX\>\"", ",", "9.813426690124034`", ",", "268.9502708088164`"}],
         "}"}], ",", 
       RowBox[{"{", 
        RowBox[{
        "\"\<TBUR\>\"", ",", "19.287990031848874`", ",", 
         "112.6339272157827`"}], "}"}], ",", 
       RowBox[{"{", 
        RowBox[{
        "\"\<TOX\>\"", ",", "10.731908686911714`", ",", 
         "310.15991789958696`"}], "}"}], ",", 
       RowBox[{"{", 
        RowBox[{"\"\<CURE\>\"", ",", "365", ",", "108.701477261029`"}], "}"}],
        ",", 
       RowBox[{"{", 
        RowBox[{"\"\<CURE\>\"", ",", "365", ",", "195.24888815773147`"}], 
        "}"}], ",", 
       RowBox[{"{", 
        RowBox[{
        "\"\<TOX\>\"", ",", "14.295163061537714`", ",", 
         "267.1488672328198`"}], "}"}], ",", 
       RowBox[{"{", 
        RowBox[{"\"\<CURE\>\"", ",", "365", ",", "80.76735866292631`"}], 
        "}"}], ",", 
       RowBox[{"{", 
        RowBox[{
        "\"\<TBUR\>\"", ",", "21.879003748744683`", ",", 
         "76.89449834476558`"}], "}"}], ",", 
       RowBox[{"{", 
        RowBox[{"\"\<CURE\>\"", ",", "365", ",", "189.55082186123283`"}], 
        "}"}], ",", 
       RowBox[{"{", 
        RowBox[{
        "\"\<TBUR\>\"", ",", "54.05188146080306`", ",", 
         "108.05503261468256`"}], "}"}], ",", 
       RowBox[{"{", 
        RowBox[{
        "\"\<TOX\>\"", ",", "9.173138483924626`", ",", 
         "288.43536636705454`"}], "}"}], ",", 
       RowBox[{"{", 
        RowBox[{"\"\<CURE\>\"", ",", "365", ",", "100.6402806684328`"}], 
        "}"}], ",", 
       RowBox[{"{", 
        RowBox[{
        "\"\<TOX\>\"", ",", "16.73204960423236`", ",", "246.1282528388427`"}],
         "}"}], ",", 
       RowBox[{"{", 
        RowBox[{"\"\<CURE\>\"", ",", "365", ",", "149.1527119432986`"}], 
        "}"}], ",", 
       RowBox[{"{", 
        RowBox[{"\"\<CURE\>\"", ",", "365", ",", "140.7268424756944`"}], 
        "}"}], ",", 
       RowBox[{"{", 
        RowBox[{"\"\<CURE\>\"", ",", "365", ",", "166.40621429137397`"}], 
        "}"}], ",", 
       RowBox[{"{", 
        RowBox[{"\"\<CURE\>\"", ",", "365", ",", "106.44731826437034`"}], 
        "}"}], ",", 
       RowBox[{"{", 
        RowBox[{
        "\"\<TBUR\>\"", ",", "19.167555051700944`", ",", 
         "166.83197832602113`"}], "}"}], ",", 
       RowBox[{"{", 
        RowBox[{"\"\<CURE\>\"", ",", "365", ",", "167.78304712913317`"}], 
        "}"}], ",", 
       RowBox[{"{", 
        RowBox[{
        "\"\<TOX\>\"", ",", "18.612537360449206`", ",", 
         "241.62944553344968`"}], "}"}], ",", 
       RowBox[{"{", 
        RowBox[{"\"\<CURE\>\"", ",", "365", ",", "171.9324168113822`"}], 
        "}"}], ",", 
       RowBox[{"{", 
        RowBox[{
        "\"\<TBUR\>\"", ",", "46.02270055184039`", ",", 
         "152.7007483868775`"}], "}"}], ",", 
       RowBox[{"{", 
        RowBox[{
        "\"\<TBUR\>\"", ",", "184.39827181992004`", ",", 
         "171.53482497733017`"}], "}"}], ",", 
       RowBox[{"{", 
        RowBox[{"\"\<CURE\>\"", ",", "365", ",", "175.3043790923512`"}], 
        "}"}], ",", 
       RowBox[{"{", 
        RowBox[{"\"\<CURE\>\"", ",", "365", ",", "124.15539710513225`"}], 
        "}"}], ",", 
       RowBox[{"{", 
        RowBox[{
        "\"\<TBUR\>\"", ",", "59.062014827205196`", ",", 
         "198.6400378524692`"}], "}"}], ",", 
       RowBox[{"{", 
        RowBox[{
        "\"\<TOX\>\"", ",", "12.421482783531747`", ",", 
         "282.16295239973795`"}], "}"}], ",", 
       RowBox[{"{", 
        RowBox[{"\"\<CURE\>\"", ",", "365", ",", "112.28592845892186`"}], 
        "}"}], ",", 
       RowBox[{"{", 
        RowBox[{
        "\"\<TBUR\>\"", ",", "34.41370510946053`", ",", 
         "165.12807328003973`"}], "}"}], ",", 
       RowBox[{"{", 
        RowBox[{
        "\"\<TBUR\>\"", ",", "24.788944512542965`", ",", 
         "176.64055668808115`"}], "}"}], ",", 
       RowBox[{"{", 
        RowBox[{"\"\<CURE\>\"", ",", "365", ",", "96.4242812765654`"}], "}"}],
        ",", 
       RowBox[{"{", 
        RowBox[{"\"\<CURE\>\"", ",", "365", ",", "156.32468471228447`"}], 
        "}"}], ",", 
       RowBox[{"{", 
        RowBox[{"\"\<CURE\>\"", ",", "365", ",", "115.59959269373655`"}], 
        "}"}], ",", 
       RowBox[{"{", 
        RowBox[{
        "\"\<TBUR\>\"", ",", "13.582287750306538`", ",", 
         "51.42192227852724`"}], "}"}], ",", 
       RowBox[{"{", 
        RowBox[{
        "\"\<TBUR\>\"", ",", "12.18618928987528`", ",", 
         "65.72112507872484`"}], "}"}], ",", 
       RowBox[{"{", 
        RowBox[{
        "\"\<TBUR\>\"", ",", "32.19201462877462`", ",", 
         "110.94838918670465`"}], "}"}], ",", 
       RowBox[{"{", 
        RowBox[{
        "\"\<TBUR\>\"", ",", "75.7074196207953`", ",", 
         "149.98609370513978`"}], "}"}], ",", 
       RowBox[{"{", 
        RowBox[{
        "\"\<TBUR\>\"", ",", "81.58786839678001`", ",", 
         "122.74051150772793`"}], "}"}], ",", 
       RowBox[{"{", 
        RowBox[{"\"\<CURE\>\"", ",", "365", ",", "168.95475877967482`"}], 
        "}"}], ",", 
       RowBox[{"{", 
        RowBox[{
        "\"\<TOX\>\"", ",", "14.83706672263632`", ",", 
         "248.21285688099852`"}], "}"}], ",", 
       RowBox[{"{", 
        RowBox[{"\"\<CURE\>\"", ",", "365", ",", "156.02030130887616`"}], 
        "}"}], ",", 
       RowBox[{"{", 
        RowBox[{"\"\<CURE\>\"", ",", "365", ",", "121.05123543236753`"}], 
        "}"}], ",", 
       RowBox[{"{", 
        RowBox[{
        "\"\<TBUR\>\"", ",", "95.39133434212572`", ",", 
         "220.01635340097857`"}], "}"}], ",", 
       RowBox[{"{", 
        RowBox[{
        "\"\<TBUR\>\"", ",", "14.772830982523466`", ",", 
         "89.96216588672974`"}], "}"}], ",", 
       RowBox[{"{", 
        RowBox[{
        "\"\<TBUR\>\"", ",", "12.482590239143907`", ",", 
         "141.83783482202497`"}], "}"}], ",", 
       RowBox[{"{", 
        RowBox[{
        "\"\<TBUR\>\"", ",", "96.34831156872951`", ",", 
         "157.90137798122146`"}], "}"}], ",", 
       RowBox[{"{", 
        RowBox[{"\"\<CURE\>\"", ",", "365", ",", "208.53773844951328`"}], 
        "}"}], ",", 
       RowBox[{"{", 
        RowBox[{
        "\"\<TBUR\>\"", ",", "35.86171989386631`", ",", 
         "136.23127193971771`"}], "}"}], ",", 
       RowBox[{"{", 
        RowBox[{
        "\"\<TBUR\>\"", ",", "52.98321449388211`", ",", 
         "209.98828648635532`"}], "}"}], ",", 
       RowBox[{"{", 
        RowBox[{
        "\"\<TBUR\>\"", ",", "128.91225134480882`", ",", 
         "129.20478330982814`"}], "}"}], ",", 
       RowBox[{"{", 
        RowBox[{"\"\<CURE\>\"", ",", "365", ",", "141.6784273104302`"}], 
        "}"}], ",", 
       RowBox[{"{", 
        RowBox[{
        "\"\<TBUR\>\"", ",", "52.873735348950845`", ",", 
         "106.05579352528991`"}], "}"}], ",", 
       RowBox[{"{", 
        RowBox[{"\"\<CURE\>\"", ",", "365", ",", "106.95063229509071`"}], 
        "}"}], ",", 
       RowBox[{"{", 
        RowBox[{
        "\"\<TOX\>\"", ",", "10.395302227034268`", ",", 
         "314.8171422137489`"}], "}"}], ",", 
       RowBox[{"{", 
        RowBox[{"\"\<CURE\>\"", ",", "365", ",", "170.9239480946267`"}], 
        "}"}], ",", 
       RowBox[{"{", 
        RowBox[{"\"\<CURE\>\"", ",", "365", ",", "121.33044257892347`"}], 
        "}"}], ",", 
       RowBox[{"{", 
        RowBox[{
        "\"\<TBUR\>\"", ",", "26.88865012139672`", ",", 
         "120.0403978228815`"}], "}"}], ",", 
       RowBox[{"{", 
        RowBox[{
        "\"\<TBUR\>\"", ",", "55.40762194167891`", ",", 
         "122.42453251444012`"}], "}"}], ",", 
       RowBox[{"{", 
        RowBox[{"\"\<CURE\>\"", ",", "365", ",", "110.42338332139339`"}], 
        "}"}], ",", 
       RowBox[{"{", 
        RowBox[{
        "\"\<TBUR\>\"", ",", "14.521790501598392`", ",", 
         "109.03516505928225`"}], "}"}], ",", 
       RowBox[{"{", 
        RowBox[{
        "\"\<TBUR\>\"", ",", "16.544325558834636`", ",", 
         "100.27030082174174`"}], "}"}], ",", 
       RowBox[{"{", 
        RowBox[{"\"\<CURE\>\"", ",", "365", ",", "173.64036062278228`"}], 
        "}"}], ",", 
       RowBox[{"{", 
        RowBox[{"\"\<CURE\>\"", ",", "365", ",", "141.95767372181416`"}], 
        "}"}], ",", 
       RowBox[{"{", 
        RowBox[{
        "\"\<TBUR\>\"", ",", "126.53925074996732`", ",", 
         "145.20288044331505`"}], "}"}], ",", 
       RowBox[{"{", 
        RowBox[{
        "\"\<TBUR\>\"", ",", "12.586057832409626`", ",", 
         "94.72838480356386`"}], "}"}], ",", 
       RowBox[{"{", 
        RowBox[{
        "\"\<TBUR\>\"", ",", "17.125738516273326`", ",", 
         "64.3868984394819`"}], "}"}], ",", 
       RowBox[{"{", 
        RowBox[{
        "\"\<TOX\>\"", ",", "17.277728094182184`", ",", 
         "248.77315090036126`"}], "}"}], ",", 
       RowBox[{"{", 
        RowBox[{
        "\"\<TBUR\>\"", ",", "69.17305694825224`", ",", 
         "125.96287910913819`"}], "}"}], ",", 
       RowBox[{"{", 
        RowBox[{"\"\<CURE\>\"", ",", "365", ",", "171.82644716874617`"}], 
        "}"}], ",", 
       RowBox[{"{", 
        RowBox[{"\"\<CURE\>\"", ",", "365", ",", "143.13076851122167`"}], 
        "}"}], ",", 
       RowBox[{"{", 
        RowBox[{"\"\<CURE\>\"", ",", "365", ",", "180.0750966393695`"}], 
        "}"}], ",", 
       RowBox[{"{", 
        RowBox[{"\"\<CURE\>\"", ",", "365", ",", "119.58447189867914`"}], 
        "}"}], ",", 
       RowBox[{"{", 
        RowBox[{"\"\<CURE\>\"", ",", "365", ",", "192.60143500762197`"}], 
        "}"}], ",", 
       RowBox[{"{", 
        RowBox[{"\"\<CURE\>\"", ",", "365", ",", "216.0017823537313`"}], 
        "}"}], ",", 
       RowBox[{"{", 
        RowBox[{
        "\"\<TBUR\>\"", ",", "69.6708689810281`", ",", 
         "189.26001032071542`"}], "}"}], ",", 
       RowBox[{"{", 
        RowBox[{"\"\<CURE\>\"", ",", "365", ",", "113.87032544846055`"}], 
        "}"}], ",", 
       RowBox[{"{", 
        RowBox[{"\"\<CURE\>\"", ",", "365", ",", "152.90167338889202`"}], 
        "}"}], ",", 
       RowBox[{"{", 
        RowBox[{
        "\"\<TOX\>\"", ",", "11.417280199058856`", ",", 
         "290.16003843528665`"}], "}"}], ",", 
       RowBox[{"{", 
        RowBox[{
        "\"\<TBUR\>\"", ",", "19.054483114495465`", ",", 
         "84.98859446263636`"}], "}"}], ",", 
       RowBox[{"{", 
        RowBox[{"\"\<CURE\>\"", ",", "365", ",", "80.96356066751831`"}], 
        "}"}], ",", 
       RowBox[{"{", 
        RowBox[{"\"\<CURE\>\"", ",", "365", ",", "122.97802295918261`"}], 
        "}"}], ",", 
       RowBox[{"{", 
        RowBox[{
        "\"\<TBUR\>\"", ",", "41.105778661738626`", ",", 
         "191.91552310740872`"}], "}"}], ",", 
       RowBox[{"{", 
        RowBox[{"\"\<CURE\>\"", ",", "365", ",", "136.77079306697783`"}], 
        "}"}], ",", 
       RowBox[{"{", 
        RowBox[{
        "\"\<TBUR\>\"", ",", "73.9057592453993`", ",", 
         "221.45779200519956`"}], "}"}], ",", 
       RowBox[{"{", 
        RowBox[{
        "\"\<TOX\>\"", ",", "11.663724306624678`", ",", "297.674234083031`"}],
         "}"}], ",", 
       RowBox[{"{", 
        RowBox[{"\"\<CURE\>\"", ",", "365", ",", "120.38251486834793`"}], 
        "}"}], ",", 
       RowBox[{"{", 
        RowBox[{
        "\"\<TOX\>\"", ",", "47.40228918324207`", ",", 
         "230.96010339189198`"}], "}"}], ",", 
       RowBox[{"{", 
        RowBox[{
        "\"\<TBUR\>\"", ",", "114.70992776217251`", ",", 
         "85.46465063758515`"}], "}"}], ",", 
       RowBox[{"{", 
        RowBox[{"\"\<CURE\>\"", ",", "365", ",", "219.29226130930954`"}], 
        "}"}], ",", 
       RowBox[{"{", 
        RowBox[{
        "\"\<TBUR\>\"", ",", "12.42103985695406`", ",", 
         "55.193739139533655`"}], "}"}], ",", 
       RowBox[{"{", 
        RowBox[{
        "\"\<TOX\>\"", ",", "9.751216287814207`", ",", "306.6648140946206`"}],
         "}"}], ",", 
       RowBox[{"{", 
        RowBox[{
        "\"\<TBUR\>\"", ",", "43.898336372013105`", ",", 
         "119.57504504958541`"}], "}"}], ",", 
       RowBox[{"{", 
        RowBox[{"\"\<CURE\>\"", ",", "365", ",", "221.6657502258108`"}], 
        "}"}], ",", 
       RowBox[{"{", 
        RowBox[{
        "\"\<TBUR\>\"", ",", "39.484832667388346`", ",", 
         "117.54785144562663`"}], "}"}], ",", 
       RowBox[{"{", 
        RowBox[{"\"\<CURE\>\"", ",", "365", ",", "114.87938519727312`"}], 
        "}"}], ",", 
       RowBox[{"{", 
        RowBox[{
        "\"\<TOX\>\"", ",", "9.904670873427595`", ",", "317.4879466640883`"}],
         "}"}], ",", 
       RowBox[{"{", 
        RowBox[{"\"\<CURE\>\"", ",", "365", ",", "175.8082312408571`"}], 
        "}"}], ",", 
       RowBox[{"{", 
        RowBox[{
        "\"\<TBUR\>\"", ",", "107.18608359740301`", ",", 
         "66.09554887705062`"}], "}"}], ",", 
       RowBox[{"{", 
        RowBox[{"\"\<CURE\>\"", ",", "365", ",", "189.2118682296868`"}], 
        "}"}], ",", 
       RowBox[{"{", 
        RowBox[{"\"\<CURE\>\"", ",", "365", ",", "110.04379379800159`"}], 
        "}"}], ",", 
       RowBox[{"{", 
        RowBox[{
        "\"\<TOX\>\"", ",", "16.48866018281823`", ",", "245.5631712519523`"}],
         "}"}], ",", 
       RowBox[{"{", 
        RowBox[{"\"\<CURE\>\"", ",", "365", ",", "114.40766819315812`"}], 
        "}"}], ",", 
       RowBox[{"{", 
        RowBox[{"\"\<CURE\>\"", ",", "365", ",", "81.43338146336094`"}], 
        "}"}], ",", 
       RowBox[{"{", 
        RowBox[{"\"\<CURE\>\"", ",", "365", ",", "216.80856617705876`"}], 
        "}"}], ",", 
       RowBox[{"{", 
        RowBox[{
        "\"\<TBUR\>\"", ",", "20.24348325135131`", ",", 
         "128.64154402921113`"}], "}"}], ",", 
       RowBox[{"{", 
        RowBox[{"\"\<CURE\>\"", ",", "365", ",", "155.2853287458902`"}], 
        "}"}], ",", 
       RowBox[{"{", 
        RowBox[{
        "\"\<TBUR\>\"", ",", "63.04177603875173`", ",", 
         "157.10801483917353`"}], "}"}], ",", 
       RowBox[{"{", 
        RowBox[{"\"\<CURE\>\"", ",", "365", ",", "115.58338391585566`"}], 
        "}"}], ",", 
       RowBox[{"{", 
        RowBox[{
        "\"\<TBUR\>\"", ",", "54.11866134137321`", ",", 
         "181.05355781870816`"}], "}"}], ",", 
       RowBox[{"{", 
        RowBox[{"\"\<CURE\>\"", ",", "365", ",", "169.29896145156687`"}], 
        "}"}], ",", 
       RowBox[{"{", 
        RowBox[{
        "\"\<TOX\>\"", ",", "15.914558458321975`", ",", 
         "237.5680826069264`"}], "}"}], ",", 
       RowBox[{"{", 
        RowBox[{
        "\"\<TBUR\>\"", ",", "92.22947668356096`", ",", 
         "112.47826012259594`"}], "}"}], ",", 
       RowBox[{"{", 
        RowBox[{"\"\<CURE\>\"", ",", "365", ",", "124.49611041539188`"}], 
        "}"}], ",", 
       RowBox[{"{", 
        RowBox[{"\"\<CURE\>\"", ",", "365", ",", "110.55613871727247`"}], 
        "}"}], ",", 
       RowBox[{"{", 
        RowBox[{
        "\"\<TOX\>\"", ",", "10.488198037154074`", ",", 
         "311.24281206634475`"}], "}"}], ",", 
       RowBox[{"{", 
        RowBox[{"\"\<CURE\>\"", ",", "365", ",", "136.33078570098763`"}], 
        "}"}], ",", 
       RowBox[{"{", 
        RowBox[{"\"\<CURE\>\"", ",", "365", ",", "225.8900356398911`"}], 
        "}"}], ",", 
       RowBox[{"{", 
        RowBox[{"\"\<CURE\>\"", ",", "365", ",", "223.89128474236898`"}], 
        "}"}], ",", 
       RowBox[{"{", 
        RowBox[{
        "\"\<TOX\>\"", ",", "13.22024143280241`", ",", "269.1982104378785`"}],
         "}"}], ",", 
       RowBox[{"{", 
        RowBox[{
        "\"\<TOX\>\"", ",", "16.112739456874184`", ",", 
         "250.2347135207027`"}], "}"}], ",", 
       RowBox[{"{", 
        RowBox[{
        "\"\<TBUR\>\"", ",", "36.98485184631904`", ",", 
         "101.39267812984941`"}], "}"}], ",", 
       RowBox[{"{", 
        RowBox[{"\"\<CURE\>\"", ",", "365", ",", "137.41503424340138`"}], 
        "}"}], ",", 
       RowBox[{"{", 
        RowBox[{
        "\"\<TBUR\>\"", ",", "67.59799195729872`", ",", 
         "113.49546410932652`"}], "}"}], ",", 
       RowBox[{"{", 
        RowBox[{
        "\"\<TBUR\>\"", ",", "13.868585496734381`", ",", 
         "63.096939805931996`"}], "}"}], ",", 
       RowBox[{"{", 
        RowBox[{
        "\"\<TBUR\>\"", ",", "19.426906591897833`", ",", 
         "49.54515552925255`"}], "}"}], ",", 
       RowBox[{"{", 
        RowBox[{
        "\"\<TBUR\>\"", ",", "87.87697165239649`", ",", 
         "165.09935615472335`"}], "}"}], ",", 
       RowBox[{"{", 
        RowBox[{"\"\<CURE\>\"", ",", "365", ",", "200.35872390003038`"}], 
        "}"}], ",", 
       RowBox[{"{", 
        RowBox[{
        "\"\<TBUR\>\"", ",", "32.42737294791514`", ",", 
         "150.02734356905017`"}], "}"}], ",", 
       RowBox[{"{", 
        RowBox[{
        "\"\<TOX\>\"", ",", "12.907486682960078`", ",", 
         "278.3729533906103`"}], "}"}], ",", 
       RowBox[{"{", 
        RowBox[{
        "\"\<TOX\>\"", ",", "19.074667816513518`", ",", 
         "241.7541531569905`"}], "}"}], ",", 
       RowBox[{"{", 
        RowBox[{
        "\"\<TBUR\>\"", ",", "16.45754106359419`", ",", 
         "65.23850311595501`"}], "}"}], ",", 
       RowBox[{"{", 
        RowBox[{
        "\"\<TBUR\>\"", ",", "17.22437136670526`", ",", 
         "75.14313883418728`"}], "}"}], ",", 
       RowBox[{"{", 
        RowBox[{
        "\"\<TBUR\>\"", ",", "33.25169318142822`", ",", 
         "98.51155098298727`"}], "}"}], ",", 
       RowBox[{"{", 
        RowBox[{
        "\"\<TBUR\>\"", ",", "19.300324238941204`", ",", 
         "177.3260365744984`"}], "}"}], ",", 
       RowBox[{"{", 
        RowBox[{
        "\"\<TBUR\>\"", ",", "23.394900644585903`", ",", 
         "134.73665015641026`"}], "}"}], ",", 
       RowBox[{"{", 
        RowBox[{
        "\"\<TBUR\>\"", ",", "79.21992514189573`", ",", 
         "202.11803580245768`"}], "}"}], ",", 
       RowBox[{"{", 
        RowBox[{
        "\"\<TBUR\>\"", ",", "41.50519838314786`", ",", 
         "230.1064991634658`"}], "}"}], ",", 
       RowBox[{"{", 
        RowBox[{"\"\<CURE\>\"", ",", "365", ",", "110.72641852419983`"}], 
        "}"}], ",", 
       RowBox[{"{", 
        RowBox[{
        "\"\<TBUR\>\"", ",", "53.876661917647866`", ",", 
         "167.82946448470184`"}], "}"}], ",", 
       RowBox[{"{", 
        RowBox[{
        "\"\<TBUR\>\"", ",", "25.062821119632684`", ",", 
         "136.87753891024028`"}], "}"}], ",", 
       RowBox[{"{", 
        RowBox[{
        "\"\<TBUR\>\"", ",", "38.42286641317286`", ",", 
         "58.141965124478574`"}], "}"}], ",", 
       RowBox[{"{", 
        RowBox[{
        "\"\<TOX\>\"", ",", "23.591510771510873`", ",", 
         "234.40393807962036`"}], "}"}], ",", 
       RowBox[{"{", 
        RowBox[{"\"\<CURE\>\"", ",", "365", ",", "131.07507819851244`"}], 
        "}"}], ",", 
       RowBox[{"{", 
        RowBox[{
        "\"\<TBUR\>\"", ",", "32.28727773656367`", ",", 
         "80.56949313410097`"}], "}"}], ",", 
       RowBox[{"{", 
        RowBox[{
        "\"\<TBUR\>\"", ",", "17.924195903778017`", ",", 
         "46.76556752165245`"}], "}"}], ",", 
       RowBox[{"{", 
        RowBox[{"\"\<CURE\>\"", ",", "365", ",", "127.34644025598243`"}], 
        "}"}], ",", 
       RowBox[{"{", 
        RowBox[{"\"\<CURE\>\"", ",", "365", ",", "172.7969979356826`"}], 
        "}"}], ",", 
       RowBox[{"{", 
        RowBox[{"\"\<CURE\>\"", ",", "365", ",", "221.89913827942738`"}], 
        "}"}], ",", 
       RowBox[{"{", 
        RowBox[{
        "\"\<TBUR\>\"", ",", "23.666309837458023`", ",", 
         "104.0392671212051`"}], "}"}], ",", 
       RowBox[{"{", 
        RowBox[{"\"\<CURE\>\"", ",", "365", ",", "132.0859588466213`"}], 
        "}"}], ",", 
       RowBox[{"{", 
        RowBox[{"\"\<CURE\>\"", ",", "365", ",", "188.8257312322615`"}], 
        "}"}], ",", 
       RowBox[{"{", 
        RowBox[{"\"\<CURE\>\"", ",", "365", ",", "168.46875564251957`"}], 
        "}"}], ",", 
       RowBox[{"{", 
        RowBox[{
        "\"\<TBUR\>\"", ",", "50.633182937045945`", ",", 
         "111.57387315532344`"}], "}"}], ",", 
       RowBox[{"{", 
        RowBox[{"\"\<CURE\>\"", ",", "365", ",", "170.92759398143426`"}], 
        "}"}], ",", 
       RowBox[{"{", 
        RowBox[{
        "\"\<TBUR\>\"", ",", "84.28339394787031`", ",", 
         "167.9585051311946`"}], "}"}], ",", 
       RowBox[{"{", 
        RowBox[{"\"\<CURE\>\"", ",", "365", ",", "114.10745014546036`"}], 
        "}"}], ",", 
       RowBox[{"{", 
        RowBox[{
        "\"\<TBUR\>\"", ",", "36.168942524016984`", ",", 
         "134.9833403782277`"}], "}"}], ",", 
       RowBox[{"{", 
        RowBox[{"\"\<CURE\>\"", ",", "365", ",", "93.75476717163185`"}], 
        "}"}], ",", 
       RowBox[{"{", 
        RowBox[{
        "\"\<TBUR\>\"", ",", "33.47344808496498`", ",", 
         "156.60880527943775`"}], "}"}], ",", 
       RowBox[{"{", 
        RowBox[{"\"\<CURE\>\"", ",", "365", ",", "114.78628489679444`"}], 
        "}"}], ",", 
       RowBox[{"{", 
        RowBox[{
        "\"\<TBUR\>\"", ",", "24.21063865608921`", ",", 
         "127.23690290564309`"}], "}"}], ",", 
       RowBox[{"{", 
        RowBox[{
        "\"\<TOX\>\"", ",", "17.00969739272384`", ",", "264.6227371833964`"}],
         "}"}], ",", 
       RowBox[{"{", 
        RowBox[{
        "\"\<TBUR\>\"", ",", "15.630345325706065`", ",", 
         "103.17637824424786`"}], "}"}], ",", 
       RowBox[{"{", 
        RowBox[{
        "\"\<TBUR\>\"", ",", "62.83422874258217`", ",", 
         "128.45403883046936`"}], "}"}], ",", 
       RowBox[{"{", 
        RowBox[{
        "\"\<TBUR\>\"", ",", "15.412529834595759`", ",", 
         "173.1306158028027`"}], "}"}], ",", 
       RowBox[{"{", 
        RowBox[{
        "\"\<TBUR\>\"", ",", "57.51896936280741`", ",", 
         "132.03386642312645`"}], "}"}], ",", 
       RowBox[{"{", 
        RowBox[{
        "\"\<TBUR\>\"", ",", "14.937935203646491`", ",", 
         "71.16131863199952`"}], "}"}], ",", 
       RowBox[{"{", 
        RowBox[{
        "\"\<TBUR\>\"", ",", "26.82899711028191`", ",", 
         "141.80651143451638`"}], "}"}], ",", 
       RowBox[{"{", 
        RowBox[{
        "\"\<TOX\>\"", ",", "11.835393618738486`", ",", 
         "300.86470950990804`"}], "}"}], ",", 
       RowBox[{"{", 
        RowBox[{"\"\<CURE\>\"", ",", "365", ",", "169.98241161310966`"}], 
        "}"}], ",", 
       RowBox[{"{", 
        RowBox[{"\"\<CURE\>\"", ",", "365", ",", "120.96183472672635`"}], 
        "}"}], ",", 
       RowBox[{"{", 
        RowBox[{
        "\"\<TBUR\>\"", ",", "58.80483417016017`", ",", 
         "116.52986633558967`"}], "}"}], ",", 
       RowBox[{"{", 
        RowBox[{"\"\<CURE\>\"", ",", "365", ",", "152.30634615770262`"}], 
        "}"}], ",", 
       RowBox[{"{", 
        RowBox[{
        "\"\<TBUR\>\"", ",", "186.0346604078258`", ",", 
         "119.8290215615722`"}], "}"}], ",", 
       RowBox[{"{", 
        RowBox[{
        "\"\<TBUR\>\"", ",", "31.534418995888323`", ",", 
         "157.89655643913295`"}], "}"}], ",", 
       RowBox[{"{", 
        RowBox[{
        "\"\<TBUR\>\"", ",", "41.20372783610147`", ",", 
         "120.3197444513422`"}], "}"}], ",", 
       RowBox[{"{", 
        RowBox[{
        "\"\<TOX\>\"", ",", "12.904299891317407`", ",", 
         "281.05128825815353`"}], "}"}], ",", 
       RowBox[{"{", 
        RowBox[{"\"\<CURE\>\"", ",", "365", ",", "172.09849024162597`"}], 
        "}"}], ",", 
       RowBox[{"{", 
        RowBox[{
        "\"\<TOX\>\"", ",", "11.690366236572311`", ",", 
         "284.3375223909135`"}], "}"}], ",", 
       RowBox[{"{", 
        RowBox[{"\"\<CURE\>\"", ",", "365", ",", "202.9876616944562`"}], 
        "}"}], ",", 
       RowBox[{"{", 
        RowBox[{
        "\"\<TOX\>\"", ",", "22.666813576215727`", ",", 
         "238.4879913866679`"}], "}"}], ",", 
       RowBox[{"{", 
        RowBox[{
        "\"\<TBUR\>\"", ",", "102.25616306984165`", ",", 
         "189.31933132505208`"}], "}"}], ",", 
       RowBox[{"{", 
        RowBox[{
        "\"\<TOX\>\"", ",", "11.58505201601796`", ",", "286.2320400216779`"}],
         "}"}], ",", 
       RowBox[{"{", 
        RowBox[{
        "\"\<TOX\>\"", ",", "9.834544850963525`", ",", 
         "283.76401167847837`"}], "}"}], ",", 
       RowBox[{"{", 
        RowBox[{"\"\<CURE\>\"", ",", "365", ",", "123.15934576118886`"}], 
        "}"}], ",", 
       RowBox[{"{", 
        RowBox[{"\"\<CURE\>\"", ",", "365", ",", "180.61854647005632`"}], 
        "}"}], ",", 
       RowBox[{"{", 
        RowBox[{"\"\<CURE\>\"", ",", "365", ",", "199.19723146136505`"}], 
        "}"}], ",", 
       RowBox[{"{", 
        RowBox[{
        "\"\<TBUR\>\"", ",", "33.25629800024363`", ",", "92.5916497729912`"}],
         "}"}], ",", 
       RowBox[{"{", 
        RowBox[{
        "\"\<TBUR\>\"", ",", "14.81537853348408`", ",", "46.5342569046594`"}],
         "}"}], ",", 
       RowBox[{"{", 
        RowBox[{
        "\"\<TOX\>\"", ",", "20.125316064520554`", ",", 
         "257.0495848240875`"}], "}"}], ",", 
       RowBox[{"{", 
        RowBox[{"\"\<CURE\>\"", ",", "365", ",", "169.1254154340506`"}], 
        "}"}], ",", 
       RowBox[{"{", 
        RowBox[{"\"\<CURE\>\"", ",", "365", ",", "186.88080468575765`"}], 
        "}"}], ",", 
       RowBox[{"{", 
        RowBox[{
        "\"\<TBUR\>\"", ",", "17.219569795290496`", ",", 
         "159.2267864792535`"}], "}"}], ",", 
       RowBox[{"{", 
        RowBox[{"\"\<CURE\>\"", ",", "365", ",", "221.37030691349372`"}], 
        "}"}], ",", 
       RowBox[{"{", 
        RowBox[{
        "\"\<TOX\>\"", ",", "10.808761038161164`", ",", 
         "306.10902461732303`"}], "}"}], ",", 
       RowBox[{"{", 
        RowBox[{
        "\"\<TBUR\>\"", ",", "80.15147987676472`", ",", 
         "135.5723351183725`"}], "}"}], ",", 
       RowBox[{"{", 
        RowBox[{
        "\"\<TOX\>\"", ",", "14.854808801298777`", ",", 
         "274.7038249665469`"}], "}"}], ",", 
       RowBox[{"{", 
        RowBox[{
        "\"\<TBUR\>\"", ",", "32.85725364349349`", ",", 
         "149.93246830923906`"}], "}"}], ",", 
       RowBox[{"{", 
        RowBox[{
        "\"\<TOX\>\"", ",", "10.518604658048083`", ",", 
         "302.7526727199742`"}], "}"}], ",", 
       RowBox[{"{", 
        RowBox[{
        "\"\<TBUR\>\"", ",", "17.894772101523344`", ",", 
         "93.61179986362056`"}], "}"}], ",", 
       RowBox[{"{", 
        RowBox[{
        "\"\<TBUR\>\"", ",", "29.865464722658675`", ",", 
         "88.78815970380778`"}], "}"}], ",", 
       RowBox[{"{", 
        RowBox[{
        "\"\<TBUR\>\"", ",", "40.841583818213934`", ",", 
         "102.33275774643452`"}], "}"}], ",", 
       RowBox[{"{", 
        RowBox[{
        "\"\<TOX\>\"", ",", "10.905428339884185`", ",", 
         "300.0313376624371`"}], "}"}], ",", 
       RowBox[{"{", 
        RowBox[{"\"\<CURE\>\"", ",", "365", ",", "141.43004639011562`"}], 
        "}"}], ",", 
       RowBox[{"{", 
        RowBox[{
        "\"\<TOX\>\"", ",", "11.266968348481353`", ",", 
         "286.59122511513016`"}], "}"}], ",", 
       RowBox[{"{", 
        RowBox[{
        "\"\<TBUR\>\"", ",", "61.33014751207109`", ",", 
         "186.5913923694669`"}], "}"}], ",", 
       RowBox[{"{", 
        RowBox[{"\"\<CURE\>\"", ",", "365", ",", "200.29291438787092`"}], 
        "}"}], ",", 
       RowBox[{"{", 
        RowBox[{
        "\"\<TBUR\>\"", ",", "33.68834969426245`", ",", 
         "178.56616801383066`"}], "}"}], ",", 
       RowBox[{"{", 
        RowBox[{
        "\"\<TBUR\>\"", ",", "49.19987052873624`", ",", 
         "214.62422838373698`"}], "}"}], ",", 
       RowBox[{"{", 
        RowBox[{
        "\"\<TBUR\>\"", ",", "57.85661431092267`", ",", 
         "108.08858419819794`"}], "}"}], ",", 
       RowBox[{"{", 
        RowBox[{"\"\<CURE\>\"", ",", "365", ",", "108.69259168359501`"}], 
        "}"}], ",", 
       RowBox[{"{", 
        RowBox[{"\"\<CURE\>\"", ",", "365", ",", "123.50832651129535`"}], 
        "}"}], ",", 
       RowBox[{"{", 
        RowBox[{"\"\<CURE\>\"", ",", "365", ",", "141.68324787952605`"}], 
        "}"}], ",", 
       RowBox[{"{", 
        RowBox[{
        "\"\<TBUR\>\"", ",", "56.586895386276076`", ",", 
         "158.94773822345059`"}], "}"}], ",", 
       RowBox[{"{", 
        RowBox[{
        "\"\<TBUR\>\"", ",", "20.604442616233154`", ",", 
         "89.27911083027718`"}], "}"}], ",", 
       RowBox[{"{", 
        RowBox[{
        "\"\<TBUR\>\"", ",", "25.942206717641536`", ",", 
         "112.79308863492444`"}], "}"}], ",", 
       RowBox[{"{", 
        RowBox[{
        "\"\<TOX\>\"", ",", "18.38461416619633`", ",", 
         "244.36034229766656`"}], "}"}], ",", 
       RowBox[{"{", 
        RowBox[{
        "\"\<TBUR\>\"", ",", "20.631863206337634`", ",", 
         "97.8868545765634`"}], "}"}], ",", 
       RowBox[{"{", 
        RowBox[{"\"\<CURE\>\"", ",", "365", ",", "129.6685945097365`"}], 
        "}"}], ",", 
       RowBox[{"{", 
        RowBox[{"\"\<CURE\>\"", ",", "365", ",", "160.13529825064927`"}], 
        "}"}], ",", 
       RowBox[{"{", 
        RowBox[{
        "\"\<TBUR\>\"", ",", "16.45882297198049`", ",", 
         "61.51431370590353`"}], "}"}], ",", 
       RowBox[{"{", 
        RowBox[{"\"\<CURE\>\"", ",", "365", ",", "111.45248314269183`"}], 
        "}"}], ",", 
       RowBox[{"{", 
        RowBox[{"\"\<CURE\>\"", ",", "365", ",", "219.9711300302327`"}], 
        "}"}], ",", 
       RowBox[{"{", 
        RowBox[{"\"\<CURE\>\"", ",", "365", ",", "152.1738306465486`"}], 
        "}"}], ",", 
       RowBox[{"{", 
        RowBox[{
        "\"\<TBUR\>\"", ",", "35.91195807346998`", ",", 
         "104.61079175855787`"}], "}"}], ",", 
       RowBox[{"{", 
        RowBox[{"\"\<CURE\>\"", ",", "365", ",", "99.40052970452668`"}], 
        "}"}], ",", 
       RowBox[{"{", 
        RowBox[{
        "\"\<TBUR\>\"", ",", "20.462911322526534`", ",", 
         "202.72610990242327`"}], "}"}], ",", 
       RowBox[{"{", 
        RowBox[{
        "\"\<TOX\>\"", ",", "22.88062971006604`", ",", "235.3107796570377`"}],
         "}"}], ",", 
       RowBox[{"{", 
        RowBox[{"\"\<CURE\>\"", ",", "365", ",", "138.70134268384902`"}], 
        "}"}], ",", 
       RowBox[{"{", 
        RowBox[{
        "\"\<TBUR\>\"", ",", "50.08275417634064`", ",", 
         "131.70835927103545`"}], "}"}], ",", 
       RowBox[{"{", 
        RowBox[{
        "\"\<TBUR\>\"", ",", "150.78033488423057`", ",", 
         "194.87721601009343`"}], "}"}], ",", 
       RowBox[{"{", 
        RowBox[{"\"\<CURE\>\"", ",", "365", ",", "101.32871476179803`"}], 
        "}"}], ",", 
       RowBox[{"{", 
        RowBox[{
        "\"\<TOX\>\"", ",", "9.864673056831768`", ",", "300.9382438928106`"}],
         "}"}], ",", 
       RowBox[{"{", 
        RowBox[{
        "\"\<TBUR\>\"", ",", "24.455697399672285`", ",", 
         "109.45876654460582`"}], "}"}], ",", 
       RowBox[{"{", 
        RowBox[{
        "\"\<TOX\>\"", ",", "11.390629493872588`", ",", 
         "310.70113183140745`"}], "}"}], ",", 
       RowBox[{"{", 
        RowBox[{
        "\"\<TBUR\>\"", ",", "28.27092456650898`", ",", 
         "109.73846455592941`"}], "}"}], ",", 
       RowBox[{"{", 
        RowBox[{"\"\<CURE\>\"", ",", "365", ",", "103.62596255078765`"}], 
        "}"}], ",", 
       RowBox[{"{", 
        RowBox[{
        "\"\<TBUR\>\"", ",", "30.162267022266654`", ",", 
         "103.39558992440486`"}], "}"}], ",", 
       RowBox[{"{", 
        RowBox[{
        "\"\<TBUR\>\"", ",", "23.619216204854155`", ",", 
         "94.67320703404964`"}], "}"}], ",", 
       RowBox[{"{", 
        RowBox[{
        "\"\<TOX\>\"", ",", "20.938804957827582`", ",", 
         "239.36508578609534`"}], "}"}], ",", 
       RowBox[{"{", 
        RowBox[{
        "\"\<TBUR\>\"", ",", "19.28944263640177`", ",", 
         "75.12026070679984`"}], "}"}], ",", 
       RowBox[{"{", 
        RowBox[{"\"\<CURE\>\"", ",", "365", ",", "224.9633817087755`"}], 
        "}"}], ",", 
       RowBox[{"{", 
        RowBox[{
        "\"\<TBUR\>\"", ",", "17.292473676327607`", ",", 
         "96.56002566744462`"}], "}"}], ",", 
       RowBox[{"{", 
        RowBox[{
        "\"\<TBUR\>\"", ",", "82.0910283329607`", ",", 
         "117.86178592639317`"}], "}"}], ",", 
       RowBox[{"{", 
        RowBox[{
        "\"\<TBUR\>\"", ",", "19.83105342644168`", ",", 
         "93.10780442299952`"}], "}"}], ",", 
       RowBox[{"{", 
        RowBox[{
        "\"\<TOX\>\"", ",", "19.28957630470633`", ",", "234.4810961283769`"}],
         "}"}], ",", 
       RowBox[{"{", 
        RowBox[{
        "\"\<TOX\>\"", ",", "12.37132761000512`", ",", "306.7960745019473`"}],
         "}"}], ",", 
       RowBox[{"{", 
        RowBox[{
        "\"\<TBUR\>\"", ",", "21.50397587843097`", ",", 
         "98.32176983663418`"}], "}"}], ",", 
       RowBox[{"{", 
        RowBox[{
        "\"\<TBUR\>\"", ",", "45.15833532606865`", ",", 
         "106.71546234997668`"}], "}"}], ",", 
       RowBox[{"{", 
        RowBox[{
        "\"\<TBUR\>\"", ",", "12.821105565164688`", ",", 
         "125.45221063714477`"}], "}"}], ",", 
       RowBox[{"{", 
        RowBox[{"\"\<CURE\>\"", ",", "365", ",", "94.75635644840978`"}], 
        "}"}], ",", 
       RowBox[{"{", 
        RowBox[{
        "\"\<TBUR\>\"", ",", "54.67082325951991`", ",", 
         "181.21924946724664`"}], "}"}], ",", 
       RowBox[{"{", 
        RowBox[{
        "\"\<TBUR\>\"", ",", "53.26973166982392`", ",", "173.37013273018`"}], 
        "}"}], ",", 
       RowBox[{"{", 
        RowBox[{"\"\<CURE\>\"", ",", "365", ",", "158.8766519031925`"}], 
        "}"}], ",", 
       RowBox[{"{", 
        RowBox[{
        "\"\<TBUR\>\"", ",", "58.24731971974854`", ",", 
         "129.33250312032882`"}], "}"}], ",", 
       RowBox[{"{", 
        RowBox[{
        "\"\<TOX\>\"", ",", "21.13153879652725`", ",", "243.0779011612982`"}],
         "}"}], ",", 
       RowBox[{"{", 
        RowBox[{
        "\"\<TOX\>\"", ",", "10.962249892965936`", ",", 
         "316.45383777430584`"}], "}"}], ",", 
       RowBox[{"{", 
        RowBox[{
        "\"\<TBUR\>\"", ",", "100.30381446731717`", ",", 
         "139.0247467014154`"}], "}"}], ",", 
       RowBox[{"{", 
        RowBox[{"\"\<CURE\>\"", ",", "365", ",", "183.07523149714964`"}], 
        "}"}], ",", 
       RowBox[{"{", 
        RowBox[{
        "\"\<TBUR\>\"", ",", "22.937313964679877`", ",", 
         "90.44672127040933`"}], "}"}], ",", 
       RowBox[{"{", 
        RowBox[{
        "\"\<TBUR\>\"", ",", "48.52739875487494`", ",", 
         "133.0846923199382`"}], "}"}], ",", 
       RowBox[{"{", 
        RowBox[{
        "\"\<TBUR\>\"", ",", "13.7101439593809`", ",", "22.99992601887103`"}],
         "}"}], ",", 
       RowBox[{"{", 
        RowBox[{
        "\"\<TBUR\>\"", ",", "13.695168403099547`", ",", 
         "52.62888163047681`"}], "}"}], ",", 
       RowBox[{"{", 
        RowBox[{
        "\"\<TBUR\>\"", ",", "46.28547881613365`", ",", 
         "225.1187897301429`"}], "}"}], ",", 
       RowBox[{"{", 
        RowBox[{
        "\"\<TBUR\>\"", ",", "139.5670976825695`", ",", 
         "167.72147646275667`"}], "}"}], ",", 
       RowBox[{"{", 
        RowBox[{
        "\"\<TBUR\>\"", ",", "32.57381991429373`", ",", 
         "109.50689809637923`"}], "}"}], ",", 
       RowBox[{"{", 
        RowBox[{"\"\<CURE\>\"", ",", "365", ",", "173.57979570309493`"}], 
        "}"}], ",", 
       RowBox[{"{", 
        RowBox[{
        "\"\<TOX\>\"", ",", "37.815374110093124`", ",", 
         "230.55546553563943`"}], "}"}], ",", 
       RowBox[{"{", 
        RowBox[{"\"\<CURE\>\"", ",", "365", ",", "143.94939261013488`"}], 
        "}"}], ",", 
       RowBox[{"{", 
        RowBox[{
        "\"\<TOX\>\"", ",", "12.645606754545186`", ",", 
         "282.4644867157058`"}], "}"}], ",", 
       RowBox[{"{", 
        RowBox[{
        "\"\<TBUR\>\"", ",", "67.05046194115931`", ",", 
         "196.40185377422057`"}], "}"}], ",", 
       RowBox[{"{", 
        RowBox[{
        "\"\<TBUR\>\"", ",", "16.43183096330078`", ",", 
         "116.50274772191375`"}], "}"}], ",", 
       RowBox[{"{", 
        RowBox[{"\"\<CURE\>\"", ",", "365", ",", "127.42624766954927`"}], 
        "}"}], ",", 
       RowBox[{"{", 
        RowBox[{
        "\"\<TBUR\>\"", ",", "125.09070447079074`", ",", 
         "137.2342926700608`"}], "}"}], ",", 
       RowBox[{"{", 
        RowBox[{"\"\<CURE\>\"", ",", "365", ",", "96.60896732592134`"}], 
        "}"}], ",", 
       RowBox[{"{", 
        RowBox[{"\"\<CURE\>\"", ",", "365", ",", "112.30046186102345`"}], 
        "}"}], ",", 
       RowBox[{"{", 
        RowBox[{
        "\"\<TOX\>\"", ",", "15.150011563193647`", ",", 
         "260.5383106966233`"}], "}"}], ",", 
       RowBox[{"{", 
        RowBox[{
        "\"\<TBUR\>\"", ",", "18.560804457955726`", ",", 
         "140.53589752121223`"}], "}"}], ",", 
       RowBox[{"{", 
        RowBox[{
        "\"\<TBUR\>\"", ",", "82.5295633964405`", ",", 
         "116.25330677005103`"}], "}"}], ",", 
       RowBox[{"{", 
        RowBox[{
        "\"\<TBUR\>\"", ",", "40.439793543367045`", ",", 
         "131.01030079315132`"}], "}"}], ",", 
       RowBox[{"{", 
        RowBox[{"\"\<CURE\>\"", ",", "365", ",", "121.94168859699005`"}], 
        "}"}], ",", 
       RowBox[{"{", 
        RowBox[{
        "\"\<TOX\>\"", ",", "17.6479563014166`", ",", "246.3797503143163`"}], 
        "}"}], ",", 
       RowBox[{"{", 
        RowBox[{"\"\<CURE\>\"", ",", "365", ",", "122.19430898615188`"}], 
        "}"}], ",", 
       RowBox[{"{", 
        RowBox[{
        "\"\<TBUR\>\"", ",", "95.56978739710834`", ",", 
         "163.92085726577642`"}], "}"}], ",", 
       RowBox[{"{", 
        RowBox[{
        "\"\<TBUR\>\"", ",", "15.616850275168863`", ",", 
         "153.41679679910752`"}], "}"}], ",", 
       RowBox[{"{", 
        RowBox[{
        "\"\<TBUR\>\"", ",", "60.03164186025423`", ",", 
         "142.18770780445755`"}], "}"}], ",", 
       RowBox[{"{", 
        RowBox[{
        "\"\<TOX\>\"", ",", "17.84901003007934`", ",", 
         "240.89081601470988`"}], "}"}], ",", 
       RowBox[{"{", 
        RowBox[{
        "\"\<TBUR\>\"", ",", "43.928347736062726`", ",", 
         "185.92526691118263`"}], "}"}], ",", 
       RowBox[{"{", 
        RowBox[{"\"\<CURE\>\"", ",", "365", ",", "180.88956517871878`"}], 
        "}"}], ",", 
       RowBox[{"{", 
        RowBox[{"\"\<CURE\>\"", ",", "365", ",", "169.98556094918848`"}], 
        "}"}], ",", 
       RowBox[{"{", 
        RowBox[{
        "\"\<TOX\>\"", ",", "19.79607412646082`", ",", 
         "240.22547406648533`"}], "}"}], ",", 
       RowBox[{"{", 
        RowBox[{
        "\"\<TBUR\>\"", ",", "16.67981391759897`", ",", 
         "59.47215837617255`"}], "}"}], ",", 
       RowBox[{"{", 
        RowBox[{
        "\"\<TBUR\>\"", ",", "40.39717560756262`", ",", 
         "207.59252700779376`"}], "}"}], ",", 
       RowBox[{"{", 
        RowBox[{
        "\"\<TBUR\>\"", ",", "77.14917459886205`", ",", 
         "121.56523068913249`"}], "}"}], ",", 
       RowBox[{"{", 
        RowBox[{
        "\"\<TOX\>\"", ",", "11.425300750221236`", ",", 
         "257.1233599190412`"}], "}"}], ",", 
       RowBox[{"{", 
        RowBox[{"\"\<CURE\>\"", ",", "365", ",", "140.9083310517521`"}], 
        "}"}], ",", 
       RowBox[{"{", 
        RowBox[{
        "\"\<TBUR\>\"", ",", "62.52639230184966`", ",", 
         "125.90045232084537`"}], "}"}], ",", 
       RowBox[{"{", 
        RowBox[{
        "\"\<TOX\>\"", ",", "13.614476340437113`", ",", 
         "262.75091802346367`"}], "}"}], ",", 
       RowBox[{"{", 
        RowBox[{"\"\<CURE\>\"", ",", "365", ",", "118.30925995981835`"}], 
        "}"}], ",", 
       RowBox[{"{", 
        RowBox[{"\"\<CURE\>\"", ",", "365", ",", "215.50599220583675`"}], 
        "}"}], ",", 
       RowBox[{"{", 
        RowBox[{
        "\"\<TBUR\>\"", ",", "45.790031141512365`", ",", 
         "159.51456816295033`"}], "}"}], ",", 
       RowBox[{"{", 
        RowBox[{
        "\"\<TBUR\>\"", ",", "30.006724999774434`", ",", 
         "158.9979553052028`"}], "}"}], ",", 
       RowBox[{"{", 
        RowBox[{
        "\"\<TBUR\>\"", ",", "13.770633700643137`", ",", 
         "106.42064674844592`"}], "}"}], ",", 
       RowBox[{"{", 
        RowBox[{
        "\"\<TBUR\>\"", ",", "13.019073703777815`", ",", 
         "85.85612835993018`"}], "}"}], ",", 
       RowBox[{"{", 
        RowBox[{
        "\"\<TBUR\>\"", ",", "16.227943055008247`", ",", 
         "58.612981798449155`"}], "}"}], ",", 
       RowBox[{"{", 
        RowBox[{
        "\"\<TBUR\>\"", ",", "43.103664253946`", ",", "143.04433075502428`"}],
         "}"}], ",", 
       RowBox[{"{", 
        RowBox[{"\"\<CURE\>\"", ",", "365", ",", "158.30596723366548`"}], 
        "}"}], ",", 
       RowBox[{"{", 
        RowBox[{
        "\"\<TBUR\>\"", ",", "21.197861986740953`", ",", 
         "127.66955796384262`"}], "}"}], ",", 
       RowBox[{"{", 
        RowBox[{"\"\<CURE\>\"", ",", "365", ",", "86.13375206617962`"}], 
        "}"}], ",", 
       RowBox[{"{", 
        RowBox[{
        "\"\<TOX\>\"", ",", "9.679346257880816`", ",", "340.4427093123599`"}],
         "}"}], ",", 
       RowBox[{"{", 
        RowBox[{
        "\"\<TBUR\>\"", ",", "110.05457367171991`", ",", 
         "102.63964189135778`"}], "}"}], ",", 
       RowBox[{"{", 
        RowBox[{
        "\"\<TBUR\>\"", ",", "155.3752988747879`", ",", 
         "119.91557594512314`"}], "}"}], ",", 
       RowBox[{"{", 
        RowBox[{"\"\<CURE\>\"", ",", "365", ",", "126.5278623127152`"}], 
        "}"}], ",", 
       RowBox[{"{", 
        RowBox[{"\"\<CURE\>\"", ",", "365", ",", "90.54007256728627`"}], 
        "}"}], ",", 
       RowBox[{"{", 
        RowBox[{
        "\"\<TBUR\>\"", ",", "59.561033244044395`", ",", 
         "208.52579361435048`"}], "}"}], ",", 
       RowBox[{"{", 
        RowBox[{
        "\"\<TOX\>\"", ",", "21.73633341893281`", ",", "247.7351907250454`"}],
         "}"}], ",", 
       RowBox[{"{", 
        RowBox[{
        "\"\<TBUR\>\"", ",", "138.70367190830584`", ",", 
         "154.32569830517022`"}], "}"}], ",", 
       RowBox[{"{", 
        RowBox[{
        "\"\<TBUR\>\"", ",", "16.887130405546205`", ",", 
         "103.98614833987959`"}], "}"}], ",", 
       RowBox[{"{", 
        RowBox[{"\"\<CURE\>\"", ",", "365", ",", "133.64445057486145`"}], 
        "}"}], ",", 
       RowBox[{"{", 
        RowBox[{
        "\"\<TOX\>\"", ",", "10.031818845592529`", ",", 
         "307.0834787824754`"}], "}"}], ",", 
       RowBox[{"{", 
        RowBox[{
        "\"\<TBUR\>\"", ",", "73.69840608604613`", ",", 
         "212.38290023789506`"}], "}"}], ",", 
       RowBox[{"{", 
        RowBox[{
        "\"\<TBUR\>\"", ",", "18.346949099708052`", ",", 
         "125.4703234631275`"}], "}"}], ",", 
       RowBox[{"{", 
        RowBox[{"\"\<CURE\>\"", ",", "365", ",", "162.3521935489715`"}], 
        "}"}], ",", 
       RowBox[{"{", 
        RowBox[{"\"\<CURE\>\"", ",", "365", ",", "218.19981210252453`"}], 
        "}"}], ",", 
       RowBox[{"{", 
        RowBox[{
        "\"\<TOX\>\"", ",", "15.027549868695564`", ",", 
         "254.7851412521906`"}], "}"}], ",", 
       RowBox[{"{", 
        RowBox[{"\"\<CURE\>\"", ",", "365", ",", "219.0077238220609`"}], 
        "}"}], ",", 
       RowBox[{"{", 
        RowBox[{
        "\"\<TOX\>\"", ",", "12.663353148608127`", ",", 
         "276.9664007561368`"}], "}"}], ",", 
       RowBox[{"{", 
        RowBox[{
        "\"\<TBUR\>\"", ",", "12.939593962483391`", ",", 
         "95.69061921579946`"}], "}"}], ",", 
       RowBox[{"{", 
        RowBox[{"\"\<CURE\>\"", ",", "365", ",", "124.92075068352472`"}], 
        "}"}], ",", 
       RowBox[{"{", 
        RowBox[{
        "\"\<TBUR\>\"", ",", "21.47420019434713`", ",", 
         "83.95008227647953`"}], "}"}], ",", 
       RowBox[{"{", 
        RowBox[{
        "\"\<TBUR\>\"", ",", "18.456341973715183`", ",", 
         "118.88947857662285`"}], "}"}], ",", 
       RowBox[{"{", 
        RowBox[{
        "\"\<TBUR\>\"", ",", "62.39179496552794`", ",", 
         "93.28498591915874`"}], "}"}], ",", 
       RowBox[{"{", 
        RowBox[{"\"\<CURE\>\"", ",", "365", ",", "151.17782674211006`"}], 
        "}"}], ",", 
       RowBox[{"{", 
        RowBox[{"\"\<CURE\>\"", ",", "365", ",", "184.19116711611156`"}], 
        "}"}], ",", 
       RowBox[{"{", 
        RowBox[{
        "\"\<TBUR\>\"", ",", "114.71691534146537`", ",", 
         "99.55675106445283`"}], "}"}], ",", 
       RowBox[{"{", 
        RowBox[{
        "\"\<TBUR\>\"", ",", "16.816134091962343`", ",", 
         "138.63682879486828`"}], "}"}], ",", 
       RowBox[{"{", 
        RowBox[{
        "\"\<TBUR\>\"", ",", "56.227015143059354`", ",", 
         "158.32016484959132`"}], "}"}], ",", 
       RowBox[{"{", 
        RowBox[{"\"\<CURE\>\"", ",", "365", ",", "117.22455522908506`"}], 
        "}"}], ",", 
       RowBox[{"{", 
        RowBox[{
        "\"\<TOX\>\"", ",", "36.34939478795178`", ",", 
         "230.56297553655602`"}], "}"}], ",", 
       RowBox[{"{", 
        RowBox[{
        "\"\<TBUR\>\"", ",", "149.70933383140445`", ",", 
         "178.81504415913537`"}], "}"}], ",", 
       RowBox[{"{", 
        RowBox[{
        "\"\<TBUR\>\"", ",", "18.33855620487643`", ",", 
         "114.06738252109979`"}], "}"}], ",", 
       RowBox[{"{", 
        RowBox[{
        "\"\<TBUR\>\"", ",", "12.177587155536711`", ",", 
         "97.61828995468187`"}], "}"}], ",", 
       RowBox[{"{", 
        RowBox[{"\"\<CURE\>\"", ",", "365", ",", "182.95887724535348`"}], 
        "}"}], ",", 
       RowBox[{"{", 
        RowBox[{
        "\"\<TBUR\>\"", ",", "47.366526728461466`", ",", 
         "156.9773841264567`"}], "}"}], ",", 
       RowBox[{"{", 
        RowBox[{
        "\"\<TBUR\>\"", ",", "81.47003035698245`", ",", 
         "116.93734869230973`"}], "}"}], ",", 
       RowBox[{"{", 
        RowBox[{
        "\"\<TBUR\>\"", ",", "50.37218640633501`", ",", 
         "73.40323941945367`"}], "}"}], ",", 
       RowBox[{"{", 
        RowBox[{
        "\"\<TBUR\>\"", ",", "84.00106324084045`", ",", 
         "69.75941376978119`"}], "}"}], ",", 
       RowBox[{"{", 
        RowBox[{
        "\"\<TOX\>\"", ",", "19.41987351308486`", ",", 
         "239.54620410132037`"}], "}"}], ",", 
       RowBox[{"{", 
        RowBox[{"\"\<CURE\>\"", ",", "365", ",", "103.6921557245003`"}], 
        "}"}], ",", 
       RowBox[{"{", 
        RowBox[{
        "\"\<TOX\>\"", ",", "24.139785779259217`", ",", 
         "233.80604860531471`"}], "}"}], ",", 
       RowBox[{"{", 
        RowBox[{
        "\"\<TBUR\>\"", ",", "95.23469187431094`", ",", 
         "149.55359861129432`"}], "}"}], ",", 
       RowBox[{"{", 
        RowBox[{"\"\<CURE\>\"", ",", "365", ",", "209.34956301000506`"}], 
        "}"}], ",", 
       RowBox[{"{", 
        RowBox[{"\"\<CURE\>\"", ",", "365", ",", "117.8097428733772`"}], 
        "}"}], ",", 
       RowBox[{"{", 
        RowBox[{
        "\"\<TOX\>\"", ",", "10.596592120165482`", ",", 
         "313.93679125710327`"}], "}"}], ",", 
       RowBox[{"{", 
        RowBox[{"\"\<CURE\>\"", ",", "365", ",", "143.25275265548873`"}], 
        "}"}], ",", 
       RowBox[{"{", 
        RowBox[{
        "\"\<TBUR\>\"", ",", "16.14371703196571`", ",", 
         "63.12889329681522`"}], "}"}], ",", 
       RowBox[{"{", 
        RowBox[{
        "\"\<TBUR\>\"", ",", "144.44408617087572`", ",", 
         "229.05036489303123`"}], "}"}], ",", 
       RowBox[{"{", 
        RowBox[{
        "\"\<TBUR\>\"", ",", "21.880316364316805`", ",", 
         "74.15052069387237`"}], "}"}], ",", 
       RowBox[{"{", 
        RowBox[{
        "\"\<TBUR\>\"", ",", "32.722802197611394`", ",", 
         "173.70151319245699`"}], "}"}], ",", 
       RowBox[{"{", 
        RowBox[{
        "\"\<TBUR\>\"", ",", "42.151155439455025`", ",", 
         "191.11551144314083`"}], "}"}], ",", 
       RowBox[{"{", 
        RowBox[{
        "\"\<TBUR\>\"", ",", "28.140750707022526`", ",", 
         "87.51888001136035`"}], "}"}], ",", 
       RowBox[{"{", 
        RowBox[{"\"\<CURE\>\"", ",", "365", ",", "137.3546665788594`"}], 
        "}"}], ",", 
       RowBox[{"{", 
        RowBox[{
        "\"\<TBUR\>\"", ",", "13.893452782496343`", ",", 
         "72.34505238875562`"}], "}"}], ",", 
       RowBox[{"{", 
        RowBox[{
        "\"\<TBUR\>\"", ",", "20.810315484554675`", ",", 
         "101.7073878924164`"}], "}"}], ",", 
       RowBox[{"{", 
        RowBox[{"\"\<CURE\>\"", ",", "365", ",", "175.73174417162897`"}], 
        "}"}], ",", 
       RowBox[{"{", 
        RowBox[{"\"\<CURE\>\"", ",", "365", ",", "151.7339931232569`"}], 
        "}"}], ",", 
       RowBox[{"{", 
        RowBox[{
        "\"\<TBUR\>\"", ",", "27.61998678476481`", ",", 
         "118.56436821644014`"}], "}"}], ",", 
       RowBox[{"{", 
        RowBox[{"\"\<CURE\>\"", ",", "365", ",", "140.54611657364245`"}], 
        "}"}], ",", 
       RowBox[{"{", 
        RowBox[{
        "\"\<TBUR\>\"", ",", "44.62680881930091`", ",", 
         "210.24744989112781`"}], "}"}], ",", 
       RowBox[{"{", 
        RowBox[{
        "\"\<TBUR\>\"", ",", "25.54684215124419`", ",", 
         "132.12339875268705`"}], "}"}], ",", 
       RowBox[{"{", 
        RowBox[{
        "\"\<TOX\>\"", ",", "17.6419917779135`", ",", "256.4685306316816`"}], 
        "}"}], ",", 
       RowBox[{"{", 
        RowBox[{
        "\"\<TBUR\>\"", ",", "39.05520221885107`", ",", 
         "177.4965097220446`"}], "}"}], ",", 
       RowBox[{"{", 
        RowBox[{"\"\<CURE\>\"", ",", "365", ",", "123.53411401869704`"}], 
        "}"}], ",", 
       RowBox[{"{", 
        RowBox[{"\"\<CURE\>\"", ",", "365", ",", "190.74779196901295`"}], 
        "}"}], ",", 
       RowBox[{"{", 
        RowBox[{
        "\"\<TOX\>\"", ",", "11.974749212637322`", ",", 
         "306.9212120398389`"}], "}"}], ",", 
       RowBox[{"{", 
        RowBox[{"\"\<CURE\>\"", ",", "365", ",", "85.27212049991114`"}], 
        "}"}], ",", 
       RowBox[{"{", 
        RowBox[{
        "\"\<TBUR\>\"", ",", "19.22622130597871`", ",", 
         "66.82932066869506`"}], "}"}], ",", 
       RowBox[{"{", 
        RowBox[{
        "\"\<TBUR\>\"", ",", "73.80024178058561`", ",", 
         "157.93022358783418`"}], "}"}], ",", 
       RowBox[{"{", 
        RowBox[{
        "\"\<TOX\>\"", ",", "13.689028073206797`", ",", 
         "249.00859473652943`"}], "}"}], ",", 
       RowBox[{"{", 
        RowBox[{"\"\<CURE\>\"", ",", "365", ",", "157.086833165734`"}], "}"}],
        ",", 
       RowBox[{"{", 
        RowBox[{
        "\"\<TOX\>\"", ",", "13.286409007970978`", ",", 
         "265.81576713973965`"}], "}"}], ",", 
       RowBox[{"{", 
        RowBox[{"\"\<CURE\>\"", ",", "365", ",", "131.24799473375282`"}], 
        "}"}], ",", 
       RowBox[{"{", 
        RowBox[{
        "\"\<TOX\>\"", ",", "11.02469290244509`", ",", "307.6502017139393`"}],
         "}"}], ",", 
       RowBox[{"{", 
        RowBox[{
        "\"\<TBUR\>\"", ",", "13.947382952434921`", ",", 
         "88.76973988796996`"}], "}"}], ",", 
       RowBox[{"{", 
        RowBox[{
        "\"\<TBUR\>\"", ",", "33.85866257615373`", ",", 
         "120.23820510213923`"}], "}"}], ",", 
       RowBox[{"{", 
        RowBox[{
        "\"\<TBUR\>\"", ",", "158.42871197627895`", ",", 
         "167.28588197112865`"}], "}"}], ",", 
       RowBox[{"{", 
        RowBox[{
        "\"\<TOX\>\"", ",", "12.089419149735345`", ",", 
         "278.70625630692956`"}], "}"}], ",", 
       RowBox[{"{", 
        RowBox[{
        "\"\<TBUR\>\"", ",", "49.172105348121974`", ",", 
         "126.13620655631071`"}], "}"}], ",", 
       RowBox[{"{", 
        RowBox[{
        "\"\<TOX\>\"", ",", "10.131727408694337`", ",", 
         "321.6563393979879`"}], "}"}], ",", 
       RowBox[{"{", 
        RowBox[{"\"\<CURE\>\"", ",", "365", ",", "129.99598742284127`"}], 
        "}"}], ",", 
       RowBox[{"{", 
        RowBox[{"\"\<CURE\>\"", ",", "365", ",", "182.99545367732006`"}], 
        "}"}], ",", 
       RowBox[{"{", 
        RowBox[{"\"\<CURE\>\"", ",", "365", ",", "124.67623818942805`"}], 
        "}"}], ",", 
       RowBox[{"{", 
        RowBox[{
        "\"\<TBUR\>\"", ",", "79.1672631926526`", ",", 
         "146.20595898284083`"}], "}"}], ",", 
       RowBox[{"{", 
        RowBox[{
        "\"\<TBUR\>\"", ",", "52.13569228549262`", ",", 
         "128.45785032182548`"}], "}"}], ",", 
       RowBox[{"{", 
        RowBox[{
        "\"\<TBUR\>\"", ",", "23.48021313800436`", ",", 
         "132.32305485301717`"}], "}"}], ",", 
       RowBox[{"{", 
        RowBox[{"\"\<CURE\>\"", ",", "365", ",", "115.78101244997947`"}], 
        "}"}], ",", 
       RowBox[{"{", 
        RowBox[{
        "\"\<TBUR\>\"", ",", "150.19188321809267`", ",", 
         "102.58196045031026`"}], "}"}], ",", 
       RowBox[{"{", 
        RowBox[{
        "\"\<TBUR\>\"", ",", "44.87621200744856`", ",", 
         "160.0906352612085`"}], "}"}], ",", 
       RowBox[{"{", 
        RowBox[{
        "\"\<TBUR\>\"", ",", "94.45840296114734`", ",", 
         "227.6805795037884`"}], "}"}], ",", 
       RowBox[{"{", 
        RowBox[{"\"\<CURE\>\"", ",", "365", ",", "174.90185976671228`"}], 
        "}"}], ",", 
       RowBox[{"{", 
        RowBox[{
        "\"\<TBUR\>\"", ",", "41.287218246580885`", ",", 
         "150.98042749204356`"}], "}"}], ",", 
       RowBox[{"{", 
        RowBox[{
        "\"\<TOX\>\"", ",", "19.45847716656028`", ",", 
         "251.56903189524408`"}], "}"}], ",", 
       RowBox[{"{", 
        RowBox[{"\"\<CURE\>\"", ",", "365", ",", "152.56509787901786`"}], 
        "}"}], ",", 
       RowBox[{"{", 
        RowBox[{"\"\<CURE\>\"", ",", "365", ",", "135.9803259394577`"}], 
        "}"}], ",", 
       RowBox[{"{", 
        RowBox[{"\"\<CURE\>\"", ",", "365", ",", "102.193254815117`"}], "}"}],
        ",", 
       RowBox[{"{", 
        RowBox[{"\"\<CURE\>\"", ",", "365", ",", "103.35871077776925`"}], 
        "}"}], ",", 
       RowBox[{"{", 
        RowBox[{
        "\"\<TBUR\>\"", ",", "33.64715467840537`", ",", 
         "131.60461788878342`"}], "}"}], ",", 
       RowBox[{"{", 
        RowBox[{
        "\"\<TOX\>\"", ",", "17.645924651641177`", ",", 
         "246.93798610715461`"}], "}"}], ",", 
       RowBox[{"{", 
        RowBox[{
        "\"\<TOX\>\"", ",", "20.15669309922031`", ",", 
         "237.98397088788832`"}], "}"}], ",", 
       RowBox[{"{", 
        RowBox[{
        "\"\<TBUR\>\"", ",", "20.11493751264752`", ",", 
         "148.47284866901015`"}], "}"}], ",", 
       RowBox[{"{", 
        RowBox[{
        "\"\<TBUR\>\"", ",", "85.89271238380871`", ",", 
         "74.59321547912197`"}], "}"}], ",", 
       RowBox[{"{", 
        RowBox[{
        "\"\<TOX\>\"", ",", "11.71909011405064`", ",", "282.509496092706`"}], 
        "}"}], ",", 
       RowBox[{"{", 
        RowBox[{
        "\"\<TBUR\>\"", ",", "57.60159319752015`", ",", 
         "177.26475166856153`"}], "}"}], ",", 
       RowBox[{"{", 
        RowBox[{
        "\"\<TBUR\>\"", ",", "20.952279339565663`", ",", 
         "123.54559915657678`"}], "}"}], ",", 
       RowBox[{"{", 
        RowBox[{
        "\"\<TBUR\>\"", ",", "70.42183938983636`", ",", 
         "116.68460167945571`"}], "}"}], ",", 
       RowBox[{"{", 
        RowBox[{
        "\"\<TBUR\>\"", ",", "100.84364541498155`", ",", 
         "141.57335958832695`"}], "}"}], ",", 
       RowBox[{"{", 
        RowBox[{"\"\<CURE\>\"", ",", "365", ",", "94.71506932558499`"}], 
        "}"}], ",", 
       RowBox[{"{", 
        RowBox[{"\"\<CURE\>\"", ",", "365", ",", "229.2521483505474`"}], 
        "}"}], ",", 
       RowBox[{"{", 
        RowBox[{"\"\<CURE\>\"", ",", "365", ",", "226.9078477405702`"}], 
        "}"}], ",", 
       RowBox[{"{", 
        RowBox[{"\"\<CURE\>\"", ",", "365", ",", "147.5277085987518`"}], 
        "}"}], ",", 
       RowBox[{"{", 
        RowBox[{
        "\"\<TBUR\>\"", ",", "87.17446707883475`", ",", "139.265912119639`"}],
         "}"}], ",", 
       RowBox[{"{", 
        RowBox[{"\"\<CURE\>\"", ",", "365", ",", "130.6840138359826`"}], 
        "}"}], ",", 
       RowBox[{"{", 
        RowBox[{
        "\"\<TBUR\>\"", ",", "66.32642532431767`", ",", 
         "186.04709455254172`"}], "}"}], ",", 
       RowBox[{"{", 
        RowBox[{
        "\"\<TBUR\>\"", ",", "56.33591646972487`", ",", 
         "217.93772004188364`"}], "}"}], ",", 
       RowBox[{"{", 
        RowBox[{
        "\"\<TBUR\>\"", ",", "23.963541156899954`", ",", 
         "100.52064361142457`"}], "}"}], ",", 
       RowBox[{"{", 
        RowBox[{"\"\<CURE\>\"", ",", "365", ",", "137.4950272285305`"}], 
        "}"}], ",", 
       RowBox[{"{", 
        RowBox[{
        "\"\<TBUR\>\"", ",", "85.63524049159923`", ",", 
         "115.17044104087157`"}], "}"}], ",", 
       RowBox[{"{", 
        RowBox[{
        "\"\<TOX\>\"", ",", "11.237811469377574`", ",", 
         "243.18902737240927`"}], "}"}], ",", 
       RowBox[{"{", 
        RowBox[{
        "\"\<TBUR\>\"", ",", "35.516079056137386`", ",", 
         "123.23410130522558`"}], "}"}], ",", 
       RowBox[{"{", 
        RowBox[{"\"\<CURE\>\"", ",", "365", ",", "119.11435511441549`"}], 
        "}"}], ",", 
       RowBox[{"{", 
        RowBox[{
        "\"\<TBUR\>\"", ",", "62.622039784362464`", ",", 
         "125.5417974383747`"}], "}"}], ",", 
       RowBox[{"{", 
        RowBox[{
        "\"\<TOX\>\"", ",", "12.529451604298096`", ",", 
         "297.9067333479026`"}], "}"}], ",", 
       RowBox[{"{", 
        RowBox[{"\"\<CURE\>\"", ",", "365", ",", "89.25204044340616`"}], 
        "}"}], ",", 
       RowBox[{"{", 
        RowBox[{
        "\"\<TBUR\>\"", ",", "33.0841516442638`", ",", "95.96249084292283`"}],
         "}"}], ",", 
       RowBox[{"{", 
        RowBox[{
        "\"\<TBUR\>\"", ",", "72.56711528646915`", ",", 
         "179.75011839034403`"}], "}"}], ",", 
       RowBox[{"{", 
        RowBox[{"\"\<CURE\>\"", ",", "365", ",", "95.87936383739182`"}], 
        "}"}], ",", 
       RowBox[{"{", 
        RowBox[{
        "\"\<TOX\>\"", ",", "16.985612899596806`", ",", 
         "244.76597919965653`"}], "}"}], ",", 
       RowBox[{"{", 
        RowBox[{
        "\"\<TBUR\>\"", ",", "14.268841841102565`", ",", 
         "39.335263194829906`"}], "}"}], ",", 
       RowBox[{"{", 
        RowBox[{
        "\"\<TOX\>\"", ",", "13.936670268164173`", ",", "264.840294036208`"}],
         "}"}], ",", 
       RowBox[{"{", 
        RowBox[{
        "\"\<TBUR\>\"", ",", "140.77965955751282`", ",", 
         "209.75054033495164`"}], "}"}], ",", 
       RowBox[{"{", 
        RowBox[{
        "\"\<TBUR\>\"", ",", "119.99724146312606`", ",", 
         "97.20264110369028`"}], "}"}], ",", 
       RowBox[{"{", 
        RowBox[{
        "\"\<TBUR\>\"", ",", "111.95244685727431`", ",", 
         "186.45259781433057`"}], "}"}], ",", 
       RowBox[{"{", 
        RowBox[{
        "\"\<TBUR\>\"", ",", "115.71907176216072`", ",", 
         "171.1382840608287`"}], "}"}], ",", 
       RowBox[{"{", 
        RowBox[{
        "\"\<TOX\>\"", ",", "41.98142268937841`", ",", "230.8295837015495`"}],
         "}"}], ",", 
       RowBox[{"{", 
        RowBox[{"\"\<CURE\>\"", ",", "365", ",", "225.79909128195885`"}], 
        "}"}], ",", 
       RowBox[{"{", 
        RowBox[{"\"\<CURE\>\"", ",", "365", ",", "123.2014030375014`"}], 
        "}"}], ",", 
       RowBox[{"{", 
        RowBox[{
        "\"\<TBUR\>\"", ",", "19.68017690473538`", ",", 
         "162.7300874090263`"}], "}"}], ",", 
       RowBox[{"{", 
        RowBox[{
        "\"\<TBUR\>\"", ",", "77.7655326942588`", ",", "129.476757077463`"}], 
        "}"}], ",", 
       RowBox[{"{", 
        RowBox[{
        "\"\<TBUR\>\"", ",", "95.47423156806303`", ",", 
         "185.82929023297788`"}], "}"}], ",", 
       RowBox[{"{", 
        RowBox[{"\"\<CURE\>\"", ",", "365", ",", "174.67689619669926`"}], 
        "}"}], ",", 
       RowBox[{"{", 
        RowBox[{
        "\"\<TBUR\>\"", ",", "35.122224943976185`", ",", 
         "202.30533007241084`"}], "}"}], ",", 
       RowBox[{"{", 
        RowBox[{
        "\"\<TOX\>\"", ",", "20.158474426296475`", ",", 
         "252.88008054019178`"}], "}"}], ",", 
       RowBox[{"{", 
        RowBox[{"\"\<CURE\>\"", ",", "365", ",", "200.64961049006004`"}], 
        "}"}], ",", 
       RowBox[{"{", 
        RowBox[{
        "\"\<TBUR\>\"", ",", "70.9366000884322`", ",", 
         "119.92925562582168`"}], "}"}], ",", 
       RowBox[{"{", 
        RowBox[{
        "\"\<TBUR\>\"", ",", "27.707579551255876`", ",", 
         "124.41579908184654`"}], "}"}], ",", 
       RowBox[{"{", 
        RowBox[{"\"\<CURE\>\"", ",", "365", ",", "159.18805216526667`"}], 
        "}"}], ",", 
       RowBox[{"{", 
        RowBox[{"\"\<CURE\>\"", ",", "365", ",", "91.46193597984295`"}], 
        "}"}], ",", 
       RowBox[{"{", 
        RowBox[{
        "\"\<TBUR\>\"", ",", "82.65607679024326`", ",", 
         "174.61633452875327`"}], "}"}], ",", 
       RowBox[{"{", 
        RowBox[{
        "\"\<TOX\>\"", ",", "11.184032613815647`", ",", 
         "280.4372134653786`"}], "}"}], ",", 
       RowBox[{"{", 
        RowBox[{
        "\"\<TBUR\>\"", ",", "43.198245157380185`", ",", 
         "157.54797406538398`"}], "}"}], ",", 
       RowBox[{"{", 
        RowBox[{
        "\"\<TOX\>\"", ",", "10.563014897864827`", ",", 
         "311.76664698387293`"}], "}"}], ",", 
       RowBox[{"{", 
        RowBox[{
        "\"\<TBUR\>\"", ",", "44.88832997299212`", ",", 
         "161.12529477345785`"}], "}"}], ",", 
       RowBox[{"{", 
        RowBox[{"\"\<CURE\>\"", ",", "365", ",", "120.07953535392853`"}], 
        "}"}], ",", 
       RowBox[{"{", 
        RowBox[{"\"\<CURE\>\"", ",", "365", ",", "149.8894224768998`"}], 
        "}"}], ",", 
       RowBox[{"{", 
        RowBox[{
        "\"\<TBUR\>\"", ",", "56.83390149114301`", ",", 
         "210.64559579869928`"}], "}"}], ",", 
       RowBox[{"{", 
        RowBox[{
        "\"\<TBUR\>\"", ",", "36.16725385026728`", ",", 
         "120.75533592371522`"}], "}"}], ",", 
       RowBox[{"{", 
        RowBox[{
        "\"\<TBUR\>\"", ",", "44.82993290024709`", ",", 
         "146.7849237976123`"}], "}"}], ",", 
       RowBox[{"{", 
        RowBox[{
        "\"\<TBUR\>\"", ",", "24.558690880481745`", ",", 
         "117.95190133206103`"}], "}"}], ",", 
       RowBox[{"{", 
        RowBox[{
        "\"\<TBUR\>\"", ",", "111.52638368557862`", ",", 
         "102.59431135749817`"}], "}"}], ",", 
       RowBox[{"{", 
        RowBox[{
        "\"\<TBUR\>\"", ",", "133.73359611357444`", ",", 
         "96.59087268782942`"}], "}"}], ",", 
       RowBox[{"{", 
        RowBox[{
        "\"\<TBUR\>\"", ",", "73.87931378852001`", ",", 
         "168.01125307153083`"}], "}"}], ",", 
       RowBox[{"{", 
        RowBox[{
        "\"\<TBUR\>\"", ",", "58.5605505407477`", ",", 
         "170.66254728753884`"}], "}"}], ",", 
       RowBox[{"{", 
        RowBox[{
        "\"\<TBUR\>\"", ",", "67.98274917663713`", ",", 
         "119.67191065749553`"}], "}"}], ",", 
       RowBox[{"{", 
        RowBox[{
        "\"\<TBUR\>\"", ",", "19.217849982153187`", ",", 
         "85.71854921837745`"}], "}"}], ",", 
       RowBox[{"{", 
        RowBox[{"\"\<CURE\>\"", ",", "365", ",", "117.57312505272553`"}], 
        "}"}], ",", 
       RowBox[{"{", 
        RowBox[{
        "\"\<TBUR\>\"", ",", "33.19110634554834`", ",", "71.397930200247`"}], 
        "}"}], ",", 
       RowBox[{"{", 
        RowBox[{"\"\<CURE\>\"", ",", "365", ",", "203.65556221746132`"}], 
        "}"}], ",", 
       RowBox[{"{", 
        RowBox[{
        "\"\<TBUR\>\"", ",", "110.33864329918386`", ",", 
         "119.29235494011878`"}], "}"}], ",", 
       RowBox[{"{", 
        RowBox[{
        "\"\<TBUR\>\"", ",", "32.81701781091962`", ",", 
         "95.56447442663111`"}], "}"}], ",", 
       RowBox[{"{", 
        RowBox[{
        "\"\<TBUR\>\"", ",", "23.905184154310003`", ",", 
         "167.1221931632789`"}], "}"}], ",", 
       RowBox[{"{", 
        RowBox[{
        "\"\<TOX\>\"", ",", "16.77936145159374`", ",", 
         "244.35424072821462`"}], "}"}], ",", 
       RowBox[{"{", 
        RowBox[{"\"\<CURE\>\"", ",", "365", ",", "181.5356513113215`"}], 
        "}"}], ",", 
       RowBox[{"{", 
        RowBox[{"\"\<CURE\>\"", ",", "365", ",", "99.61942124352005`"}], 
        "}"}], ",", 
       RowBox[{"{", 
        RowBox[{
        "\"\<TOX\>\"", ",", "10.15620152892786`", ",", 
         "289.45145530673085`"}], "}"}], ",", 
       RowBox[{"{", 
        RowBox[{
        "\"\<TBUR\>\"", ",", "81.90887553341057`", ",", 
         "221.9403420856218`"}], "}"}], ",", 
       RowBox[{"{", 
        RowBox[{
        "\"\<TBUR\>\"", ",", "23.899289061485284`", ",", 
         "103.20219888358966`"}], "}"}], ",", 
       RowBox[{"{", 
        RowBox[{"\"\<CURE\>\"", ",", "365", ",", "127.2317502307123`"}], 
        "}"}], ",", 
       RowBox[{"{", 
        RowBox[{
        "\"\<TBUR\>\"", ",", "47.56017521481762`", ",", 
         "131.48259858639773`"}], "}"}], ",", 
       RowBox[{"{", 
        RowBox[{"\"\<CURE\>\"", ",", "365", ",", "126.40278229604066`"}], 
        "}"}], ",", 
       RowBox[{"{", 
        RowBox[{"\"\<CURE\>\"", ",", "365", ",", "116.83950984509363`"}], 
        "}"}], ",", 
       RowBox[{"{", 
        RowBox[{
        "\"\<TBUR\>\"", ",", "64.80109421213723`", ",", 
         "114.13182272449713`"}], "}"}], ",", 
       RowBox[{"{", 
        RowBox[{
        "\"\<TOX\>\"", ",", "15.173635484912054`", ",", 
         "260.9278624811844`"}], "}"}], ",", 
       RowBox[{"{", 
        RowBox[{"\"\<CURE\>\"", ",", "365", ",", "136.36767935707948`"}], 
        "}"}], ",", 
       RowBox[{"{", 
        RowBox[{
        "\"\<TBUR\>\"", ",", "87.12707036761385`", ",", 
         "175.28830480574013`"}], "}"}], ",", 
       RowBox[{"{", 
        RowBox[{"\"\<CURE\>\"", ",", "365", ",", "128.20141682133314`"}], 
        "}"}], ",", 
       RowBox[{"{", 
        RowBox[{"\"\<CURE\>\"", ",", "365", ",", "194.02838652824352`"}], 
        "}"}], ",", 
       RowBox[{"{", 
        RowBox[{
        "\"\<TBUR\>\"", ",", "122.78300496668265`", ",", 
         "126.00607555442221`"}], "}"}], ",", 
       RowBox[{"{", 
        RowBox[{
        "\"\<TBUR\>\"", ",", "41.06072070938528`", ",", 
         "157.33475143502037`"}], "}"}], ",", 
       RowBox[{"{", 
        RowBox[{"\"\<CURE\>\"", ",", "365", ",", "120.58134767113438`"}], 
        "}"}], ",", 
       RowBox[{"{", 
        RowBox[{
        "\"\<TBUR\>\"", ",", "40.61917788190705`", ",", 
         "194.36546096009738`"}], "}"}], ",", 
       RowBox[{"{", 
        RowBox[{
        "\"\<TOX\>\"", ",", "9.446844611630457`", ",", "288.9452722684168`"}],
         "}"}], ",", 
       RowBox[{"{", 
        RowBox[{
        "\"\<TBUR\>\"", ",", "25.326409525817937`", ",", 
         "153.5791473403241`"}], "}"}], ",", 
       RowBox[{"{", 
        RowBox[{
        "\"\<TBUR\>\"", ",", "110.39413862791997`", ",", 
         "172.06921138007579`"}], "}"}], ",", 
       RowBox[{"{", 
        RowBox[{"\"\<CURE\>\"", ",", "365", ",", "107.8146576059578`"}], 
        "}"}], ",", 
       RowBox[{"{", 
        RowBox[{
        "\"\<TBUR\>\"", ",", "62.245398893602854`", ",", 
         "131.0409399113759`"}], "}"}], ",", 
       RowBox[{"{", 
        RowBox[{
        "\"\<TBUR\>\"", ",", "28.856548894974363`", ",", 
         "212.83595141035275`"}], "}"}], ",", 
       RowBox[{"{", 
        RowBox[{"\"\<CURE\>\"", ",", "365", ",", "141.46784867190726`"}], 
        "}"}], ",", 
       RowBox[{"{", 
        RowBox[{"\"\<CURE\>\"", ",", "365", ",", "151.23802087249484`"}], 
        "}"}], ",", 
       RowBox[{"{", 
        RowBox[{
        "\"\<TBUR\>\"", ",", "38.143612976501686`", ",", 
         "85.15748861298547`"}], "}"}], ",", 
       RowBox[{"{", 
        RowBox[{"\"\<CURE\>\"", ",", "365", ",", "229.46300633124895`"}], 
        "}"}], ",", 
       RowBox[{"{", 
        RowBox[{"\"\<CURE\>\"", ",", "365", ",", "150.74379346537572`"}], 
        "}"}], ",", 
       RowBox[{"{", 
        RowBox[{
        "\"\<TBUR\>\"", ",", "26.219278450685543`", ",", 
         "93.9643179678251`"}], "}"}], ",", 
       RowBox[{"{", 
        RowBox[{"\"\<CURE\>\"", ",", "365", ",", "105.03999622711184`"}], 
        "}"}], ",", 
       RowBox[{"{", 
        RowBox[{
        "\"\<TBUR\>\"", ",", "21.947783153791498`", ",", 
         "118.28699243908459`"}], "}"}], ",", 
       RowBox[{"{", 
        RowBox[{
        "\"\<TBUR\>\"", ",", "67.58510355921139`", ",", 
         "134.53682632101442`"}], "}"}], ",", 
       RowBox[{"{", 
        RowBox[{
        "\"\<TBUR\>\"", ",", "37.108205793290594`", ",", 
         "139.15389288116845`"}], "}"}], ",", 
       RowBox[{"{", 
        RowBox[{
        "\"\<TBUR\>\"", ",", "20.1004679147163`", ",", 
         "101.80263043392418`"}], "}"}], ",", 
       RowBox[{"{", 
        RowBox[{
        "\"\<TOX\>\"", ",", "14.619805791232116`", ",", 
         "282.5427612648207`"}], "}"}], ",", 
       RowBox[{"{", 
        RowBox[{
        "\"\<TOX\>\"", ",", "18.27239673075214`", ",", "241.4895086551825`"}],
         "}"}], ",", 
       RowBox[{"{", 
        RowBox[{
        "\"\<TBUR\>\"", ",", "121.58448956224264`", ",", 
         "128.4492670172433`"}], "}"}], ",", 
       RowBox[{"{", 
        RowBox[{
        "\"\<TBUR\>\"", ",", "67.04197500355738`", ",", 
         "113.48302142339486`"}], "}"}], ",", 
       RowBox[{"{", 
        RowBox[{"\"\<CURE\>\"", ",", "365", ",", "165.59993137653382`"}], 
        "}"}], ",", 
       RowBox[{"{", 
        RowBox[{
        "\"\<TBUR\>\"", ",", "123.86147119807138`", ",", 
         "80.40329210670666`"}], "}"}], ",", 
       RowBox[{"{", 
        RowBox[{
        "\"\<TBUR\>\"", ",", "81.52290183699306`", ",", 
         "70.48219490656801`"}], "}"}], ",", 
       RowBox[{"{", 
        RowBox[{
        "\"\<TOX\>\"", ",", "12.142385935412156`", ",", 
         "308.14816306800077`"}], "}"}], ",", 
       RowBox[{"{", 
        RowBox[{"\"\<CURE\>\"", ",", "365", ",", "199.64843320191224`"}], 
        "}"}], ",", 
       RowBox[{"{", 
        RowBox[{
        "\"\<TBUR\>\"", ",", "37.3861218984703`", ",", "91.06246994365526`"}],
         "}"}], ",", 
       RowBox[{"{", 
        RowBox[{
        "\"\<TBUR\>\"", ",", "62.52125403098656`", ",", 
         "114.72178392886556`"}], "}"}], ",", 
       RowBox[{"{", 
        RowBox[{
        "\"\<TBUR\>\"", ",", "17.529798512575525`", ",", 
         "158.69477777871276`"}], "}"}], ",", 
       RowBox[{"{", 
        RowBox[{
        "\"\<TOX\>\"", ",", "15.404344554201812`", ",", 
         "254.11298045681994`"}], "}"}], ",", 
       RowBox[{"{", 
        RowBox[{
        "\"\<TBUR\>\"", ",", "68.29313900872127`", ",", 
         "114.80135089866401`"}], "}"}], ",", 
       RowBox[{"{", 
        RowBox[{
        "\"\<TBUR\>\"", ",", "26.00933143052579`", ",", 
         "110.9403486570958`"}], "}"}], ",", 
       RowBox[{"{", 
        RowBox[{"\"\<CURE\>\"", ",", "365", ",", "173.18991225986008`"}], 
        "}"}], ",", 
       RowBox[{"{", 
        RowBox[{
        "\"\<TBUR\>\"", ",", "33.68824599079541`", ",", 
         "115.19310867597447`"}], "}"}], ",", 
       RowBox[{"{", 
        RowBox[{
        "\"\<TBUR\>\"", ",", "126.6388799555898`", ",", 
         "128.39186904821958`"}], "}"}], ",", 
       RowBox[{"{", 
        RowBox[{"\"\<CURE\>\"", ",", "365", ",", "135.22242167195017`"}], 
        "}"}], ",", 
       RowBox[{"{", 
        RowBox[{
        "\"\<TBUR\>\"", ",", "35.338514225917265`", ",", 
         "113.64602893822189`"}], "}"}], ",", 
       RowBox[{"{", 
        RowBox[{
        "\"\<TBUR\>\"", ",", "31.039990113007786`", ",", 
         "105.32180440844873`"}], "}"}], ",", 
       RowBox[{"{", 
        RowBox[{
        "\"\<TBUR\>\"", ",", "85.73363662464881`", ",", 
         "137.87983345610627`"}], "}"}], ",", 
       RowBox[{"{", 
        RowBox[{
        "\"\<TBUR\>\"", ",", "13.819016041725327`", ",", 
         "95.95585423777395`"}], "}"}], ",", 
       RowBox[{"{", 
        RowBox[{"\"\<CURE\>\"", ",", "365", ",", "95.2400159889996`"}], "}"}],
        ",", 
       RowBox[{"{", 
        RowBox[{"\"\<CURE\>\"", ",", "365", ",", "168.3242563386353`"}], 
        "}"}], ",", 
       RowBox[{"{", 
        RowBox[{
        "\"\<TOX\>\"", ",", "11.216783121256787`", ",", 
         "296.4179473087409`"}], "}"}], ",", 
       RowBox[{"{", 
        RowBox[{
        "\"\<TOX\>\"", ",", "15.4819127571998`", ",", "254.5250391920728`"}], 
        "}"}], ",", 
       RowBox[{"{", 
        RowBox[{"\"\<CURE\>\"", ",", "365", ",", "202.48335343362746`"}], 
        "}"}], ",", 
       RowBox[{"{", 
        RowBox[{
        "\"\<TBUR\>\"", ",", "75.09817773662198`", ",", 
         "171.95761066329064`"}], "}"}], ",", 
       RowBox[{"{", 
        RowBox[{
        "\"\<TBUR\>\"", ",", "26.86261123515795`", ",", 
         "84.50448679470239`"}], "}"}], ",", 
       RowBox[{"{", 
        RowBox[{
        "\"\<TBUR\>\"", ",", "35.39703697297477`", ",", 
         "142.07794198145436`"}], "}"}], ",", 
       RowBox[{"{", 
        RowBox[{
        "\"\<TBUR\>\"", ",", "32.43120971079026`", ",", 
         "111.1135645478656`"}], "}"}], ",", 
       RowBox[{"{", 
        RowBox[{"\"\<CURE\>\"", ",", "365", ",", "206.6021225357931`"}], 
        "}"}], ",", 
       RowBox[{"{", 
        RowBox[{
        "\"\<TBUR\>\"", ",", "20.79470398971064`", ",", 
         "136.6694298150217`"}], "}"}], ",", 
       RowBox[{"{", 
        RowBox[{
        "\"\<TBUR\>\"", ",", "88.62849597625771`", ",", 
         "93.69249759498366`"}], "}"}], ",", 
       RowBox[{"{", 
        RowBox[{
        "\"\<TBUR\>\"", ",", "90.41170393459673`", ",", 
         "133.32167010141245`"}], "}"}], ",", 
       RowBox[{"{", 
        RowBox[{
        "\"\<TBUR\>\"", ",", "14.157695391804694`", ",", 
         "73.3535505421278`"}], "}"}], ",", 
       RowBox[{"{", 
        RowBox[{
        "\"\<TOX\>\"", ",", "9.310435023383294`", ",", 
         "356.65868400852213`"}], "}"}], ",", 
       RowBox[{"{", 
        RowBox[{
        "\"\<TBUR\>\"", ",", "12.934191391576524`", ",", 
         "63.66283567141078`"}], "}"}], ",", 
       RowBox[{"{", 
        RowBox[{"\"\<CURE\>\"", ",", "365", ",", "172.2572714494297`"}], 
        "}"}], ",", 
       RowBox[{"{", 
        RowBox[{
        "\"\<TBUR\>\"", ",", "61.43982646584145`", ",", 
         "84.00931287017451`"}], "}"}], ",", 
       RowBox[{"{", 
        RowBox[{
        "\"\<TBUR\>\"", ",", "63.98283297593672`", ",", 
         "106.32617715133394`"}], "}"}], ",", 
       RowBox[{"{", 
        RowBox[{"\"\<CURE\>\"", ",", "365", ",", "86.93531623951836`"}], 
        "}"}], ",", 
       RowBox[{"{", 
        RowBox[{"\"\<CURE\>\"", ",", "365", ",", "137.98963140074167`"}], 
        "}"}], ",", 
       RowBox[{"{", 
        RowBox[{"\"\<CURE\>\"", ",", "365", ",", "124.39934173920099`"}], 
        "}"}], ",", 
       RowBox[{"{", 
        RowBox[{
        "\"\<TBUR\>\"", ",", "20.960517595301013`", ",", 
         "134.04060780497417`"}], "}"}], ",", 
       RowBox[{"{", 
        RowBox[{"\"\<CURE\>\"", ",", "365", ",", "151.0741416656373`"}], 
        "}"}], ",", 
       RowBox[{"{", 
        RowBox[{"\"\<CURE\>\"", ",", "365", ",", "155.37331005871172`"}], 
        "}"}], ",", 
       RowBox[{"{", 
        RowBox[{"\"\<CURE\>\"", ",", "365", ",", "198.67475436693672`"}], 
        "}"}], ",", 
       RowBox[{"{", 
        RowBox[{
        "\"\<TOX\>\"", ",", "11.351556038445645`", ",", 
         "286.65543565008994`"}], "}"}], ",", 
       RowBox[{"{", 
        RowBox[{
        "\"\<TOX\>\"", ",", "17.956555993278204`", ",", 
         "260.2612465113612`"}], "}"}], ",", 
       RowBox[{"{", 
        RowBox[{
        "\"\<TOX\>\"", ",", "12.57348870887599`", ",", "303.6724417973424`"}],
         "}"}], ",", 
       RowBox[{"{", 
        RowBox[{
        "\"\<TBUR\>\"", ",", "35.876231647579004`", ",", 
         "133.2583130836959`"}], "}"}], ",", 
       RowBox[{"{", 
        RowBox[{"\"\<CURE\>\"", ",", "365", ",", "127.18035783704158`"}], 
        "}"}], ",", 
       RowBox[{"{", 
        RowBox[{
        "\"\<TBUR\>\"", ",", "18.135489211880973`", ",", 
         "92.19769688522605`"}], "}"}], ",", 
       RowBox[{"{", 
        RowBox[{"\"\<CURE\>\"", ",", "365", ",", "105.7449636445272`"}], 
        "}"}], ",", 
       RowBox[{"{", 
        RowBox[{
        "\"\<TOX\>\"", ",", "14.242483901834529`", ",", 
         "277.8037923738274`"}], "}"}], ",", 
       RowBox[{"{", 
        RowBox[{
        "\"\<TBUR\>\"", ",", "22.154458302034158`", ",", 
         "117.84136754606813`"}], "}"}], ",", 
       RowBox[{"{", 
        RowBox[{"\"\<CURE\>\"", ",", "365", ",", "164.83514159033356`"}], 
        "}"}], ",", 
       RowBox[{"{", 
        RowBox[{"\"\<CURE\>\"", ",", "365", ",", "179.04658152374884`"}], 
        "}"}], ",", 
       RowBox[{"{", 
        RowBox[{"\"\<CURE\>\"", ",", "365", ",", "134.08768199196325`"}], 
        "}"}], ",", 
       RowBox[{"{", 
        RowBox[{"\"\<CURE\>\"", ",", "365", ",", "123.63070931785843`"}], 
        "}"}], ",", 
       RowBox[{"{", 
        RowBox[{
        "\"\<TBUR\>\"", ",", "40.589284544954175`", ",", 
         "115.63476520824631`"}], "}"}], ",", 
       RowBox[{"{", 
        RowBox[{
        "\"\<TBUR\>\"", ",", "43.49980965292893`", ",", 
         "182.64341712251706`"}], "}"}], ",", 
       RowBox[{"{", 
        RowBox[{
        "\"\<TBUR\>\"", ",", "54.91092078198561`", ",", 
         "113.4739328308838`"}], "}"}], ",", 
       RowBox[{"{", 
        RowBox[{
        "\"\<TOX\>\"", ",", "11.090513678867017`", ",", 
         "292.58891737477336`"}], "}"}], ",", 
       RowBox[{"{", 
        RowBox[{
        "\"\<TBUR\>\"", ",", "126.70338127903737`", ",", 
         "133.26984599807346`"}], "}"}], ",", 
       RowBox[{"{", 
        RowBox[{
        "\"\<TBUR\>\"", ",", "15.457491169688055`", ",", 
         "130.52463072240224`"}], "}"}], ",", 
       RowBox[{"{", 
        RowBox[{"\"\<CURE\>\"", ",", "365", ",", "73.11662703702576`"}], 
        "}"}], ",", 
       RowBox[{"{", 
        RowBox[{"\"\<CURE\>\"", ",", "365", ",", "107.25663824527945`"}], 
        "}"}], ",", 
       RowBox[{"{", 
        RowBox[{
        "\"\<TBUR\>\"", ",", "125.11705197207979`", ",", 
         "218.61752718674774`"}], "}"}], ",", 
       RowBox[{"{", 
        RowBox[{"\"\<CURE\>\"", ",", "365", ",", "172.7928685379782`"}], 
        "}"}], ",", 
       RowBox[{"{", 
        RowBox[{
        "\"\<TBUR\>\"", ",", "25.1827213628769`", ",", 
         "104.03588591566653`"}], "}"}], ",", 
       RowBox[{"{", 
        RowBox[{
        "\"\<TBUR\>\"", ",", "25.86471159304995`", ",", 
         "130.97709630207405`"}], "}"}], ",", 
       RowBox[{"{", 
        RowBox[{
        "\"\<TOX\>\"", ",", "12.055564709035133`", ",", 
         "283.1420519778324`"}], "}"}], ",", 
       RowBox[{"{", 
        RowBox[{
        "\"\<TBUR\>\"", ",", "43.203820425508084`", ",", 
         "182.5825925173832`"}], "}"}], ",", 
       RowBox[{"{", 
        RowBox[{"\"\<CURE\>\"", ",", "365", ",", "179.5780340994352`"}], 
        "}"}], ",", 
       RowBox[{"{", 
        RowBox[{"\"\<CURE\>\"", ",", "365", ",", "83.69366837337427`"}], 
        "}"}], ",", 
       RowBox[{"{", 
        RowBox[{"\"\<CURE\>\"", ",", "365", ",", "115.67898031130873`"}], 
        "}"}], ",", 
       RowBox[{"{", 
        RowBox[{"\"\<CURE\>\"", ",", "365", ",", "226.57033838805418`"}], 
        "}"}], ",", 
       RowBox[{"{", 
        RowBox[{
        "\"\<TBUR\>\"", ",", "20.680515509173308`", ",", 
         "137.01800071920212`"}], "}"}], ",", 
       RowBox[{"{", 
        RowBox[{"\"\<CURE\>\"", ",", "365", ",", "191.13922117477975`"}], 
        "}"}], ",", 
       RowBox[{"{", 
        RowBox[{
        "\"\<TBUR\>\"", ",", "31.999111667101722`", ",", 
         "130.02511490206584`"}], "}"}], ",", 
       RowBox[{"{", 
        RowBox[{"\"\<CURE\>\"", ",", "365", ",", "204.4291440715784`"}], 
        "}"}], ",", 
       RowBox[{"{", 
        RowBox[{
        "\"\<TBUR\>\"", ",", "35.777626875441456`", ",", 
         "81.77508223327142`"}], "}"}], ",", 
       RowBox[{"{", 
        RowBox[{"\"\<CURE\>\"", ",", "365", ",", "136.70181902695873`"}], 
        "}"}], ",", 
       RowBox[{"{", 
        RowBox[{
        "\"\<TBUR\>\"", ",", "41.89792156303802`", ",", 
         "124.25691227762294`"}], "}"}], ",", 
       RowBox[{"{", 
        RowBox[{
        "\"\<TBUR\>\"", ",", "51.75900719202644`", ",", 
         "114.38436334515063`"}], "}"}], ",", 
       RowBox[{"{", 
        RowBox[{
        "\"\<TOX\>\"", ",", "8.892037434943228`", ",", "364.3859341973283`"}],
         "}"}], ",", 
       RowBox[{"{", 
        RowBox[{
        "\"\<TBUR\>\"", ",", "26.17568232957693`", ",", 
         "142.37265082313462`"}], "}"}], ",", 
       RowBox[{"{", 
        RowBox[{
        "\"\<TBUR\>\"", ",", "56.79544611662532`", ",", 
         "189.73884056434147`"}], "}"}], ",", 
       RowBox[{"{", 
        RowBox[{
        "\"\<TBUR\>\"", ",", "20.77407442151379`", ",", 
         "118.59145092854958`"}], "}"}], ",", 
       RowBox[{"{", 
        RowBox[{
        "\"\<TOX\>\"", ",", "11.147940781096032`", ",", 
         "288.1709602132259`"}], "}"}], ",", 
       RowBox[{"{", 
        RowBox[{"\"\<CURE\>\"", ",", "365", ",", "212.00911513881974`"}], 
        "}"}], ",", 
       RowBox[{"{", 
        RowBox[{
        "\"\<TBUR\>\"", ",", "14.614223501442364`", ",", 
         "102.12777938027651`"}], "}"}], ",", 
       RowBox[{"{", 
        RowBox[{"\"\<CURE\>\"", ",", "365", ",", "165.83535465518162`"}], 
        "}"}], ",", 
       RowBox[{"{", 
        RowBox[{
        "\"\<TBUR\>\"", ",", "47.97574173448351`", ",", 
         "152.69400270629586`"}], "}"}], ",", 
       RowBox[{"{", 
        RowBox[{"\"\<CURE\>\"", ",", "365", ",", "70.83469009019947`"}], 
        "}"}], ",", 
       RowBox[{"{", 
        RowBox[{
        "\"\<TBUR\>\"", ",", "20.496002162488587`", ",", 
         "80.81692784388538`"}], "}"}], ",", 
       RowBox[{"{", 
        RowBox[{
        "\"\<TBUR\>\"", ",", "77.6182835350762`", ",", "173.9653583120848`"}],
         "}"}], ",", 
       RowBox[{"{", 
        RowBox[{
        "\"\<TBUR\>\"", ",", "68.75007898577142`", ",", 
         "119.91612145479633`"}], "}"}], ",", 
       RowBox[{"{", 
        RowBox[{"\"\<CURE\>\"", ",", "365", ",", "179.4295226503816`"}], 
        "}"}], ",", 
       RowBox[{"{", 
        RowBox[{
        "\"\<TBUR\>\"", ",", "80.6971635054078`", ",", "134.1342213531823`"}],
         "}"}], ",", 
       RowBox[{"{", 
        RowBox[{"\"\<CURE\>\"", ",", "365", ",", "118.50679261476553`"}], 
        "}"}], ",", 
       RowBox[{"{", 
        RowBox[{
        "\"\<TBUR\>\"", ",", "34.009094364289204`", ",", 
         "98.57437387864599`"}], "}"}], ",", 
       RowBox[{"{", 
        RowBox[{"\"\<CURE\>\"", ",", "365", ",", "113.84851438860123`"}], 
        "}"}], ",", 
       RowBox[{"{", 
        RowBox[{"\"\<CURE\>\"", ",", "365", ",", "116.17972737401777`"}], 
        "}"}], ",", 
       RowBox[{"{", 
        RowBox[{"\"\<CURE\>\"", ",", "365", ",", "120.13419736445881`"}], 
        "}"}], ",", 
       RowBox[{"{", 
        RowBox[{
        "\"\<TBUR\>\"", ",", "16.167100040564602`", ",", 
         "77.95175176233052`"}], "}"}], ",", 
       RowBox[{"{", 
        RowBox[{
        "\"\<TOX\>\"", ",", "27.781385102343023`", ",", 
         "232.13419789256483`"}], "}"}], ",", 
       RowBox[{"{", 
        RowBox[{"\"\<CURE\>\"", ",", "365", ",", "171.08178455681633`"}], 
        "}"}], ",", 
       RowBox[{"{", 
        RowBox[{"\"\<CURE\>\"", ",", "365", ",", "143.77156908529125`"}], 
        "}"}], ",", 
       RowBox[{"{", 
        RowBox[{
        "\"\<TBUR\>\"", ",", "84.87393163890881`", ",", 
         "194.9856749952104`"}], "}"}], ",", 
       RowBox[{"{", 
        RowBox[{
        "\"\<TBUR\>\"", ",", "15.970556135506131`", ",", "194.00216307642`"}],
         "}"}], ",", 
       RowBox[{"{", 
        RowBox[{
        "\"\<TBUR\>\"", ",", "37.488891341366774`", ",", 
         "106.16796408561964`"}], "}"}], ",", 
       RowBox[{"{", 
        RowBox[{
        "\"\<TOX\>\"", ",", "22.106519150302567`", ",", 
         "239.63080417415827`"}], "}"}], ",", 
       RowBox[{"{", 
        RowBox[{"\"\<CURE\>\"", ",", "365", ",", "176.66777719256535`"}], 
        "}"}], ",", 
       RowBox[{"{", 
        RowBox[{
        "\"\<TBUR\>\"", ",", "34.20391355798321`", ",", 
         "58.29918536584245`"}], "}"}], ",", 
       RowBox[{"{", 
        RowBox[{
        "\"\<TOX\>\"", ",", "30.548383222892898`", ",", 
         "233.55434866867935`"}], "}"}], ",", 
       RowBox[{"{", 
        RowBox[{"\"\<CURE\>\"", ",", "365", ",", "184.3768683600943`"}], 
        "}"}], ",", 
       RowBox[{"{", 
        RowBox[{
        "\"\<TBUR\>\"", ",", "23.71366234854996`", ",", 
         "74.93847489467974`"}], "}"}], ",", 
       RowBox[{"{", 
        RowBox[{"\"\<CURE\>\"", ",", "365", ",", "198.39182634250574`"}], 
        "}"}], ",", 
       RowBox[{"{", 
        RowBox[{
        "\"\<TOX\>\"", ",", "15.078827620904805`", ",", 
         "245.9766085919063`"}], "}"}], ",", 
       RowBox[{"{", 
        RowBox[{
        "\"\<TBUR\>\"", ",", "58.00243496940045`", ",", 
         "166.35712574268794`"}], "}"}], ",", 
       RowBox[{"{", 
        RowBox[{
        "\"\<TBUR\>\"", ",", "76.13745881679215`", ",", 
         "129.95889868942052`"}], "}"}], ",", 
       RowBox[{"{", 
        RowBox[{
        "\"\<TBUR\>\"", ",", "79.78673485643397`", ",", 
         "106.74695086400496`"}], "}"}], ",", 
       RowBox[{"{", 
        RowBox[{
        "\"\<TBUR\>\"", ",", "68.9457828214394`", ",", "47.01526697194482`"}],
         "}"}], ",", 
       RowBox[{"{", 
        RowBox[{
        "\"\<TBUR\>\"", ",", "41.512764945568655`", ",", 
         "93.42343099370257`"}], "}"}], ",", 
       RowBox[{"{", 
        RowBox[{
        "\"\<TBUR\>\"", ",", "12.32676238383649`", ",", 
         "67.62456759819663`"}], "}"}], ",", 
       RowBox[{"{", 
        RowBox[{
        "\"\<TBUR\>\"", ",", "55.07493274887786`", ",", 
         "138.14064873921845`"}], "}"}], ",", 
       RowBox[{"{", 
        RowBox[{
        "\"\<TOX\>\"", ",", "30.026621491316245`", ",", 
         "232.04891902698813`"}], "}"}], ",", 
       RowBox[{"{", 
        RowBox[{"\"\<CURE\>\"", ",", "365", ",", "174.8604364355441`"}], 
        "}"}], ",", 
       RowBox[{"{", 
        RowBox[{"\"\<CURE\>\"", ",", "365", ",", "111.37761358395781`"}], 
        "}"}], ",", 
       RowBox[{"{", 
        RowBox[{
        "\"\<TBUR\>\"", ",", "18.813492848626623`", ",", 
         "55.18474505621568`"}], "}"}], ",", 
       RowBox[{"{", 
        RowBox[{
        "\"\<TBUR\>\"", ",", "47.138155450671306`", ",", 
         "122.59742996966254`"}], "}"}], ",", 
       RowBox[{"{", 
        RowBox[{
        "\"\<TBUR\>\"", ",", "86.27321136356247`", ",", 
         "183.5239847840219`"}], "}"}], ",", 
       RowBox[{"{", 
        RowBox[{
        "\"\<TBUR\>\"", ",", "68.84205191606907`", ",", 
         "134.23858739475634`"}], "}"}], ",", 
       RowBox[{"{", 
        RowBox[{
        "\"\<TBUR\>\"", ",", "33.11371260873435`", ",", 
         "101.68875479182017`"}], "}"}], ",", 
       RowBox[{"{", 
        RowBox[{"\"\<CURE\>\"", ",", "365", ",", "209.46164629626332`"}], 
        "}"}], ",", 
       RowBox[{"{", 
        RowBox[{
        "\"\<TOX\>\"", ",", "19.781869196635434`", ",", 
         "239.98975737896959`"}], "}"}], ",", 
       RowBox[{"{", 
        RowBox[{
        "\"\<TBUR\>\"", ",", "40.29981725449257`", ",", 
         "133.49842747241064`"}], "}"}], ",", 
       RowBox[{"{", 
        RowBox[{
        "\"\<TBUR\>\"", ",", "14.549436508484176`", ",", 
         "24.665647066913056`"}], "}"}], ",", 
       RowBox[{"{", 
        RowBox[{
        "\"\<TBUR\>\"", ",", "84.05553825878035`", ",", 
         "156.37609172588967`"}], "}"}], ",", 
       RowBox[{"{", 
        RowBox[{"\"\<CURE\>\"", ",", "365", ",", "103.02555739486026`"}], 
        "}"}], ",", 
       RowBox[{"{", 
        RowBox[{
        "\"\<TOX\>\"", ",", "9.866139801721513`", ",", "283.5988469822248`"}],
         "}"}], ",", 
       RowBox[{"{", 
        RowBox[{
        "\"\<TOX\>\"", ",", "14.654313433702859`", ",", 
         "266.35447146454555`"}], "}"}], ",", 
       RowBox[{"{", 
        RowBox[{
        "\"\<TBUR\>\"", ",", "39.277517818714166`", ",", 
         "109.61237863479224`"}], "}"}], ",", 
       RowBox[{"{", 
        RowBox[{
        "\"\<TOX\>\"", ",", "10.761568381819867`", ",", 
         "322.0423355826583`"}], "}"}]}], "}"}]}], "}"}]}], ";"}]}], "Input",
 CellGroupingRules->{"GroupTogetherGrouping", 10000.},
 CellChangeTimes->{{3.9023288624474115`*^9, 3.902328880643433*^9}, {
  3.915555285329276*^9, 3.915555287447062*^9}, {3.915555319617587*^9, 
  3.9155553899846635`*^9}, {3.9155555379120207`*^9, 3.9155555392024918`*^9}, {
  3.9155565009046583`*^9, 3.9155565193715878`*^9}},
 CellLabel->"In[23]:=",ExpressionUUID->"80f90810-0aa7-4cd4-b95e-1568802b4fa3"]
}, Closed]],

Cell[BoxData[""], "Input",
 CellChangeTimes->{{3.9155552097885714`*^9, 
  3.91555521077791*^9}},ExpressionUUID->"cd078b8e-3ee2-411d-89ce-\
503718b61535"],

Cell[CellGroupData[{

Cell[BoxData[
 StyleBox[
  RowBox[{"(*", " ", 
   RowBox[{
   "These", " ", "scripts", " ", "need", " ", "to", " ", "be", " ", 
    "initialized", " ", "for", " ", "running", " ", "the", " ", "following", 
    " ", "codes"}], " ", "*)"}],
  Background->RGBColor[1, 0.925, 0.925]]], "Input",
 CellGroupingRules->{"GroupTogetherGrouping", 10000.},
 CellChangeTimes->{{3.915645488058421*^9, 3.9156455126208906`*^9}, 
   3.9156455572780523`*^9},
 CellLabel->
  "In[597]:=",ExpressionUUID->"0d419f1b-859f-4976-8d48-1ed07c8d1f63"],

Cell[BoxData[
 RowBox[{
  RowBox[{"(*", " ", 
   RowBox[{
   "The", " ", "test", " ", "set", " ", "of", " ", "mice", " ", "is", " ", 
    "the", " ", "same", " ", "as", " ", "was", " ", "used", " ", "for", " ", 
    "Fig", " ", "S", ".10"}], " ", "*)"}], "\[IndentingNewLine]", 
  RowBox[{
   RowBox[{"Npar", "=", "1000"}], ";", 
   RowBox[{"Patients", "=", 
    RowBox[{"{", 
     RowBox[{
      RowBox[{"{", 
       RowBox[{
       "\"\<kappac\>\"", ",", "\"\<kappap\>\"", ",", "\"\<gamma\>\"", ",", 
        "\"\<V\>\"", ",", "\"\<ks\>\"", ",", "\"\<rho\>\"", ",", 
        "\"\<omega\>\"", ",", "\"\<alpha\>\"", ",", "\"\<kf\>\"", ",", 
        "\"\<N0\>\""}], "}"}], ",", 
      RowBox[{"{", 
       RowBox[{
       "0.2135521539372217`", ",", "3.961577083383463`", ",", 
        "0.017449556363494628`", ",", "0.8968357850841964`", ",", 
        "0.5526193340404524`", ",", "0.44754718012416395`", ",", 
        "0.06034849948846574`", ",", "106.16254136487882`", ",", 
        "0.10190317263014587`", ",", "883.5270672679858`"}], "}"}], ",", 
      RowBox[{"{", 
       RowBox[{
       "0.07152561216059383`", ",", "2.5169021554225424`", ",", 
        "0.04134379025654024`", ",", "0.9380911271372574`", ",", 
        "0.93412718926926`", ",", "0.17225303021845306`", ",", 
        "0.1175689330301931`", ",", "2613.4682606921233`", ",", 
        "0.18822840660147933`", ",", "493.53347054969345`"}], "}"}], ",", 
      RowBox[{"{", 
       RowBox[{
       "0.08527801742841884`", ",", "2.3342943915916523`", ",", 
        "0.007356128912919502`", ",", "1.449543423692679`", ",", 
        "0.2920284025196249`", ",", "0.42703227038753633`", ",", 
        "0.03973423147454342`", ",", "243.18803536822332`", ",", 
        "0.14706039466941528`", ",", "772.0773970550337`"}], "}"}], ",", 
      RowBox[{"{", 
       RowBox[{
       "0.08032499747193339`", ",", "3.3228245803820906`", ",", 
        "0.058505885415950074`", ",", "1.328072711539189`", ",", 
        "0.9755298339255658`", ",", "0.3834882995147877`", ",", 
        "0.016384649136306686`", ",", "81.13118073476093`", ",", 
        "0.12842007570807257`", ",", "778.1337523863579`"}], "}"}], ",", 
      RowBox[{"{", 
       RowBox[{
       "0.12288971305592977`", ",", "0.46847473663449035`", ",", 
        "0.035027886845599224`", ",", "0.9755484915941668`", ",", 
        "0.875011150725298`", ",", "0.508807503319318`", ",", 
        "0.009673321455752245`", ",", "67.20829764486504`", ",", 
        "0.24949007211501428`", ",", "854.477971991049`"}], "}"}], ",", 
      RowBox[{"{", 
       RowBox[{
       "0.23358644138244972`", ",", "1.7807941427787792`", ",", 
        "0.06034630860175783`", ",", "1.045216035784662`", ",", 
        "0.6114168239067443`", ",", "0.23619205669697263`", ",", 
        "0.3250660132336067`", ",", "1792.5878930475694`", ",", 
        "0.0744857171754702`", ",", "805.4037858164254`"}], "}"}], ",", 
      RowBox[{"{", 
       RowBox[{
       "0.2672425581653916`", ",", "1.5294271887111437`", ",", 
        "0.07676744398776716`", ",", "1.292359521032572`", ",", 
        "0.8529891799096945`", ",", "0.393740102898689`", ",", 
        "0.1380993699197939`", ",", "2546.257830379171`", ",", 
        "0.12485562910431564`", ",", "269.9458351710083`"}], "}"}], ",", 
      RowBox[{"{", 
       RowBox[{
       "0.23183312051487565`", ",", "3.3970641967209048`", ",", 
        "0.08395863347805453`", ",", "1.1558870614014223`", ",", 
        "0.12544854381867032`", ",", "0.6108675290264531`", ",", 
        "0.011088452522675474`", ",", "482.67672135456445`", ",", 
        "0.02718649446571869`", ",", "273.7693703287759`"}], "}"}], ",", 
      RowBox[{"{", 
       RowBox[{
       "0.08728636941166823`", ",", "1.601719923640072`", ",", 
        "0.02854064232033517`", ",", "1.12476800155736`", ",", 
        "0.3992080927357673`", ",", "0.5147003606496414`", ",", 
        "0.06898789718338541`", ",", "4299.502344187501`", ",", 
        "0.1107223992523067`", ",", "582.4485009262825`"}], "}"}], ",", 
      RowBox[{"{", 
       RowBox[{
       "0.06789465848570125`", ",", "3.3425223793990293`", ",", 
        "0.05746465325158763`", ",", "1.2855437262048381`", ",", 
        "0.9962937730263095`", ",", "0.5148610577647594`", ",", 
        "0.34967229657185783`", ",", "129.46101746656242`", ",", 
        "0.19161277365419005`", ",", "109.49077359602803`"}], "}"}], ",", 
      RowBox[{"{", 
       RowBox[{
       "0.21068632540051146`", ",", "0.7531370432799127`", ",", 
        "0.03477678881607343`", ",", "0.8221096630790845`", ",", 
        "0.8211187339561399`", ",", "0.3670710605309486`", ",", 
        "0.2800655063342806`", ",", "102.20325958949621`", ",", 
        "0.2320804455102461`", ",", "131.94504624973487`"}], "}"}], ",", 
      RowBox[{"{", 
       RowBox[{
       "0.15242131810791038`", ",", "3.789625832521282`", ",", 
        "0.044532267365124396`", ",", "1.387509696935342`", ",", 
        "0.3025280009740767`", ",", "0.43327817796146684`", ",", 
        "0.05700485989023632`", ",", "1418.28871606834`", ",", 
        "0.07523468846369646`", ",", "480.71702187415434`"}], "}"}], ",", 
      RowBox[{"{", 
       RowBox[{
       "0.047127741426415765`", ",", "2.196394146604325`", ",", 
        "0.0020860451850145266`", ",", "1.253945549403835`", ",", 
        "0.04333275562133232`", ",", "0.4635809712022565`", ",", 
        "0.09752500840122344`", ",", "2979.9191420645693`", ",", 
        "0.19800512345941224`", ",", "326.8262854148691`"}], "}"}], ",", 
      RowBox[{"{", 
       RowBox[{
       "0.21354080576404838`", ",", "0.499272990997762`", ",", 
        "0.02136565456468402`", ",", "1.4494872415741291`", ",", 
        "0.4261365642523509`", ",", "0.22487734950611293`", ",", 
        "0.3748843819820306`", ",", "66.77722732862037`", ",", 
        "0.11979197850581236`", ",", "963.8394274052501`"}], "}"}], ",", 
      RowBox[{"{", 
       RowBox[{
       "0.06484047241450586`", ",", "3.036571492120566`", ",", 
        "0.07651087746736028`", ",", "0.9711768655928728`", ",", 
        "0.4574624946507835`", ",", "0.5217597270510685`", ",", 
        "0.12598093752406897`", ",", "242.96341995255446`", ",", 
        "0.14545623834203425`", ",", "981.9658120220585`"}], "}"}], ",", 
      RowBox[{"{", 
       RowBox[{
       "0.2281503022999219`", ",", "2.470286745790686`", ",", 
        "0.06276936772487546`", ",", "1.1988495043217857`", ",", 
        "0.7133186669750637`", ",", "0.3930261678642514`", ",", 
        "0.3166839777189734`", ",", "137.26966163233058`", ",", 
        "0.159523733253794`", ",", "623.7392541692013`"}], "}"}], ",", 
      RowBox[{"{", 
       RowBox[{
       "0.2086500877706095`", ",", "1.2720061208981175`", ",", 
        "0.06218340621581904`", ",", "0.9797444420614967`", ",", 
        "0.04659359568256205`", ",", "0.28748130863864596`", ",", 
        "0.3811626852138692`", ",", "349.8696799206167`", ",", 
        "0.19707584717198728`", ",", "104.08157372885026`"}], "}"}], ",", 
      RowBox[{"{", 
       RowBox[{
       "0.11607219052414597`", ",", "2.714811676304598`", ",", 
        "0.010818112381176023`", ",", "0.8421879055822536`", ",", 
        "0.6583674774374331`", ",", "0.40051060979188435`", ",", 
        "0.25210876559776124`", ",", "309.1166496608548`", ",", 
        "0.2109324247903891`", ",", "983.8961564091211`"}], "}"}], ",", 
      RowBox[{"{", 
       RowBox[{
       "0.0729343665897485`", ",", "1.3500826412359075`", ",", 
        "0.07266241705510545`", ",", "1.1245658298901933`", ",", 
        "0.8437686840308298`", ",", "0.25155713345223996`", ",", 
        "0.03143796678764096`", ",", "51.35885900577598`", ",", 
        "0.018795747835889998`", ",", "737.3104099861529`"}], "}"}], ",", 
      RowBox[{"{", 
       RowBox[{
       "0.13040192171577758`", ",", "2.9737527300384095`", ",", 
        "0.07310292644734392`", ",", "1.466567655421121`", ",", 
        "0.5616562924844843`", ",", "0.2174201253491196`", ",", 
        "0.017973630894190788`", ",", "381.0744410819025`", ",", 
        "0.2070882324093905`", ",", "363.12098913994095`"}], "}"}], ",", 
      RowBox[{"{", 
       RowBox[{
       "0.12850488774735863`", ",", "1.94264952671025`", ",", 
        "0.05360394961309327`", ",", "1.3166582015996433`", ",", 
        "0.7420300946941296`", ",", "0.6747046075237411`", ",", 
        "0.46225759842348835`", ",", "653.3639045731352`", ",", 
        "0.1781000624097991`", ",", "153.16234178224983`"}], "}"}], ",", 
      RowBox[{"{", 
       RowBox[{
       "0.14131707783478825`", ",", "2.47648774559096`", ",", 
        "0.046912654007802104`", ",", "1.102943262592814`", ",", 
        "0.2119600715047596`", ",", "0.4901715753981759`", ",", 
        "0.0580109813149486`", ",", "2619.9859648711445`", ",", 
        "0.01885924901675312`", ",", "866.9553146407405`"}], "}"}], ",", 
      RowBox[{"{", 
       RowBox[{
       "0.25596962129585343`", ",", "1.7441590604011816`", ",", 
        "0.07394014025769799`", ",", "1.0817705534126583`", ",", 
        "0.7417269961287187`", ",", "0.3670491724777639`", ",", 
        "0.009656798208801406`", ",", "431.47684692132157`", ",", 
        "0.21109646038438556`", ",", "541.8299411106649`"}], "}"}], ",", 
      RowBox[{"{", 
       RowBox[{
       "0.17137889910326493`", ",", "2.547743818855161`", ",", 
        "0.051249488967469524`", ",", "1.4387428259441999`", ",", 
        "0.22533128633818977`", ",", "0.21356004296130449`", ",", 
        "0.010718966990308196`", ",", "426.834678908343`", ",", 
        "0.10633739166308992`", ",", "565.8122888467649`"}], "}"}], ",", 
      RowBox[{"{", 
       RowBox[{
       "0.1356919186397164`", ",", "3.275909693087268`", ",", 
        "0.09755833451316673`", ",", "0.830833686577428`", ",", 
        "0.23758326238226246`", ",", "0.37684838867012627`", ",", 
        "0.34622549381973555`", ",", "2800.980761749347`", ",", 
        "0.05589233942552713`", ",", "397.59708636141903`"}], "}"}], ",", 
      RowBox[{"{", 
       RowBox[{
       "0.06319547070029213`", ",", "3.0135506306602915`", ",", 
        "0.08658656932688455`", ",", "0.8750884263433183`", ",", 
        "0.43559283695953344`", ",", "0.17423436075008547`", ",", 
        "0.3556921476320783`", ",", "692.9068977663358`", ",", 
        "0.042185132157772975`", ",", "222.69074576769867`"}], "}"}], ",", 
      RowBox[{"{", 
       RowBox[{
       "0.051353934055559936`", ",", "3.5419315477765503`", ",", 
        "0.04801539957297914`", ",", "1.3650767438471239`", ",", 
        "0.35603852921000145`", ",", "0.4618444822640493`", ",", 
        "0.00593767767296163`", ",", "2613.749958603078`", ",", 
        "0.019287810526956883`", ",", "756.2455097050401`"}], "}"}], ",", 
      RowBox[{"{", 
       RowBox[{
       "0.20935469703068038`", ",", "3.6183197679011254`", ",", 
        "0.03566796922371117`", ",", "1.1753688638954878`", ",", 
        "0.7004011433506241`", ",", "0.18665090004926455`", ",", 
        "0.010273985816104142`", ",", "1326.129340467039`", ",", 
        "0.14178606357406276`", ",", "910.8324510297567`"}], "}"}], ",", 
      RowBox[{"{", 
       RowBox[{
       "0.25107423404415036`", ",", "0.9233938441474328`", ",", 
        "0.08706047090121377`", ",", "0.9278477911660168`", ",", 
        "0.6395373622443865`", ",", "0.41454776302472407`", ",", 
        "0.011168650588331405`", ",", "350.2039717436121`", ",", 
        "0.018063541364192554`", ",", "440.5654385955753`"}], "}"}], ",", 
      RowBox[{"{", 
       RowBox[{
       "0.18503330381957606`", ",", "1.3843983227309558`", ",", 
        "0.05599341470950066`", ",", "1.2326838759285517`", ",", 
        "0.5366716060108483`", ",", "0.5872039546866128`", ",", 
        "0.021673868633287827`", ",", "440.55468856416707`", ",", 
        "0.05873091092641808`", ",", "958.3232953637463`"}], "}"}], ",", 
      RowBox[{"{", 
       RowBox[{
       "0.06679430502398687`", ",", "2.97961750490882`", ",", 
        "0.06874693539558713`", ",", "0.8324720698932511`", ",", 
        "0.047831959104126964`", ",", "0.23900392037978713`", ",", 
        "0.05029201371754466`", ",", "1312.9498214501468`", ",", 
        "0.05149188289007395`", ",", "357.12256566984183`"}], "}"}], ",", 
      RowBox[{"{", 
       RowBox[{
       "0.2633133297348904`", ",", "1.167395880011603`", ",", 
        "0.02628362214068364`", ",", "1.0744483713964295`", ",", 
        "0.2579472965293179`", ",", "0.6802631987807441`", ",", 
        "0.10725370629344262`", ",", "53.88085410525317`", ",", 
        "0.04507037997684166`", ",", "433.7101304465891`"}], "}"}], ",", 
      RowBox[{"{", 
       RowBox[{
       "0.2010390664309742`", ",", "0.9179437940816833`", ",", 
        "0.04118734602457437`", ",", "1.4112901498922994`", ",", 
        "0.03943650490351103`", ",", "0.5936392993401745`", ",", 
        "0.007904983488694988`", ",", "372.8977436408934`", ",", 
        "0.1257212210729608`", ",", "514.9151276266798`"}], "}"}], ",", 
      RowBox[{"{", 
       RowBox[{
       "0.2679869983047456`", ",", "2.831371041491759`", ",", 
        "0.04323230583074366`", ",", "1.0163736311152665`", ",", 
        "0.9719920644948712`", ",", "0.3094609684087656`", ",", 
        "0.02204068430568152`", ",", "76.16804088198147`", ",", 
        "0.16897723749861843`", ",", "499.6307316546634`"}], "}"}], ",", 
      RowBox[{"{", 
       RowBox[{
       "0.05683769076526879`", ",", "0.650647885401221`", ",", 
        "0.02840792532917323`", ",", "1.1275069757067548`", ",", 
        "0.7854264529060555`", ",", "0.22126398655563229`", ",", 
        "0.06980518344934367`", ",", "574.9844145764067`", ",", 
        "0.1210354338257757`", ",", "562.7623109630207`"}], "}"}], ",", 
      RowBox[{"{", 
       RowBox[{
       "0.04996310769523532`", ",", "2.710365865528229`", ",", 
        "0.02845470152648966`", ",", "1.3080682866189928`", ",", 
        "0.07861434689660651`", ",", "0.6705317255564853`", ",", 
        "0.006348108900509377`", ",", "549.0755816993258`", ",", 
        "0.061170873719453955`", ",", "318.91974598994375`"}], "}"}], ",", 
      RowBox[{"{", 
       RowBox[{
       "0.2755006956503554`", ",", "3.698123728642071`", ",", 
        "0.09922032193054331`", ",", "0.8332466983901297`", ",", 
        "0.2785036755762762`", ",", "0.43490103767019017`", ",", 
        "0.15490829410477724`", ",", "4617.932809455717`", ",", 
        "0.11837182487721798`", ",", "340.2748740925912`"}], "}"}], ",", 
      RowBox[{"{", 
       RowBox[{
       "0.2734635980899412`", ",", "1.5929961417122707`", ",", 
        "0.06137119836965004`", ",", "0.7652341524879904`", ",", 
        "0.954168112916443`", ",", "0.43307045621476403`", ",", 
        "0.1582788386688816`", ",", "71.48508495772737`", ",", 
        "0.24624735395364544`", ",", "972.2197337262259`"}], "}"}], ",", 
      RowBox[{"{", 
       RowBox[{
       "0.2181683242113333`", ",", "2.1761487384705624`", ",", 
        "0.08088096446343027`", ",", "1.0959670952629994`", ",", 
        "0.6079403055392678`", ",", "0.3741554091001601`", ",", 
        "0.02009386290007227`", ",", "69.7071844679123`", ",", 
        "0.040607395764710064`", ",", "305.00876855756474`"}], "}"}], ",", 
      RowBox[{"{", 
       RowBox[{
       "0.24133385636483384`", ",", "2.7891523258501225`", ",", 
        "0.005829082609902692`", ",", "0.8597961081451015`", ",", 
        "0.9570483419454672`", ",", "0.29444398106251457`", ",", 
        "0.04229917912093678`", ",", "1941.779238616586`", ",", 
        "0.19957823673360453`", ",", "490.6542116348769`"}], "}"}], ",", 
      RowBox[{"{", 
       RowBox[{
       "0.12306942715949237`", ",", "2.252880201646872`", ",", 
        "0.011446250013559797`", ",", "1.0462863109436527`", ",", 
        "0.5663933692592433`", ",", "0.47495024626336324`", ",", 
        "0.3233936229451822`", ",", "86.14534100217635`", ",", 
        "0.08197672020931229`", ",", "782.5197776099736`"}], "}"}], ",", 
      RowBox[{"{", 
       RowBox[{
       "0.10769046541924182`", ",", "2.4605116390609316`", ",", 
        "0.05377772146881331`", ",", "0.989407475316354`", ",", 
        "0.2930401465570722`", ",", "0.29181294086362775`", ",", 
        "0.10863060011045422`", ",", "4646.540814363835`", ",", 
        "0.22419809836059507`", ",", "512.9803490302319`"}], "}"}], ",", 
      RowBox[{"{", 
       RowBox[{
       "0.21497939836377283`", ",", "3.1512094394139076`", ",", 
        "0.05781466570999411`", ",", "0.9235677861713979`", ",", 
        "0.797875992877098`", ",", "0.30592437760429736`", ",", 
        "0.011963817124529342`", ",", "496.30104999186307`", ",", 
        "0.12299294969111368`", ",", "343.6950402862427`"}], "}"}], ",", 
      RowBox[{"{", 
       RowBox[{
       "0.2657260134641566`", ",", "2.9019690638082407`", ",", 
        "0.03280205239027208`", ",", "1.2552566977527801`", ",", 
        "0.09347633453726867`", ",", "0.6906835420223192`", ",", 
        "0.05597654901690233`", ",", "214.21462946437896`", ",", 
        "0.14839555678735822`", ",", "189.76155409360942`"}], "}"}], ",", 
      RowBox[{"{", 
       RowBox[{
       "0.21292359448836545`", ",", "3.6237126070126635`", ",", 
        "0.023273632947346867`", ",", "1.0934162632306244`", ",", 
        "0.6322993827793542`", ",", "0.5537399147284487`", ",", 
        "0.3715227242167489`", ",", "758.3220767157304`", ",", 
        "0.23574243432919756`", ",", "314.70942110857914`"}], "}"}], ",", 
      RowBox[{"{", 
       RowBox[{
       "0.23082110188218175`", ",", "3.794164580108057`", ",", 
        "0.09951024223913159`", ",", "1.1044050381914734`", ",", 
        "0.2931375323115071`", ",", "0.40868926988441434`", ",", 
        "0.10698117113686255`", ",", "1766.3231774314004`", ",", 
        "0.1575507952957782`", ",", "782.0701995703548`"}], "}"}], ",", 
      RowBox[{"{", 
       RowBox[{
       "0.1731048010854444`", ",", "0.45110194920526325`", ",", 
        "0.06558149662017904`", ",", "1.268779063180271`", ",", 
        "0.15752730810346982`", ",", "0.1844619681378331`", ",", 
        "0.4734368872326295`", ",", "214.57885630606498`", ",", 
        "0.10442024095385904`", ",", "238.91185603032366`"}], "}"}], ",", 
      RowBox[{"{", 
       RowBox[{
       "0.2554292953302569`", ",", "1.1427932465434605`", ",", 
        "0.04899287050638531`", ",", "1.3736804562756375`", ",", 
        "0.5882660335289671`", ",", "0.17180037030824735`", ",", 
        "0.05309276876348573`", ",", "276.71914948998887`", ",", 
        "0.05937534025119473`", ",", "386.16358526001164`"}], "}"}], ",", 
      RowBox[{"{", 
       RowBox[{
       "0.16644797368483177`", ",", "2.4992189221756043`", ",", 
        "0.004445377489754368`", ",", "1.4133660089877695`", ",", 
        "0.32679827704181763`", ",", "0.3418600753563352`", ",", 
        "0.38105352658785596`", ",", "1798.4227174359469`", ",", 
        "0.0853854152424785`", ",", "140.42796197604304`"}], "}"}], ",", 
      RowBox[{"{", 
       RowBox[{
       "0.05401664285302743`", ",", "1.3436659136216367`", ",", 
        "0.007303531204713778`", ",", "0.8064085762190545`", ",", 
        "0.4041746333332612`", ",", "0.5906806798990734`", ",", 
        "0.005958103091852778`", ",", "2587.5652974623863`", ",", 
        "0.09992354552595534`", ",", "820.3533386597787`"}], "}"}], ",", 
      RowBox[{"{", 
       RowBox[{
       "0.20307037888791557`", ",", "1.4293968611238235`", ",", 
        "0.007006708117720848`", ",", "1.1406730143707504`", ",", 
        "0.6144629354618545`", ",", "0.3719133121966949`", ",", 
        "0.00813248394206873`", ",", "121.80260956296803`", ",", 
        "0.14105543387259395`", ",", "126.00065959923121`"}], "}"}], ",", 
      RowBox[{"{", 
       RowBox[{
       "0.2740843330487453`", ",", "3.308166539499317`", ",", 
        "0.0033332412164113734`", ",", "0.9387759672621804`", ",", 
        "0.8792897541259657`", ",", "0.2588278323921356`", ",", 
        "0.0906560451270411`", ",", "289.10750886695166`", ",", 
        "0.0689222507314608`", ",", "274.0455429116968`"}], "}"}], ",", 
      RowBox[{"{", 
       RowBox[{
       "0.0941844879899188`", ",", "3.012435636197103`", ",", 
        "0.0977143251520188`", ",", "1.4935685648224934`", ",", 
        "0.03172920895860054`", ",", "0.19879535583488106`", ",", 
        "0.12277001567292761`", ",", "281.6381134207748`", ",", 
        "0.12553563404062174`", ",", "818.5606422688558`"}], "}"}], ",", 
      RowBox[{"{", 
       RowBox[{
       "0.13120359665298414`", ",", "3.8066558838990874`", ",", 
        "0.05832666562127484`", ",", "1.4436216710518677`", ",", 
        "0.7256118790918118`", ",", "0.22190148447236047`", ",", 
        "0.055627038916505056`", ",", "331.2421431929122`", ",", 
        "0.023623634114193437`", ",", "105.97098539393085`"}], "}"}], ",", 
      RowBox[{"{", 
       RowBox[{
       "0.1599611237255819`", ",", "1.5653869796304836`", ",", 
        "0.04073827294465206`", ",", "1.420732828376658`", ",", 
        "0.4167553998465383`", ",", "0.5683789027240399`", ",", 
        "0.006867177748429021`", ",", "437.8657191219929`", ",", 
        "0.20093958315759247`", ",", "853.3201855869486`"}], "}"}], ",", 
      RowBox[{"{", 
       RowBox[{
       "0.21575208583629502`", ",", "0.9356056552129512`", ",", 
        "0.03505308262533445`", ",", "1.1968736187898597`", ",", 
        "0.7561599337939984`", ",", "0.4654145195769487`", ",", 
        "0.10760666835377902`", ",", "1053.3658392946543`", ",", 
        "0.20711098924554222`", ",", "210.78286348037096`"}], "}"}], ",", 
      RowBox[{"{", 
       RowBox[{
       "0.14749719864367028`", ",", "1.1298646044981888`", ",", 
        "0.09689905730204273`", ",", "0.831362255602855`", ",", 
        "0.5798187583416305`", ",", "0.19996262727341718`", ",", 
        "0.02080299930415397`", ",", "1905.6099187599903`", ",", 
        "0.03509497286958235`", ",", "329.9767515874418`"}], "}"}], ",", 
      RowBox[{"{", 
       RowBox[{
       "0.05611993210971444`", ",", "2.018253520390404`", ",", 
        "0.05603878791329802`", ",", "1.1233601094750865`", ",", 
        "0.7854886288850511`", ",", "0.27746521744215147`", ",", 
        "0.0053225072398486025`", ",", "101.97524414758992`", ",", 
        "0.19072350614781147`", ",", "586.0302656773133`"}], "}"}], ",", 
      RowBox[{"{", 
       RowBox[{
       "0.07988047106873392`", ",", "1.2467973601355782`", ",", 
        "0.005734825596729962`", ",", "1.4870141755274235`", ",", 
        "0.786482359746921`", ",", "0.40753461440319994`", ",", 
        "0.0616456048522424`", ",", "430.36934645621176`", ",", 
        "0.11501201441136555`", ",", "555.9632996241309`"}], "}"}], ",", 
      RowBox[{"{", 
       RowBox[{
       "0.21976948435818772`", ",", "2.6949030865877113`", ",", 
        "0.004565631201115927`", ",", "0.851615304193428`", ",", 
        "0.28689924805671385`", ",", "0.25117757846067346`", ",", 
        "0.1420011334809148`", ",", "365.7629364689339`", ",", 
        "0.17048089811131317`", ",", "458.8930260541114`"}], "}"}], ",", 
      RowBox[{"{", 
       RowBox[{
       "0.24569357480220383`", ",", "2.806982006055639`", ",", 
        "0.03541916579786691`", ",", "1.1486472973181063`", ",", 
        "0.9842633355008354`", ",", "0.6578328260657522`", ",", 
        "0.06186663500336862`", ",", "676.0260667202342`", ",", 
        "0.15355635401466894`", ",", "104.93495329528014`"}], "}"}], ",", 
      RowBox[{"{", 
       RowBox[{
       "0.2568863641209479`", ",", "0.7034804925577145`", ",", 
        "0.0941603933918832`", ",", "0.9631193622252813`", ",", 
        "0.4879437161835407`", ",", "0.2995943026897797`", ",", 
        "0.00877818042938852`", ",", "1278.8744528151467`", ",", 
        "0.17037713399806426`", ",", "719.843140498881`"}], "}"}], ",", 
      RowBox[{"{", 
       RowBox[{
       "0.15208884515258675`", ",", "3.3804365982678615`", ",", 
        "0.007505379740790073`", ",", "0.8013128272354585`", ",", 
        "0.48161188241254527`", ",", "0.28391647832046085`", ",", 
        "0.008016681423664398`", ",", "51.406574561981365`", ",", 
        "0.07108676915203138`", ",", "187.7624783373312`"}], "}"}], ",", 
      RowBox[{"{", 
       RowBox[{
       "0.10637517181381878`", ",", "2.6673257763233797`", ",", 
        "0.07389800171077983`", ",", "1.0335545955573995`", ",", 
        "0.6258721856651546`", ",", "0.552024947614703`", ",", 
        "0.3934377256232211`", ",", "1365.910979824601`", ",", 
        "0.017092456029375425`", ",", "449.7500884619777`"}], "}"}], ",", 
      RowBox[{"{", 
       RowBox[{
       "0.0649812277693595`", ",", "2.884896944749496`", ",", 
        "0.07783207858895651`", ",", "1.428219843208142`", ",", 
        "0.5851112039722763`", ",", "0.4850552612198272`", ",", 
        "0.13145374596336928`", ",", "233.36752929196032`", ",", 
        "0.020935430712967162`", ",", "793.3352241051653`"}], "}"}], ",", 
      RowBox[{"{", 
       RowBox[{
       "0.22088364361500656`", ",", "2.753665575599883`", ",", 
        "0.056531767859618255`", ",", "1.38986306399133`", ",", 
        "0.7216745774063014`", ",", "0.3584382836914882`", ",", 
        "0.15422309470836812`", ",", "2154.2453486409945`", ",", 
        "0.20075088684393572`", ",", "196.6876979035824`"}], "}"}], ",", 
      RowBox[{"{", 
       RowBox[{
       "0.17574945972757133`", ",", "3.479082463657387`", ",", 
        "0.0406948089429684`", ",", "1.0632324439925762`", ",", 
        "0.7336036718363608`", ",", "0.6225865045970325`", ",", 
        "0.01654846847609865`", ",", "2647.8857343385694`", ",", 
        "0.1742065007038966`", ",", "538.059550515096`"}], "}"}], ",", 
      RowBox[{"{", 
       RowBox[{
       "0.04025957477335049`", ",", "2.723445036422185`", ",", 
        "0.0624307243457759`", ",", "1.2961681244376777`", ",", 
        "0.2134882654614516`", ",", "0.39895923327159644`", ",", 
        "0.012423634234475615`", ",", "68.80792227348101`", ",", 
        "0.09152513701065051`", ",", "342.5597984149974`"}], "}"}], ",", 
      RowBox[{"{", 
       RowBox[{
       "0.23836095562622683`", ",", "1.2444047973172507`", ",", 
        "0.05553779779641564`", ",", "1.076392253001211`", ",", 
        "0.35117607296612463`", ",", "0.40534329593724594`", ",", 
        "0.006015625989151594`", ",", "1819.5202248158637`", ",", 
        "0.12753202451029555`", ",", "623.0420974247954`"}], "}"}], ",", 
      RowBox[{"{", 
       RowBox[{
       "0.26944870454169506`", ",", "1.2060790013825349`", ",", 
        "0.039462741842031746`", ",", "1.0581301327520456`", ",", 
        "0.10601447465615688`", ",", "0.354379020364461`", ",", 
        "0.033711267495647235`", ",", "990.9089845688537`", ",", 
        "0.031312059666100456`", ",", "967.6243986980542`"}], "}"}], ",", 
      RowBox[{"{", 
       RowBox[{
       "0.14445853797988234`", ",", "3.535198432366248`", ",", 
        "0.06372334173632162`", ",", "1.4863884210475007`", ",", 
        "0.7021222356246233`", ",", "0.1986028344377223`", ",", 
        "0.033605257874194515`", ",", "401.94568584516094`", ",", 
        "0.22631225203628458`", ",", "497.0198172800991`"}], "}"}], ",", 
      RowBox[{"{", 
       RowBox[{
       "0.19199489014371673`", ",", "2.559659501669885`", ",", 
        "0.04358276707150084`", ",", "0.9357767944167577`", ",", 
        "0.5821038208204001`", ",", "0.3881836320458101`", ",", 
        "0.08395917774758936`", ",", "399.00745257526154`", ",", 
        "0.15489271985369857`", ",", "774.2528196011518`"}], "}"}], ",", 
      RowBox[{"{", 
       RowBox[{
       "0.09844334988931319`", ",", "1.3873519913225651`", ",", 
        "0.04614436554245893`", ",", "1.1498948867492238`", ",", 
        "0.47347293312976735`", ",", "0.48947207082211097`", ",", 
        "0.0900112564683952`", ",", "300.85371376045117`", ",", 
        "0.10865036330785854`", ",", "289.3128973476921`"}], "}"}], ",", 
      RowBox[{"{", 
       RowBox[{
       "0.2588239052872208`", ",", "1.9064804051930793`", ",", 
        "0.065214860918082`", ",", "1.2358133969471479`", ",", 
        "0.9062007858068677`", ",", "0.6285986730260349`", ",", 
        "0.02508709888565183`", ",", "60.40797732056926`", ",", 
        "0.24714947667059417`", ",", "952.5811518915539`"}], "}"}], ",", 
      RowBox[{"{", 
       RowBox[{
       "0.15433829014876738`", ",", "3.2630592980638813`", ",", 
        "0.03425127382548034`", ",", "1.0548030673325137`", ",", 
        "0.6906919434954677`", ",", "0.3631290272789046`", ",", 
        "0.0347694820539026`", ",", "173.0213690165559`", ",", 
        "0.20951393482972103`", ",", "475.6784304680295`"}], "}"}], ",", 
      RowBox[{"{", 
       RowBox[{
       "0.07919142001495871`", ",", "2.7255459074120383`", ",", 
        "0.05226476773837156`", ",", "1.4738421429170918`", ",", 
        "0.07762084300215877`", ",", "0.32839016838251456`", ",", 
        "0.28010379475182423`", ",", "1228.3196986901144`", ",", 
        "0.022535205722582274`", ",", "511.1200103954101`"}], "}"}], ",", 
      RowBox[{"{", 
       RowBox[{
       "0.05563602603579554`", ",", "2.285803588715188`", ",", 
        "0.011271259422675524`", ",", "0.8886812633057506`", ",", 
        "0.8488682312030629`", ",", "0.2180988504645489`", ",", 
        "0.04124220143069666`", ",", "325.42600392283333`", ",", 
        "0.015282318354637336`", ",", "540.3914665193738`"}], "}"}], ",", 
      RowBox[{"{", 
       RowBox[{
       "0.26726930802972265`", ",", "3.468951790252442`", ",", 
        "0.03848449069490482`", ",", "0.8094106772420622`", ",", 
        "0.06275944440065384`", ",", "0.3246635527776901`", ",", 
        "0.054987775783502536`", ",", "681.4969078295769`", ",", 
        "0.11090812120155558`", ",", "354.5762000041195`"}], "}"}], ",", 
      RowBox[{"{", 
       RowBox[{
       "0.13377593551305073`", ",", "1.1907304154621343`", ",", 
        "0.01146637788789656`", ",", "0.9181303013739212`", ",", 
        "0.44430229039926394`", ",", "0.21249075461775713`", ",", 
        "0.11547143720610627`", ",", "203.15849668645484`", ",", 
        "0.01100896387178596`", ",", "295.5191145619232`"}], "}"}], ",", 
      RowBox[{"{", 
       RowBox[{
       "0.16315983268315204`", ",", "1.1080296708247115`", ",", 
        "0.06583864001022185`", ",", "0.865015106617715`", ",", 
        "0.12286793950783781`", ",", "0.37991054755624265`", ",", 
        "0.13902707267015119`", ",", "715.7992806626531`", ",", 
        "0.019079624096566744`", ",", "581.5012259249219`"}], "}"}], ",", 
      RowBox[{"{", 
       RowBox[{
       "0.15517021586963486`", ",", "1.952115790572729`", ",", 
        "0.0731100150366914`", ",", "0.863005494839794`", ",", 
        "0.11113391823909224`", ",", "0.23929002865779792`", ",", 
        "0.3427593945863136`", ",", "157.02882367804486`", ",", 
        "0.1258544997368633`", ",", "151.66501695475426`"}], "}"}], ",", 
      RowBox[{"{", 
       RowBox[{
       "0.16216149919315814`", ",", "0.7994153119966949`", ",", 
        "0.07344189350605326`", ",", "1.46448250423246`", ",", 
        "0.11568032132459538`", ",", "0.4524728031579279`", ",", 
        "0.007439586263343828`", ",", "2935.686946515946`", ",", 
        "0.23568961866347637`", ",", "848.5436646987821`"}], "}"}], ",", 
      RowBox[{"{", 
       RowBox[{
       "0.15863268122870933`", ",", "2.604649964738848`", ",", 
        "0.09105452346714177`", ",", "1.3281546343893726`", ",", 
        "0.6415701788553387`", ",", "0.5395588121712969`", ",", 
        "0.10672502596586574`", ",", "4293.9755867585145`", ",", 
        "0.22612411051961012`", ",", "801.1531009053148`"}], "}"}], ",", 
      RowBox[{"{", 
       RowBox[{
       "0.0470360951706533`", ",", "3.5075246181417876`", ",", 
        "0.0689698582393753`", ",", "1.3992260841209352`", ",", 
        "0.49274029849989587`", ",", "0.3265485661944224`", ",", 
        "0.0896880649482509`", ",", "3553.0072655615363`", ",", 
        "0.24883204385112412`", ",", "930.4206898584084`"}], "}"}], ",", 
      RowBox[{"{", 
       RowBox[{
       "0.1301565511337785`", ",", "3.3013385458906184`", ",", 
        "0.060172545647574065`", ",", "1.1841312709206266`", ",", 
        "0.7389603235116047`", ",", "0.6545296783352468`", ",", 
        "0.09213436798988452`", ",", "632.9865742133833`", ",", 
        "0.01144874409169866`", ",", "153.66076223065957`"}], "}"}], ",", 
      RowBox[{"{", 
       RowBox[{
       "0.19211271095347948`", ",", "1.3267678786947181`", ",", 
        "0.011925004369487074`", ",", "0.7708856579991501`", ",", 
        "0.5967808987867167`", ",", "0.3563983615639521`", ",", 
        "0.008295516898745303`", ",", "651.3850149278022`", ",", 
        "0.065165960143103`", ",", "674.6701400488206`"}], "}"}], ",", 
      RowBox[{"{", 
       RowBox[{
       "0.04092327463376352`", ",", "0.7045023567934869`", ",", 
        "0.08460571137678446`", ",", "1.4657750963462932`", ",", 
        "0.7181575655127523`", ",", "0.6488519412096585`", ",", 
        "0.15923360328476563`", ",", "212.85100756959832`", ",", 
        "0.05159171716399186`", ",", "462.3207119503768`"}], "}"}], ",", 
      RowBox[{"{", 
       RowBox[{
       "0.19270602889895483`", ",", "1.9529553547869458`", ",", 
        "0.06583688116670341`", ",", "1.3515290363153516`", ",", 
        "0.005091282852797141`", ",", "0.36050263163910423`", ",", 
        "0.04479551947501828`", ",", "203.77608216685013`", ",", 
        "0.14826242909234083`", ",", "529.3883166966048`"}], "}"}], ",", 
      RowBox[{"{", 
       RowBox[{
       "0.1050601938980929`", ",", "3.4490435237177026`", ",", 
        "0.08223909341236009`", ",", "1.2367817503973777`", ",", 
        "0.9277363378878729`", ",", "0.3699674586709595`", ",", 
        "0.4385914759613132`", ",", "1519.1710373444578`", ",", 
        "0.23151573895912042`", ",", "820.0175517477519`"}], "}"}], ",", 
      RowBox[{"{", 
       RowBox[{
       "0.05132348611758153`", ",", "3.959642395183179`", ",", 
        "0.04888282767798439`", ",", "1.2096431470311648`", ",", 
        "0.026920294658858257`", ",", "0.43312132839092765`", ",", 
        "0.3519494697432887`", ",", "129.77286276747867`", ",", 
        "0.014447876552552863`", ",", "379.4279055426431`"}], "}"}], ",", 
      RowBox[{"{", 
       RowBox[{
       "0.13421887508919655`", ",", "3.5366003696861075`", ",", 
        "0.04365656524319377`", ",", "0.8302898645594913`", ",", 
        "0.33283176141556736`", ",", "0.32180578132251225`", ",", 
        "0.12171969152254764`", ",", "58.615799213607424`", ",", 
        "0.06462503110882584`", ",", "898.0928768715434`"}], "}"}], ",", 
      RowBox[{"{", 
       RowBox[{
       "0.15819611106702364`", ",", "2.020855817361644`", ",", 
        "0.06579688155882536`", ",", "1.2380340703095258`", ",", 
        "0.6378555510612616`", ",", "0.3675344788090784`", ",", 
        "0.006545785906113509`", ",", "101.24936252099768`", ",", 
        "0.22028280764448066`", ",", "149.80163079680509`"}], "}"}], ",", 
      RowBox[{"{", 
       RowBox[{
       "0.24994958155626085`", ",", "1.6151536382110443`", ",", 
        "0.09538293813329457`", ",", "1.3475056084534551`", ",", 
        "0.8251324191653782`", ",", "0.518473471172061`", ",", 
        "0.013209857312129224`", ",", "465.53610432365656`", ",", 
        "0.19186631952926742`", ",", "938.6440248484497`"}], "}"}], ",", 
      RowBox[{"{", 
       RowBox[{
       "0.1956555609490701`", ",", "2.03149296201667`", ",", 
        "0.09660508820628273`", ",", "1.431718750027923`", ",", 
        "0.5308578462289135`", ",", "0.43609275022077343`", ",", 
        "0.05994448278703194`", ",", "319.5342769319219`", ",", 
        "0.05601191301657277`", ",", "788.8827504958957`"}], "}"}], ",", 
      RowBox[{"{", 
       RowBox[{
       "0.23193438538805855`", ",", "3.16433220464147`", ",", 
        "0.06263350952730523`", ",", "1.484540865185697`", ",", 
        "0.945228356849932`", ",", "0.5695514219689578`", ",", 
        "0.023879141173510178`", ",", "147.89101930946188`", ",", 
        "0.24041444251942057`", ",", "974.5971477651331`"}], "}"}], ",", 
      RowBox[{"{", 
       RowBox[{
       "0.2528274636845232`", ",", "1.6765266145916016`", ",", 
        "0.05359196557993448`", ",", "1.3463142085764375`", ",", 
        "0.9224467805077987`", ",", "0.16620719793609418`", ",", 
        "0.013039811850177031`", ",", "103.76980611708078`", ",", 
        "0.22032399406907538`", ",", "401.8839359060937`"}], "}"}], ",", 
      RowBox[{"{", 
       RowBox[{
       "0.23077639135389166`", ",", "2.5631050348732005`", ",", 
        "0.04014355344850944`", ",", "1.1219336672611722`", ",", 
        "0.11159784718139387`", ",", "0.5983828871337603`", ",", 
        "0.12763464721917558`", ",", "1560.2077328425014`", ",", 
        "0.20349144783421902`", ",", "903.744744090405`"}], "}"}], ",", 
      RowBox[{"{", 
       RowBox[{
       "0.06895016542438792`", ",", "1.301044343226704`", ",", 
        "0.015962130237339344`", ",", "1.182285615620497`", ",", 
        "0.5628258630936316`", ",", "0.17632340412293257`", ",", 
        "0.3831530705725889`", ",", "1497.278387537139`", ",", 
        "0.10171305044347567`", ",", "505.35404235107535`"}], "}"}], ",", 
      RowBox[{"{", 
       RowBox[{
       "0.2787317780563141`", ",", "2.375067420232342`", ",", 
        "0.0815658084141512`", ",", "0.8993075085878712`", ",", 
        "0.2038087026634039`", ",", "0.6041957560913382`", ",", 
        "0.324966388605867`", ",", "215.9571285973821`", ",", 
        "0.13818574272027367`", ",", "691.7030542595149`"}], "}"}], ",", 
      RowBox[{"{", 
       RowBox[{
       "0.04704135783034269`", ",", "0.4824465321524163`", ",", 
        "0.021143667148849198`", ",", "1.297225751526362`", ",", 
        "0.5221151518138136`", ",", "0.4606696788974354`", ",", 
        "0.006779779197302622`", ",", "185.59373538640742`", ",", 
        "0.01894971206264362`", ",", "558.5730827937659`"}], "}"}], ",", 
      RowBox[{"{", 
       RowBox[{
       "0.21423251173707536`", ",", "2.493227952439149`", ",", 
        "0.05289405397630384`", ",", "1.406475234089612`", ",", 
        "0.7998464081533074`", ",", "0.509476952192685`", ",", 
        "0.4272743578374108`", ",", "100.59740971479944`", ",", 
        "0.1412992063677468`", ",", "892.9324365177549`"}], "}"}], ",", 
      RowBox[{"{", 
       RowBox[{
       "0.07990270577478725`", ",", "1.026053986899301`", ",", 
        "0.09098769304378568`", ",", "0.75484093198576`", ",", 
        "0.3137514363776597`", ",", "0.2597158546619064`", ",", 
        "0.021526708814218906`", ",", "71.8454436542471`", ",", 
        "0.14857027641402232`", ",", "192.33905427474235`"}], "}"}], ",", 
      RowBox[{"{", 
       RowBox[{
       "0.20790548900468359`", ",", "1.6561792271072155`", ",", 
        "0.03308057679124518`", ",", "1.2176117409116913`", ",", 
        "0.5649384654171494`", ",", "0.5537564006068142`", ",", 
        "0.021311473455272706`", ",", "493.7190855791356`", ",", 
        "0.0879661543265085`", ",", "522.8214036804926`"}], "}"}], ",", 
      RowBox[{"{", 
       RowBox[{
       "0.23583327723859243`", ",", "0.8244276223039284`", ",", 
        "0.009610054530140194`", ",", "0.999911169587162`", ",", 
        "0.6818020653793861`", ",", "0.4770396571968506`", ",", 
        "0.3762680384381647`", ",", "1045.715543915765`", ",", 
        "0.20181855407690935`", ",", "285.3335505694424`"}], "}"}], ",", 
      RowBox[{"{", 
       RowBox[{
       "0.2149596477715155`", ",", "1.1258091287082204`", ",", 
        "0.04117204642206028`", ",", "0.8287635491092544`", ",", 
        "0.19708791744131293`", ",", "0.30242514760323325`", ",", 
        "0.009963068581429268`", ",", "2766.449995395716`", ",", 
        "0.1599911935585479`", ",", "542.0030818591285`"}], "}"}], ",", 
      RowBox[{"{", 
       RowBox[{
       "0.09778089450463257`", ",", "1.5512303348716232`", ",", 
        "0.04607092381086256`", ",", "0.9234013469057234`", ",", 
        "0.7159741715951657`", ",", "0.15221755315547447`", ",", 
        "0.008899731124616716`", ",", "1902.692936123654`", ",", 
        "0.11247025125228444`", ",", "519.6608670719012`"}], "}"}], ",", 
      RowBox[{"{", 
       RowBox[{
       "0.2733616407663576`", ",", "1.391826052520571`", ",", 
        "0.05242996857884462`", ",", "1.2463936486263583`", ",", 
        "0.3747282584855436`", ",", "0.40124237280450004`", ",", 
        "0.11539389962842635`", ",", "292.43427931036985`", ",", 
        "0.1835533339648669`", ",", "592.2315796450872`"}], "}"}], ",", 
      RowBox[{"{", 
       RowBox[{
       "0.24918162326616394`", ",", "3.2909828859462893`", ",", 
        "0.0031304822935452315`", ",", "1.0930940447805135`", ",", 
        "0.3406640390037241`", ",", "0.20243554875381864`", ",", 
        "0.028649077189173346`", ",", "1674.4319759967557`", ",", 
        "0.19194057055819636`", ",", "777.538166666535`"}], "}"}], ",", 
      RowBox[{"{", 
       RowBox[{
       "0.25645888779994136`", ",", "2.282435807658568`", ",", 
        "0.08257899475169463`", ",", "1.378184234375194`", ",", 
        "0.8190909920565956`", ",", "0.23648999352950728`", ",", 
        "0.029414947617452787`", ",", "2478.9160402790253`", ",", 
        "0.12086031199538894`", ",", "421.4774938421854`"}], "}"}], ",", 
      RowBox[{"{", 
       RowBox[{
       "0.12282576626019515`", ",", "1.0173035286087062`", ",", 
        "0.0379861701996793`", ",", "1.401110687144116`", ",", 
        "0.7192159067178037`", ",", "0.40286532167194544`", ",", 
        "0.36624490921162295`", ",", "2426.5499538363206`", ",", 
        "0.01808445874874337`", ",", "556.291828749522`"}], "}"}], ",", 
      RowBox[{"{", 
       RowBox[{
       "0.08314629308908505`", ",", "1.3023656036359537`", ",", 
        "0.09511446512381881`", ",", "0.821564112530474`", ",", 
        "0.4777933736422373`", ",", "0.2692725743194774`", ",", 
        "0.0060699546728048915`", ",", "1469.9917989704652`", ",", 
        "0.23042452149338993`", ",", "154.46286861175`"}], "}"}], ",", 
      RowBox[{"{", 
       RowBox[{
       "0.21957774039482975`", ",", "2.751122632050148`", ",", 
        "0.013942756799365678`", ",", "1.0532031012381704`", ",", 
        "0.8873864151539932`", ",", "0.23272558697907686`", ",", 
        "0.007181177159222858`", ",", "4013.7501241473833`", ",", 
        "0.14211730184734184`", ",", "952.1784892015081`"}], "}"}], ",", 
      RowBox[{"{", 
       RowBox[{
       "0.26384054503883103`", ",", "3.138964037644092`", ",", 
        "0.08426203609396872`", ",", "1.3770189510815902`", ",", 
        "0.4475271713808333`", ",", "0.3491883286754355`", ",", 
        "0.07774969397541334`", ",", "618.3912182185799`", ",", 
        "0.06384891902606338`", ",", "535.1175352858716`"}], "}"}], ",", 
      RowBox[{"{", 
       RowBox[{
       "0.20560343993895913`", ",", "1.5779437043773905`", ",", 
        "0.07680738613512926`", ",", "0.7894682023823474`", ",", 
        "0.9949259646898643`", ",", "0.44397150101458005`", ",", 
        "0.018989097980746553`", ",", "294.52516577442924`", ",", 
        "0.14255921229578516`", ",", "385.97631580256467`"}], "}"}], ",", 
      RowBox[{"{", 
       RowBox[{
       "0.27238164345669874`", ",", "3.1728219863305904`", ",", 
        "0.04998959318576006`", ",", "1.2550483187184474`", ",", 
        "0.08966409063298642`", ",", "0.2754392206527779`", ",", 
        "0.028155523330625355`", ",", "413.44364879258364`", ",", 
        "0.10742347205803915`", ",", "204.45184033599216`"}], "}"}], ",", 
      RowBox[{"{", 
       RowBox[{
       "0.2451942638086284`", ",", "3.321324534398453`", ",", 
        "0.09231223940162195`", ",", "1.0826750771187965`", ",", 
        "0.290821416328257`", ",", "0.5533414871497576`", ",", 
        "0.3812913244405754`", ",", "2830.6500293967956`", ",", 
        "0.03030872516300448`", ",", "250.95228864955956`"}], "}"}], ",", 
      RowBox[{"{", 
       RowBox[{
       "0.10306075838040374`", ",", "2.5636670031903526`", ",", 
        "0.062478631313391465`", ",", "1.1237391323830406`", ",", 
        "0.020325627807727287`", ",", "0.4138983427169105`", ",", 
        "0.015670410941822525`", ",", "640.0409779587225`", ",", 
        "0.2299818577146827`", ",", "855.7014985263506`"}], "}"}], ",", 
      RowBox[{"{", 
       RowBox[{
       "0.1543081177985079`", ",", "3.6905447676223817`", ",", 
        "0.02801124131684004`", ",", "1.4594516817243341`", ",", 
        "0.19245562145181472`", ",", "0.22404862937840908`", ",", 
        "0.01176083329958924`", ",", "1165.1333013103292`", ",", 
        "0.08358867889715743`", ",", "831.8544035344403`"}], "}"}], ",", 
      RowBox[{"{", 
       RowBox[{
       "0.06171989970085079`", ",", "3.434249919377687`", ",", 
        "0.06572710058482858`", ",", "1.3211715182855723`", ",", 
        "0.01504624767015783`", ",", "0.4567422389972121`", ",", 
        "0.16959599175310128`", ",", "4317.9045896509315`", ",", 
        "0.11554862800770349`", ",", "591.0128116780224`"}], "}"}], ",", 
      RowBox[{"{", 
       RowBox[{
       "0.242854939016651`", ",", "2.284046375461106`", ",", 
        "0.07510045340186228`", ",", "1.3823454805694586`", ",", 
        "0.12288532968332899`", ",", "0.2505129792578149`", ",", 
        "0.19202736337063933`", ",", "949.9596745663976`", ",", 
        "0.23010030070393422`", ",", "645.8973615583986`"}], "}"}], ",", 
      RowBox[{"{", 
       RowBox[{
       "0.22700129023591364`", ",", "3.923952544058909`", ",", 
        "0.030515149632633083`", ",", "0.939180364827058`", ",", 
        "0.4621492504536673`", ",", "0.6517443382103951`", ",", 
        "0.014468218060931168`", ",", "427.04247682874535`", ",", 
        "0.2370408654331208`", ",", "259.4368577693423`"}], "}"}], ",", 
      RowBox[{"{", 
       RowBox[{
       "0.07805880992570535`", ",", "2.501643518243867`", ",", 
        "0.009418707493693895`", ",", "0.9986888477411795`", ",", 
        "0.32030485689176835`", ",", "0.15640932443277744`", ",", 
        "0.052825556109682474`", ",", "1053.3265205661667`", ",", 
        "0.23821781066142345`", ",", "975.8018452897034`"}], "}"}], ",", 
      RowBox[{"{", 
       RowBox[{
       "0.11861919681642336`", ",", "1.4687434978704887`", ",", 
        "0.0829781170205376`", ",", "1.0362850735520839`", ",", 
        "0.6712083946301921`", ",", "0.44248360772337636`", ",", 
        "0.31715757872607053`", ",", "458.6280472607073`", ",", 
        "0.19463738072293596`", ",", "242.98487605538276`"}], "}"}], ",", 
      RowBox[{"{", 
       RowBox[{
       "0.059281890431487294`", ",", "3.297569244457442`", ",", 
        "0.09408483617597145`", ",", "1.4708447962140283`", ",", 
        "0.8202767387462129`", ",", "0.5182490075472995`", ",", 
        "0.15407063447248953`", ",", "64.57603365703892`", ",", 
        "0.059976329837068354`", ",", "643.9595265565569`"}], "}"}], ",", 
      RowBox[{"{", 
       RowBox[{
       "0.2572247154689537`", ",", "1.909920813474347`", ",", 
        "0.05239854389036264`", ",", "1.3414720605906971`", ",", 
        "0.4513315960556996`", ",", "0.24795401762018465`", ",", 
        "0.018990463442733085`", ",", "1296.597641454505`", ",", 
        "0.13705502920429874`", ",", "197.81881626257612`"}], "}"}], ",", 
      RowBox[{"{", 
       RowBox[{
       "0.12947779232825135`", ",", "1.9145873156534714`", ",", 
        "0.0288911518259296`", ",", "1.3705880176351148`", ",", 
        "0.34333617932115823`", ",", "0.684343564948868`", ",", 
        "0.30854336196404863`", ",", "221.38025911589182`", ",", 
        "0.07491746507159502`", ",", "703.3196235432932`"}], "}"}], ",", 
      RowBox[{"{", 
       RowBox[{
       "0.07972116217449848`", ",", "3.4709822723848074`", ",", 
        "0.04576191227888536`", ",", "0.8016369799963272`", ",", 
        "0.2857357367482012`", ",", "0.3331460762626077`", ",", 
        "0.19358831260020504`", ",", "243.63380400065088`", ",", 
        "0.06895044823250152`", ",", "836.6535842859868`"}], "}"}], ",", 
      RowBox[{"{", 
       RowBox[{
       "0.21425814556096656`", ",", "3.412718953326978`", ",", 
        "0.054294933223100375`", ",", "0.8434533127486217`", ",", 
        "0.5949443832779631`", ",", "0.4312511536994379`", ",", 
        "0.006774834458589081`", ",", "264.20975235216673`", ",", 
        "0.18238909307892875`", ",", "619.340566973434`"}], "}"}], ",", 
      RowBox[{"{", 
       RowBox[{
       "0.1030949911235679`", ",", "3.2379695384683664`", ",", 
        "0.01929347915744433`", ",", "0.9201548487613123`", ",", 
        "0.33739940615248143`", ",", "0.2622793831217315`", ",", 
        "0.23841206764006043`", ",", "1617.5278268905984`", ",", 
        "0.22935132610715692`", ",", "896.4339292297652`"}], "}"}], ",", 
      RowBox[{"{", 
       RowBox[{
       "0.11659113279351957`", ",", "3.589133205154993`", ",", 
        "0.07913036370723393`", ",", "1.232106957500204`", ",", 
        "0.8783988188812624`", ",", "0.36486871630814866`", ",", 
        "0.12887619218337418`", ",", "531.40225777078`", ",", 
        "0.19649941700330426`", ",", "196.14313660000954`"}], "}"}], ",", 
      RowBox[{"{", 
       RowBox[{
       "0.17261096694115408`", ",", "2.323826295719984`", ",", 
        "0.07573381776980444`", ",", "0.8286032399217114`", ",", 
        "0.47983148793793484`", ",", "0.26566773118764775`", ",", 
        "0.03472365295524612`", ",", "927.3460129902165`", ",", 
        "0.1071272043003238`", ",", "118.60052904781728`"}], "}"}], ",", 
      RowBox[{"{", 
       RowBox[{
       "0.15812900546790443`", ",", "2.970437030179216`", ",", 
        "0.04641714570644767`", ",", "1.3852443817278377`", ",", 
        "0.43447243659924073`", ",", "0.33574441370838803`", ",", 
        "0.06435446224943432`", ",", "738.6696158761797`", ",", 
        "0.13010058805108404`", ",", "159.186393081969`"}], "}"}], ",", 
      RowBox[{"{", 
       RowBox[{
       "0.18592939740642223`", ",", "3.685442589505847`", ",", 
        "0.07945757449204009`", ",", "1.1464224447055114`", ",", 
        "0.32318739791637174`", ",", "0.4649314153677717`", ",", 
        "0.013135441017131483`", ",", "91.15430963381306`", ",", 
        "0.11860323377042997`", ",", "381.3120573740848`"}], "}"}], ",", 
      RowBox[{"{", 
       RowBox[{
       "0.14376640925421846`", ",", "3.1586224337701454`", ",", 
        "0.06046685266972789`", ",", "1.2403049905427794`", ",", 
        "0.41520844208600294`", ",", "0.6171055455360721`", ",", 
        "0.32907344516358666`", ",", "110.43943865511335`", ",", 
        "0.09753160070705702`", ",", "466.9944611056849`"}], "}"}], ",", 
      RowBox[{"{", 
       RowBox[{
       "0.08898564055719721`", ",", "3.6481907193018275`", ",", 
        "0.035736135100176744`", ",", "1.4644447392392914`", ",", 
        "0.3855084819966672`", ",", "0.5403543534096678`", ",", 
        "0.02564672554096082`", ",", "3261.3971739494646`", ",", 
        "0.059327692271889`", ",", "178.0636196825421`"}], "}"}], ",", 
      RowBox[{"{", 
       RowBox[{
       "0.12073346816538172`", ",", "0.6796921643614748`", ",", 
        "0.004902893841691274`", ",", "0.8582452939012792`", ",", 
        "0.29165716690801435`", ",", "0.6326916410656882`", ",", 
        "0.010914425076951347`", ",", "71.33612718800642`", ",", 
        "0.018422948540203682`", ",", "499.39101647732576`"}], "}"}], ",", 
      RowBox[{"{", 
       RowBox[{
       "0.08643478967247115`", ",", "0.989294451274473`", ",", 
        "0.06406214590812752`", ",", "1.4778521994730294`", ",", 
        "0.08864943219429122`", ",", "0.598523331628892`", ",", 
        "0.33924017802608397`", ",", "243.33847401579249`", ",", 
        "0.1630923948211001`", ",", "823.5357318052028`"}], "}"}], ",", 
      RowBox[{"{", 
       RowBox[{
       "0.1858290979683801`", ",", "1.3708640419198979`", ",", 
        "0.03326172130438391`", ",", "1.4020046543416833`", ",", 
        "0.11208251576177464`", ",", "0.2625003629250131`", ",", 
        "0.04524672886209799`", ",", "85.06379115175038`", ",", 
        "0.18737298414395726`", ",", "615.0030267833952`"}], "}"}], ",", 
      RowBox[{"{", 
       RowBox[{
       "0.1360682807160305`", ",", "1.260103979250026`", ",", 
        "0.09631205400585557`", ",", "1.492449539848565`", ",", 
        "0.646188927535122`", ",", "0.44017189812527846`", ",", 
        "0.4105272425293273`", ",", "393.8607844518778`", ",", 
        "0.02987920633520591`", ",", "916.2850221914006`"}], "}"}], ",", 
      RowBox[{"{", 
       RowBox[{
       "0.1722967578431442`", ",", "1.2064516945248789`", ",", 
        "0.006692486646882791`", ",", "0.9574846319241982`", ",", 
        "0.7639212221033438`", ",", "0.18533797387085427`", ",", 
        "0.023148480320789932`", ",", "1419.1935015960435`", ",", 
        "0.20782666110883385`", ",", "726.3055622381481`"}], "}"}], ",", 
      RowBox[{"{", 
       RowBox[{
       "0.10120560496305181`", ",", "1.0077236027617351`", ",", 
        "0.0022035031006077867`", ",", "0.7556532356144234`", ",", 
        "0.4541695517780062`", ",", "0.5272435056704864`", ",", 
        "0.48611131067523233`", ",", "2530.0708561728975`", ",", 
        "0.016102479809594256`", ",", "464.0343986269878`"}], "}"}], ",", 
      RowBox[{"{", 
       RowBox[{
       "0.12017322050098367`", ",", "3.9721385392144386`", ",", 
        "0.07574165293605646`", ",", "1.1837442643757194`", ",", 
        "0.5577757261385461`", ",", "0.3183184732454556`", ",", 
        "0.006181796792011399`", ",", "369.4013122196196`", ",", 
        "0.18128847005418425`", ",", "194.03504301481541`"}], "}"}], ",", 
      RowBox[{"{", 
       RowBox[{
       "0.04827662252574555`", ",", "0.44476989943772693`", ",", 
        "0.04589418991887675`", ",", "1.0976519464428027`", ",", 
        "0.5211218352826839`", ",", "0.35897962206032186`", ",", 
        "0.009662240534770522`", ",", "2226.690418934838`", ",", 
        "0.1554674743129576`", ",", "512.7162631562013`"}], "}"}], ",", 
      RowBox[{"{", 
       RowBox[{
       "0.05162633508079817`", ",", "2.3550751217523676`", ",", 
        "0.0924989591884071`", ",", "1.4157997348260007`", ",", 
        "0.18969184963171148`", ",", "0.23851541168228685`", ",", 
        "0.13394186077419723`", ",", "885.0580489506601`", ",", 
        "0.09290724513295379`", ",", "581.8072838231085`"}], "}"}], ",", 
      RowBox[{"{", 
       RowBox[{
       "0.0703807113832926`", ",", "3.5028014587851954`", ",", 
        "0.09731342789234894`", ",", "1.4652588215217102`", ",", 
        "0.02379062714059521`", ",", "0.45288235271478583`", ",", 
        "0.00942034539711149`", ",", "1971.3577596359983`", ",", 
        "0.20635147200229786`", ",", "588.3355736982174`"}], "}"}], ",", 
      RowBox[{"{", 
       RowBox[{
       "0.1722158503566622`", ",", "3.9025180218674205`", ",", 
        "0.03287113170420332`", ",", "0.7633959662136292`", ",", 
        "0.5426808864022441`", ",", "0.3669211940284537`", ",", 
        "0.015798227561105518`", ",", "637.0091161622244`", ",", 
        "0.018607030959375853`", ",", "729.5190439080948`"}], "}"}], ",", 
      RowBox[{"{", 
       RowBox[{
       "0.07584294958741444`", ",", "2.9472829223076644`", ",", 
        "0.08633754726872958`", ",", "1.4485030454804857`", ",", 
        "0.4347108871800047`", ",", "0.4606559371854728`", ",", 
        "0.488724952784251`", ",", "373.5721326650099`", ",", 
        "0.07716317740414885`", ",", "124.4741797765185`"}], "}"}], ",", 
      RowBox[{"{", 
       RowBox[{
       "0.24562593090753987`", ",", "1.7880136046455286`", ",", 
        "0.061199201036337365`", ",", "0.9504446252866968`", ",", 
        "0.8812906909113087`", ",", "0.4211899677669948`", ",", 
        "0.13371199909368486`", ",", "62.37984939467348`", ",", 
        "0.029994323176434023`", ",", "335.34030777918923`"}], "}"}], ",", 
      RowBox[{"{", 
       RowBox[{
       "0.20825483037627235`", ",", "2.8176663305166816`", ",", 
        "0.03003135959790159`", ",", "1.3809928219048555`", ",", 
        "0.5442546740990999`", ",", "0.2518879146968922`", ",", 
        "0.41623765779197747`", ",", "1730.0044330431615`", ",", 
        "0.13532415983523782`", ",", "593.0952047283174`"}], "}"}], ",", 
      RowBox[{"{", 
       RowBox[{
       "0.263098249275039`", ",", "2.8719245261273185`", ",", 
        "0.057294037398088714`", ",", "0.9272583089313478`", ",", 
        "0.5794976650588739`", ",", "0.23557943476926713`", ",", 
        "0.18465618219605576`", ",", "743.7540401729835`", ",", 
        "0.12098568685424893`", ",", "886.4027693713879`"}], "}"}], ",", 
      RowBox[{"{", 
       RowBox[{
       "0.08125449990693445`", ",", "1.4583301942945166`", ",", 
        "0.06189519777160188`", ",", "1.4288277781740808`", ",", 
        "0.40197254124717063`", ",", "0.569085386893778`", ",", 
        "0.039194281573835754`", ",", "4748.401415793844`", ",", 
        "0.20401727261566`", ",", "992.5067856915206`"}], "}"}], ",", 
      RowBox[{"{", 
       RowBox[{
       "0.13086541558871118`", ",", "1.1155725899250655`", ",", 
        "0.08821908955004687`", ",", "1.3478216191079166`", ",", 
        "0.17697042399948426`", ",", "0.36922117198662885`", ",", 
        "0.013930530425628602`", ",", "265.9989136069838`", ",", 
        "0.2270416561589264`", ",", "365.77204194037876`"}], "}"}], ",", 
      RowBox[{"{", 
       RowBox[{
       "0.11728100988180301`", ",", "2.8151532257585448`", ",", 
        "0.0822952483643148`", ",", "1.4499657290535213`", ",", 
        "0.1422354506761183`", ",", "0.18155390727644505`", ",", 
        "0.00812157039144657`", ",", "2435.595550489932`", ",", 
        "0.23995058381388307`", ",", "812.4638732087483`"}], "}"}], ",", 
      RowBox[{"{", 
       RowBox[{
       "0.08049510800011694`", ",", "3.603435994634494`", ",", 
        "0.007656876221115407`", ",", "0.8287914836133501`", ",", 
        "0.8266092354769616`", ",", "0.16324385237676353`", ",", 
        "0.08964145435399143`", ",", "249.97635146943674`", ",", 
        "0.11550610667653838`", ",", "765.8954747498603`"}], "}"}], ",", 
      RowBox[{"{", 
       RowBox[{
       "0.11820480579010878`", ",", "2.60227134202185`", ",", 
        "0.04712951554705157`", ",", "0.9880816634883703`", ",", 
        "0.8571809674721294`", ",", "0.5649946552056018`", ",", 
        "0.017402816460863866`", ",", "131.80950340449587`", ",", 
        "0.2293131996837257`", ",", "460.13754914511065`"}], "}"}], ",", 
      RowBox[{"{", 
       RowBox[{
       "0.07353660759709546`", ",", "3.5071493949530606`", ",", 
        "0.06008403863777037`", ",", "0.7789529963855885`", ",", 
        "0.038880804706464156`", ",", "0.24085809668436897`", ",", 
        "0.009207422134001322`", ",", "57.365635753359946`", ",", 
        "0.19618331785464976`", ",", "195.58478591654787`"}], "}"}], ",", 
      RowBox[{"{", 
       RowBox[{
       "0.14064741473086906`", ",", "1.4253939258069908`", ",", 
        "0.09267725847840932`", ",", "1.0975927496329574`", ",", 
        "0.22744648794341704`", ",", "0.6063348207456416`", ",", 
        "0.03639182347931457`", ",", "146.15301297855677`", ",", 
        "0.07935681769679304`", ",", "259.4064208000535`"}], "}"}], ",", 
      RowBox[{"{", 
       RowBox[{
       "0.15191662908335968`", ",", "1.3875044471862585`", ",", 
        "0.07598535142080483`", ",", "1.4975086468472412`", ",", 
        "0.14071696059051497`", ",", "0.2702248025276742`", ",", 
        "0.015378992010870783`", ",", "1297.8058794576364`", ",", 
        "0.09563415627019778`", ",", "267.1180590070449`"}], "}"}], ",", 
      RowBox[{"{", 
       RowBox[{
       "0.25783578932170337`", ",", "2.5098960068891536`", ",", 
        "0.050196727090169`", ",", "1.3457348584940565`", ",", 
        "0.6334273233006393`", ",", "0.673911062730165`", ",", 
        "0.45542142980584244`", ",", "1102.3077248576458`", ",", 
        "0.23127744020305874`", ",", "280.7607833294188`"}], "}"}], ",", 
      RowBox[{"{", 
       RowBox[{
       "0.15728354284965573`", ",", "1.1786483564465087`", ",", 
        "0.018710974043178813`", ",", "1.0906308648763483`", ",", 
        "0.4692891978030753`", ",", "0.5884245578610128`", ",", 
        "0.013999626118543194`", ",", "1146.3540981218957`", ",", 
        "0.12976415437247035`", ",", "943.3629249089528`"}], "}"}], ",", 
      RowBox[{"{", 
       RowBox[{
       "0.15744525017814853`", ",", "3.9343441044396323`", ",", 
        "0.048424319387596705`", ",", "1.0189964999962107`", ",", 
        "0.004699907891199784`", ",", "0.35673641117911215`", ",", 
        "0.05845873245808589`", ",", "1452.1810356944638`", ",", 
        "0.20019375268922035`", ",", "991.5190215908439`"}], "}"}], ",", 
      RowBox[{"{", 
       RowBox[{
       "0.17711189820828616`", ",", "0.9222841106349815`", ",", 
        "0.07731703618957698`", ",", "0.8581707670014744`", ",", 
        "0.3028714201791183`", ",", "0.3403814085412159`", ",", 
        "0.23552438227321898`", ",", "185.6757896447749`", ",", 
        "0.15816694433359801`", ",", "971.5707714133565`"}], "}"}], ",", 
      RowBox[{"{", 
       RowBox[{
       "0.12677717388625714`", ",", "3.135520314905561`", ",", 
        "0.0958777837314775`", ",", "0.8945786394252853`", ",", 
        "0.6294861294982774`", ",", "0.5552940848485673`", ",", 
        "0.015606330011113338`", ",", "857.9173420903631`", ",", 
        "0.2215517078689302`", ",", "931.1017779440821`"}], "}"}], ",", 
      RowBox[{"{", 
       RowBox[{
       "0.21702108783814894`", ",", "3.801779784508854`", ",", 
        "0.04805641449981236`", ",", "0.9791693500326768`", ",", 
        "0.2245653714607041`", ",", "0.5686073977459262`", ",", 
        "0.13790116867346938`", ",", "202.46130862913807`", ",", 
        "0.1350408422039594`", ",", "899.1324956275001`"}], "}"}], ",", 
      RowBox[{"{", 
       RowBox[{
       "0.1342014919902998`", ",", "2.2832877374577247`", ",", 
        "0.03691753722884416`", ",", "1.293132587653252`", ",", 
        "0.6577552625086529`", ",", "0.43953980905115686`", ",", 
        "0.01957893390503574`", ",", "205.45267528315344`", ",", 
        "0.11907718935756234`", ",", "594.1955832844324`"}], "}"}], ",", 
      RowBox[{"{", 
       RowBox[{
       "0.1763744245545265`", ",", "3.739113668312668`", ",", 
        "0.013915261017202703`", ",", "1.4628218122817214`", ",", 
        "0.33832232520701955`", ",", "0.3614238110077841`", ",", 
        "0.16749424131931667`", ",", "750.7001786075303`", ",", 
        "0.16098306031842058`", ",", "199.9116742658522`"}], "}"}], ",", 
      RowBox[{"{", 
       RowBox[{
       "0.15496422412126426`", ",", "3.2726277520924976`", ",", 
        "0.04166420456847202`", ",", "1.246251490612826`", ",", 
        "0.03723582004781312`", ",", "0.3169293011472515`", ",", 
        "0.01364338217624883`", ",", "794.7700944318913`", ",", 
        "0.13403305026443924`", ",", "181.03718972044246`"}], "}"}], ",", 
      RowBox[{"{", 
       RowBox[{
       "0.1794519767096271`", ",", "2.1595478222580216`", ",", 
        "0.024155004216522703`", ",", "1.2232218292039836`", ",", 
        "0.12872104355462577`", ",", "0.3105596069491494`", ",", 
        "0.08640881754488854`", ",", "438.81545657103055`", ",", 
        "0.13579526038432777`", ",", "696.2213922750994`"}], "}"}], ",", 
      RowBox[{"{", 
       RowBox[{
       "0.17257389690071828`", ",", "0.774117551399768`", ",", 
        "0.008560234856989925`", ",", "1.4940154641879095`", ",", 
        "0.5531402581000995`", ",", "0.5441107289119099`", ",", 
        "0.07350653490141655`", ",", "1314.8314542940839`", ",", 
        "0.07345603701745179`", ",", "217.02216774233065`"}], "}"}], ",", 
      RowBox[{"{", 
       RowBox[{
       "0.058763034644712275`", ",", "2.3597566945503834`", ",", 
        "0.09055618598093744`", ",", "0.9263657689345207`", ",", 
        "0.5592210171940297`", ",", "0.26262790696306815`", ",", 
        "0.011057611204984635`", ",", "211.09574188287445`", ",", 
        "0.05571628830959996`", ",", "675.171201042442`"}], "}"}], ",", 
      RowBox[{"{", 
       RowBox[{
       "0.23649888242497868`", ",", "3.0694012769080574`", ",", 
        "0.0293881057277982`", ",", "0.8469899032416341`", ",", 
        "0.5329226292412448`", ",", "0.4016300524993841`", ",", 
        "0.08030522569307784`", ",", "885.044604178621`", ",", 
        "0.10534611402615895`", ",", "622.0478384674557`"}], "}"}], ",", 
      RowBox[{"{", 
       RowBox[{
       "0.10023410603180455`", ",", "2.710596168246937`", ",", 
        "0.00298453338827164`", ",", "1.151795972074526`", ",", 
        "0.37899349738211896`", ",", "0.3392482218824491`", ",", 
        "0.04819504839896153`", ",", "379.39038491273027`", ",", 
        "0.04469242387250283`", ",", "827.1435707909849`"}], "}"}], ",", 
      RowBox[{"{", 
       RowBox[{
       "0.2438903560692493`", ",", "1.1739940858261848`", ",", 
        "0.09102105800199446`", ",", "1.392584698828661`", ",", 
        "0.6056955824388208`", ",", "0.5844521424450305`", ",", 
        "0.36108528400570095`", ",", "1701.2530207661314`", ",", 
        "0.11138522848439819`", ",", "308.591402552778`"}], "}"}], ",", 
      RowBox[{"{", 
       RowBox[{
       "0.18793054675634024`", ",", "3.139542677489672`", ",", 
        "0.08904425028360773`", ",", "1.4068659558890193`", ",", 
        "0.46779742309438377`", ",", "0.4804254450552986`", ",", 
        "0.31816862647583416`", ",", "52.007157617767675`", ",", 
        "0.20815008924208545`", ",", "645.3217048463795`"}], "}"}], ",", 
      RowBox[{"{", 
       RowBox[{
       "0.11103510208969514`", ",", "1.4116670170359447`", ",", 
        "0.01094255418186231`", ",", "1.3998271086778162`", ",", 
        "0.20796976919688226`", ",", "0.21292073278793122`", ",", 
        "0.025573376903052888`", ",", "86.81893641374597`", ",", 
        "0.03626690081608863`", ",", "355.9231685657631`"}], "}"}], ",", 
      RowBox[{"{", 
       RowBox[{
       "0.059767794596915114`", ",", "1.8804870041256674`", ",", 
        "0.07095681077704744`", ",", "0.986817038205352`", ",", 
        "0.25655361425528533`", ",", "0.1688625628269923`", ",", 
        "0.1897075342910607`", ",", "67.57112317559029`", ",", 
        "0.19542023600496528`", ",", "963.6021600539973`"}], "}"}], ",", 
      RowBox[{"{", 
       RowBox[{
       "0.0563343868292458`", ",", "0.5317396897533424`", ",", 
        "0.021545836837937156`", ",", "1.1439759156456886`", ",", 
        "0.8881137136810024`", ",", "0.4156539248732849`", ",", 
        "0.006243471710013326`", ",", "260.74733013676007`", ",", 
        "0.24312372574340813`", ",", "696.7530796966602`"}], "}"}], ",", 
      RowBox[{"{", 
       RowBox[{
       "0.25281786498427167`", ",", "3.164006130077736`", ",", 
        "0.003838750721372204`", ",", "1.0744832678586205`", ",", 
        "0.0068497919358050385`", ",", "0.5152441133630022`", ",", 
        "0.32224630023151535`", ",", "264.37961782996655`", ",", 
        "0.06028750963433477`", ",", "143.50957591757913`"}], "}"}], ",", 
      RowBox[{"{", 
       RowBox[{
       "0.16077715085906397`", ",", "2.873224638724322`", ",", 
        "0.05173801459016383`", ",", "0.7810632519144793`", ",", 
        "0.3328755824267646`", ",", "0.25599177499415204`", ",", 
        "0.29027099579570653`", ",", "56.71390358897392`", ",", 
        "0.03391158089690982`", ",", "522.8798210385845`"}], "}"}], ",", 
      RowBox[{"{", 
       RowBox[{
       "0.21945025832526777`", ",", "1.6613676443983767`", ",", 
        "0.0033920248574508707`", ",", "1.057752773749318`", ",", 
        "0.2127399240494794`", ",", "0.2783903022229003`", ",", 
        "0.011232097563550716`", ",", "1371.276504196438`", ",", 
        "0.04975311118637471`", ",", "328.70478941546`"}], "}"}], ",", 
      RowBox[{"{", 
       RowBox[{
       "0.042964316768383276`", ",", "3.4639489625729407`", ",", 
        "0.050691741081661766`", ",", "0.9465946216833707`", ",", 
        "0.05502079292147011`", ",", "0.21238865048524036`", ",", 
        "0.0776422991682389`", ",", "52.80026867227022`", ",", 
        "0.045020214701994854`", ",", "474.41563595375555`"}], "}"}], ",", 
      RowBox[{"{", 
       RowBox[{
       "0.2433495999796823`", ",", "1.8960270447479708`", ",", 
        "0.01120198462392917`", ",", "0.844049298875671`", ",", 
        "0.4639208209806316`", ",", "0.20677684984563183`", ",", 
        "0.005733096581983471`", ",", "1740.6658389561255`", ",", 
        "0.1399372816422193`", ",", "628.7700453738331`"}], "}"}], ",", 
      RowBox[{"{", 
       RowBox[{
       "0.09814127364381425`", ",", "3.1310383407484847`", ",", 
        "0.017016069480737403`", ",", "0.9217748908925876`", ",", 
        "0.27863388851936555`", ",", "0.32184170341904983`", ",", 
        "0.006207472689688149`", ",", "1391.556177922241`", ",", 
        "0.16816866777593836`", ",", "615.9674047842972`"}], "}"}], ",", 
      RowBox[{"{", 
       RowBox[{
       "0.045179834179820105`", ",", "2.124737466901916`", ",", 
        "0.0641039677828362`", ",", "0.8087710768531244`", ",", 
        "0.5820240872072311`", ",", "0.6898665398618178`", ",", 
        "0.014125759687518747`", ",", "92.19454081613313`", ",", 
        "0.015821689323895105`", ",", "557.0872764229717`"}], "}"}], ",", 
      RowBox[{"{", 
       RowBox[{
       "0.13473842282979165`", ",", "2.4117633636086957`", ",", 
        "0.01984561256760543`", ",", "1.1204070544446296`", ",", 
        "0.3860645674275691`", ",", "0.4170622324306399`", ",", 
        "0.019865666343063196`", ",", "4743.148389421012`", ",", 
        "0.04365212493615206`", ",", "322.93322910718985`"}], "}"}], ",", 
      RowBox[{"{", 
       RowBox[{
       "0.2527515364737705`", ",", "2.1426280202987984`", ",", 
        "0.015606989419899584`", ",", "1.125943287101995`", ",", 
        "0.17776360180897943`", ",", "0.332914794116577`", ",", 
        "0.006519056311462601`", ",", "78.48896188261014`", ",", 
        "0.12889711459762526`", ",", "805.9196842114062`"}], "}"}], ",", 
      RowBox[{"{", 
       RowBox[{
       "0.11933913407793822`", ",", "3.785485787216923`", ",", 
        "0.023574857312977055`", ",", "1.4812641194980447`", ",", 
        "0.6275581210964223`", ",", "0.5280696447262914`", ",", 
        "0.07256024376782456`", ",", "241.814705594111`", ",", 
        "0.02783432907145139`", ",", "151.3743596717724`"}], "}"}], ",", 
      RowBox[{"{", 
       RowBox[{
       "0.1349803930463928`", ",", "1.8072527206786377`", ",", 
        "0.06447251791280252`", ",", "1.3994960916143184`", ",", 
        "0.7359286316821669`", ",", "0.20162137238693434`", ",", 
        "0.4265854166639518`", ",", "227.4386051384146`", ",", 
        "0.13592337876958527`", ",", "497.305076361482`"}], "}"}], ",", 
      RowBox[{"{", 
       RowBox[{
       "0.2637152651333133`", ",", "3.0391917107143414`", ",", 
        "0.0836047103384918`", ",", "0.8164164023077424`", ",", 
        "0.5538018525602337`", ",", "0.5004598109403166`", ",", 
        "0.043561691627998805`", ",", "3000.1047519173976`", ",", 
        "0.17835324975540034`", ",", "767.1983419134932`"}], "}"}], ",", 
      RowBox[{"{", 
       RowBox[{
       "0.17730450742771336`", ",", "0.5526401983890268`", ",", 
        "0.003866546119779244`", ",", "1.4224823875795298`", ",", 
        "0.9713446082448272`", ",", "0.47362133992508215`", ",", 
        "0.008799575820309609`", ",", "460.0427974972538`", ",", 
        "0.1268858776449615`", ",", "614.5975351416361`"}], "}"}], ",", 
      RowBox[{"{", 
       RowBox[{
       "0.17661690011227865`", ",", "2.968666144862362`", ",", 
        "0.08820580921653833`", ",", "1.2618748536532438`", ",", 
        "0.014044591388426397`", ",", "0.6372850210418368`", ",", 
        "0.42461957500782593`", ",", "908.6535515532695`", ",", 
        "0.16038310667129974`", ",", "176.50654123832936`"}], "}"}], ",", 
      RowBox[{"{", 
       RowBox[{
       "0.13672640919029144`", ",", "3.614316511877404`", ",", 
        "0.006473169531331831`", ",", "1.1642896824935516`", ",", 
        "0.29325294311380845`", ",", "0.16242724995588664`", ",", 
        "0.030111728610588202`", ",", "3933.205934300977`", ",", 
        "0.0980103812613437`", ",", "106.80306509175406`"}], "}"}], ",", 
      RowBox[{"{", 
       RowBox[{
       "0.07145172009956824`", ",", "3.410868367663567`", ",", 
        "0.08572451188759761`", ",", "0.9584474542559545`", ",", 
        "0.040382356795113816`", ",", "0.6455580091740019`", ",", 
        "0.09117312647503195`", ",", "1954.631204089039`", ",", 
        "0.0777204277630249`", ",", "144.9524499282374`"}], "}"}], ",", 
      RowBox[{"{", 
       RowBox[{
       "0.13883370155342772`", ",", "3.715034522567122`", ",", 
        "0.016916922596204795`", ",", "1.0000211488246231`", ",", 
        "0.12894118452278325`", ",", "0.24258423424654219`", ",", 
        "0.02087499948517953`", ",", "3780.1181299010777`", ",", 
        "0.24420906754435595`", ",", "798.6323972467644`"}], "}"}], ",", 
      RowBox[{"{", 
       RowBox[{
       "0.21440197837823782`", ",", "1.7615321043929084`", ",", 
        "0.028950668418736624`", ",", "0.8631531769083587`", ",", 
        "0.523525808424337`", ",", "0.2748912735476704`", ",", 
        "0.38068084592210494`", ",", "404.89859548140885`", ",", 
        "0.15408624036569346`", ",", "803.1703020004433`"}], "}"}], ",", 
      RowBox[{"{", 
       RowBox[{
       "0.27645780167060263`", ",", "3.175276677600297`", ",", 
        "0.05299560517709523`", ",", "0.8086008634045363`", ",", 
        "0.7913310844792734`", ",", "0.3862667201926391`", ",", 
        "0.00961380004706706`", ",", "2836.236561313336`", ",", 
        "0.22859831535956182`", ",", "465.6465289390621`"}], "}"}], ",", 
      RowBox[{"{", 
       RowBox[{
       "0.06752882943979077`", ",", "1.4908646201280487`", ",", 
        "0.03739887788507268`", ",", "1.1321270467820062`", ",", 
        "0.1590886090266126`", ",", "0.33058750825147076`", ",", 
        "0.13664295377993954`", ",", "324.6730016626649`", ",", 
        "0.23288398005137873`", ",", "299.5733325408761`"}], "}"}], ",", 
      RowBox[{"{", 
       RowBox[{
       "0.10900083730464943`", ",", "1.3165965495337897`", ",", 
        "0.04096974974497696`", ",", "1.1178893614799246`", ",", 
        "0.02481354114149492`", ",", "0.6533849288221782`", ",", 
        "0.0989115744507999`", ",", "59.94210305630967`", ",", 
        "0.08210787534991087`", ",", "838.1221078005716`"}], "}"}], ",", 
      RowBox[{"{", 
       RowBox[{
       "0.18821745287135477`", ",", "3.8834155988951853`", ",", 
        "0.08623976994927297`", ",", "0.9451777127739934`", ",", 
        "0.2536651767905649`", ",", "0.4966204244968453`", ",", 
        "0.052355463971012595`", ",", "1253.2350223323115`", ",", 
        "0.025530907055034302`", ",", "107.88292349347337`"}], "}"}], ",", 
      RowBox[{"{", 
       RowBox[{
       "0.13433362908189822`", ",", "3.976975346921523`", ",", 
        "0.023713728561632463`", ",", "1.330972786055094`", ",", 
        "0.5425931686264049`", ",", "0.5867946121348381`", ",", 
        "0.083015502101061`", ",", "2146.731613991672`", ",", 
        "0.11433497831643785`", ",", "956.3793106500469`"}], "}"}], ",", 
      RowBox[{"{", 
       RowBox[{
       "0.05370292234035079`", ",", "0.8618436041219777`", ",", 
        "0.09065607433649935`", ",", "1.1199215929503574`", ",", 
        "0.7033869517843656`", ",", "0.5744405842935578`", ",", 
        "0.20721453360880282`", ",", "163.81435947307054`", ",", 
        "0.15960680813292716`", ",", "808.9619958368114`"}], "}"}], ",", 
      RowBox[{"{", 
       RowBox[{
       "0.1982510252132108`", ",", "2.465970568324745`", ",", 
        "0.012757083454587495`", ",", "1.214300872852428`", ",", 
        "0.49977561113114644`", ",", "0.2038568209362135`", ",", 
        "0.04565388315282881`", ",", "78.88460864136573`", ",", 
        "0.1487998824136843`", ",", "164.57689100626015`"}], "}"}], ",", 
      RowBox[{"{", 
       RowBox[{
       "0.07006449306202894`", ",", "1.594466036555235`", ",", 
        "0.06954877206660835`", ",", "1.0929666985547377`", ",", 
        "0.8182673122674597`", ",", "0.16380036850673574`", ",", 
        "0.04761505660877746`", ",", "3094.547812800814`", ",", 
        "0.026912730925264194`", ",", "465.941138242661`"}], "}"}], ",", 
      RowBox[{"{", 
       RowBox[{
       "0.271620743989626`", ",", "1.798748508191406`", ",", 
        "0.039226132696162194`", ",", "1.201815394348386`", ",", 
        "0.019033121630884553`", ",", "0.500394949620919`", ",", 
        "0.022898921692070705`", ",", "167.54130076556643`", ",", 
        "0.17172411650490582`", ",", "118.02597321115923`"}], "}"}], ",", 
      RowBox[{"{", 
       RowBox[{
       "0.17015700880843931`", ",", "1.1880680435779825`", ",", 
        "0.09612747942645765`", ",", "1.220203731936928`", ",", 
        "0.8171639571524099`", ",", "0.29942524478114674`", ",", 
        "0.005372366003640249`", ",", "607.4487584881643`", ",", 
        "0.0444162424317765`", ",", "783.4604894784995`"}], "}"}], ",", 
      RowBox[{"{", 
       RowBox[{
       "0.05414527078515874`", ",", "1.462858717153524`", ",", 
        "0.057585439178684264`", ",", "1.0235777810825535`", ",", 
        "0.21014799698731879`", ",", "0.27005953264512594`", ",", 
        "0.08376210292871798`", ",", "147.35977444766536`", ",", 
        "0.10744240382696624`", ",", "846.2849324778499`"}], "}"}], ",", 
      RowBox[{"{", 
       RowBox[{
       "0.09237320793743342`", ",", "0.8096523848475279`", ",", 
        "0.004358295040692077`", ",", "0.792421334681352`", ",", 
        "0.9354401956315697`", ",", "0.4996618434240512`", ",", 
        "0.3257079961489366`", ",", "106.0381723510655`", ",", 
        "0.194703596109299`", ",", "875.1849354846129`"}], "}"}], ",", 
      RowBox[{"{", 
       RowBox[{
       "0.050247694605344284`", ",", "2.3552798474120182`", ",", 
        "0.045898586534112516`", ",", "0.7657469521997533`", ",", 
        "0.41572162978856886`", ",", "0.6250502955136628`", ",", 
        "0.036232245589174594`", ",", "4925.729350966778`", ",", 
        "0.048338820069271815`", ",", "396.9216964218738`"}], "}"}], ",", 
      RowBox[{"{", 
       RowBox[{
       "0.16604829560323886`", ",", "3.2400306473910465`", ",", 
        "0.07805779128319201`", ",", "0.9800901947770135`", ",", 
        "0.02662429037050673`", ",", "0.6202147453627995`", ",", 
        "0.0521761817913341`", ",", "319.666779674947`", ",", 
        "0.1526499768736515`", ",", "641.0814189728534`"}], "}"}], ",", 
      RowBox[{"{", 
       RowBox[{
       "0.13199054420769823`", ",", "1.1822647026678919`", ",", 
        "0.05315251799812888`", ",", "1.3177578061426032`", ",", 
        "0.29009102787676366`", ",", "0.41153300112684843`", ",", 
        "0.027654998358556677`", ",", "862.9125744805588`", ",", 
        "0.22565453257412804`", ",", "148.78642951801135`"}], "}"}], ",", 
      RowBox[{"{", 
       RowBox[{
       "0.15326781447665427`", ",", "3.7132135007643896`", ",", 
        "0.08379527648859465`", ",", "0.9155066607147588`", ",", 
        "0.9247491129828225`", ",", "0.43619880658774446`", ",", 
        "0.03926748261529228`", ",", "1156.2321575105877`", ",", 
        "0.17547647957302887`", ",", "889.8562914260897`"}], "}"}], ",", 
      RowBox[{"{", 
       RowBox[{
       "0.25318856010923574`", ",", "0.5926097353022888`", ",", 
        "0.00482353837495765`", ",", "1.3099001178559129`", ",", 
        "0.39149861531549`", ",", "0.647818541877643`", ",", 
        "0.25232461737348105`", ",", "3385.571345294367`", ",", 
        "0.19387361798630304`", ",", "420.02567016405266`"}], "}"}], ",", 
      RowBox[{"{", 
       RowBox[{
       "0.24993243970651624`", ",", "1.7126281402055845`", ",", 
        "0.053130097502228`", ",", "0.8352588223269972`", ",", 
        "0.62388332746021`", ",", "0.5762423608317969`", ",", 
        "0.014465580674644738`", ",", "799.5116049181332`", ",", 
        "0.0931416280797775`", ",", "865.5405963251784`"}], "}"}], ",", 
      RowBox[{"{", 
       RowBox[{
       "0.19561758310618566`", ",", "1.3596417600698452`", ",", 
        "0.00286504944841953`", ",", "0.8159672694367253`", ",", 
        "0.6358724387725987`", ",", "0.6648416656940517`", ",", 
        "0.24177467962143764`", ",", "3682.5795096853144`", ",", 
        "0.15293398533505775`", ",", "386.4064670424524`"}], "}"}], ",", 
      RowBox[{"{", 
       RowBox[{
       "0.2447874085020979`", ",", "1.7744291418487776`", ",", 
        "0.060075050805309844`", ",", "0.9864750267055266`", ",", 
        "0.7342694514660453`", ",", "0.5397411982908532`", ",", 
        "0.4042131026855616`", ",", "575.9477405967004`", ",", 
        "0.08605927470106772`", ",", "780.0883449415986`"}], "}"}], ",", 
      RowBox[{"{", 
       RowBox[{
       "0.07734058301535968`", ",", "1.385482226243342`", ",", 
        "0.07152447691997342`", ",", "0.8194619571046995`", ",", 
        "0.4573258756273968`", ",", "0.6888219817424488`", ",", 
        "0.1334830351653064`", ",", "199.92831385353017`", ",", 
        "0.08814262925395056`", ",", "749.6278229482897`"}], "}"}], ",", 
      RowBox[{"{", 
       RowBox[{
       "0.10474568576280202`", ",", "1.8596472368495407`", ",", 
        "0.026805293435349233`", ",", "0.8198649413737059`", ",", 
        "0.5254103672469626`", ",", "0.2748607556216799`", ",", 
        "0.0523834433135859`", ",", "134.70642314731086`", ",", 
        "0.10106748211794048`", ",", "140.99421671530888`"}], "}"}], ",", 
      RowBox[{"{", 
       RowBox[{
       "0.27890810575443187`", ",", "1.4911450307991796`", ",", 
        "0.07330732877841264`", ",", "1.0850224852017472`", ",", 
        "0.511581631756513`", ",", "0.6844047819742511`", ",", 
        "0.4182444515115468`", ",", "898.6500980057638`", ",", 
        "0.1508853505547692`", ",", "117.74931414924143`"}], "}"}], ",", 
      RowBox[{"{", 
       RowBox[{
       "0.06710090564388627`", ",", "3.150840959910446`", ",", 
        "0.0014124858884598979`", ",", "1.2404545757648113`", ",", 
        "0.6590308151409987`", ",", "0.18742776248185322`", ",", 
        "0.07838269037439821`", ",", "63.02543384043976`", ",", 
        "0.23165453423661014`", ",", "134.9827251445024`"}], "}"}], ",", 
      RowBox[{"{", 
       RowBox[{
       "0.2709692633763827`", ",", "3.0318490895249166`", ",", 
        "0.02057996898061427`", ",", "0.8497637000182061`", ",", 
        "0.007946519407763919`", ",", "0.45375292920923727`", ",", 
        "0.23156314091749142`", ",", "3625.9461118472623`", ",", 
        "0.20365524494076642`", ",", "575.3949074180657`"}], "}"}], ",", 
      RowBox[{"{", 
       RowBox[{
       "0.15487330171159508`", ",", "2.506241955627659`", ",", 
        "0.02405679630252637`", ",", "0.9599539152532017`", ",", 
        "0.4302913454357331`", ",", "0.26259574333059643`", ",", 
        "0.008099203461346816`", ",", "910.2082053871129`", ",", 
        "0.14622107038108184`", ",", "559.5315182891957`"}], "}"}], ",", 
      RowBox[{"{", 
       RowBox[{
       "0.2128087852183892`", ",", "1.9571603978537304`", ",", 
        "0.06326297053797199`", ",", "0.9699003392267482`", ",", 
        "0.2686671251031061`", ",", "0.689623844783678`", ",", 
        "0.35675989285485865`", ",", "1924.6232853270492`", ",", 
        "0.23326907367518723`", ",", "915.1337901802619`"}], "}"}], ",", 
      RowBox[{"{", 
       RowBox[{
       "0.21780708062769377`", ",", "1.1747776713117952`", ",", 
        "0.05034010906267806`", ",", "1.0913007058111903`", ",", 
        "0.12353581217661103`", ",", "0.3210562571265647`", ",", 
        "0.0322536912509453`", ",", "2197.1982196175004`", ",", 
        "0.1572434618024398`", ",", "414.86282493944026`"}], "}"}], ",", 
      RowBox[{"{", 
       RowBox[{
       "0.10779474152210772`", ",", "2.5545130403913596`", ",", 
        "0.09607448919858275`", ",", "1.2919315212701343`", ",", 
        "0.16453105789719658`", ",", "0.6141245226266829`", ",", 
        "0.11684667552500605`", ",", "196.8514855477255`", ",", 
        "0.10491847566430007`", ",", "112.73037991828173`"}], "}"}], ",", 
      RowBox[{"{", 
       RowBox[{
       "0.12432532516395484`", ",", "2.1300608216646877`", ",", 
        "0.04913772379496075`", ",", "1.114341717459199`", ",", 
        "0.2610859336877449`", ",", "0.503197213507616`", ",", 
        "0.005797395507410687`", ",", "442.94048846434436`", ",", 
        "0.08741076870037628`", ",", "101.71296622490348`"}], "}"}], ",", 
      RowBox[{"{", 
       RowBox[{
       "0.27464475878650824`", ",", "0.5510255383265457`", ",", 
        "0.031636220540726276`", ",", "1.3762194055027865`", ",", 
        "0.1612567072728912`", ",", "0.4273900785282383`", ",", 
        "0.24603471434298904`", ",", "429.9496642319049`", ",", 
        "0.08771573488057915`", ",", "617.3490635717783`"}], "}"}], ",", 
      RowBox[{"{", 
       RowBox[{
       "0.13029287084326696`", ",", "1.6894675116680409`", ",", 
        "0.020566584774051967`", ",", "1.2832846584058795`", ",", 
        "0.1828960091839662`", ",", "0.4605785391689514`", ",", 
        "0.01135531247121644`", ",", "936.7188945707877`", ",", 
        "0.1761057360191931`", ",", "440.679523047495`"}], "}"}], ",", 
      RowBox[{"{", 
       RowBox[{
       "0.20510392052346132`", ",", "2.0152643396686836`", ",", 
        "0.05752244878800122`", ",", "1.0760055282794754`", ",", 
        "0.9860596725458286`", ",", "0.33518476119672647`", ",", 
        "0.31856559936642365`", ",", "321.34121932230744`", ",", 
        "0.10497410797788737`", ",", "281.7881521533858`"}], "}"}], ",", 
      RowBox[{"{", 
       RowBox[{
       "0.22222058819666546`", ",", "1.9181392247611697`", ",", 
        "0.06353852306281663`", ",", "1.3758404515279568`", ",", 
        "0.6438678141184426`", ",", "0.1693786566729748`", ",", 
        "0.06897920477033548`", ",", "383.0298020915635`", ",", 
        "0.10314770849680055`", ",", "941.5930224696303`"}], "}"}], ",", 
      RowBox[{"{", 
       RowBox[{
       "0.21276124668973173`", ",", "3.586839401277566`", ",", 
        "0.039178902951713945`", ",", "1.4021843911360103`", ",", 
        "0.5049572433506289`", ",", "0.25133132700774996`", ",", 
        "0.12364866403599967`", ",", "623.8499997024826`", ",", 
        "0.11712847066144477`", ",", "770.7321547534711`"}], "}"}], ",", 
      RowBox[{"{", 
       RowBox[{
       "0.14968687983730605`", ",", "2.3633590766978303`", ",", 
        "0.04173348230150333`", ",", "1.0168117310979305`", ",", 
        "0.07526686867368393`", ",", "0.37085554163771406`", ",", 
        "0.00768165513782035`", ",", "1659.4326212173246`", ",", 
        "0.1437616377539393`", ",", "942.572084587879`"}], "}"}], ",", 
      RowBox[{"{", 
       RowBox[{
       "0.2713741706327081`", ",", "0.4242782972192547`", ",", 
        "0.07078081316399253`", ",", "1.131720191226623`", ",", 
        "0.4549262787557089`", ",", "0.34468168234433216`", ",", 
        "0.012942279609896707`", ",", "2864.005301731598`", ",", 
        "0.09798425989157222`", ",", "187.35732163896745`"}], "}"}], ",", 
      RowBox[{"{", 
       RowBox[{
       "0.1768611384179205`", ",", "3.4923686338372777`", ",", 
        "0.01646184906513861`", ",", "1.2055226780828572`", ",", 
        "0.7343581951493021`", ",", "0.49378742542959486`", ",", 
        "0.12048169571136383`", ",", "2844.3094803530207`", ",", 
        "0.12693060413099172`", ",", "545.4728905288805`"}], "}"}], ",", 
      RowBox[{"{", 
       RowBox[{
       "0.2369345296836391`", ",", "0.41785553179229007`", ",", 
        "0.012526518118659648`", ",", "1.2179877794222598`", ",", 
        "0.01846774830289344`", ",", "0.24685867084706536`", ",", 
        "0.0219438069009795`", ",", "2091.108395341874`", ",", 
        "0.0637607114780574`", ",", "657.8903568599761`"}], "}"}], ",", 
      RowBox[{"{", 
       RowBox[{
       "0.21219769453448084`", ",", "2.488104916250064`", ",", 
        "0.038757338160515825`", ",", "0.774789527802302`", ",", 
        "0.4580558695696113`", ",", "0.4263775736158787`", ",", 
        "0.34953699783630143`", ",", "407.33606250987975`", ",", 
        "0.16713719417824968`", ",", "389.7058187031195`"}], "}"}], ",", 
      RowBox[{"{", 
       RowBox[{
       "0.11474454899039521`", ",", "1.9841405956471387`", ",", 
        "0.009912438082135093`", ",", "0.9199083705387736`", ",", 
        "0.9235359490124031`", ",", "0.6470781918812183`", ",", 
        "0.3331422211969604`", ",", "337.2489956721694`", ",", 
        "0.03475601824362995`", ",", "538.9648304299371`"}], "}"}], ",", 
      RowBox[{"{", 
       RowBox[{
       "0.24234974629560802`", ",", "3.9617359783801245`", ",", 
        "0.024444176238852366`", ",", "1.4313282134950815`", ",", 
        "0.9940513113675349`", ",", "0.4143492563365402`", ",", 
        "0.1686590259483461`", ",", "68.11457543267173`", ",", 
        "0.19793807681647463`", ",", "199.02629821091972`"}], "}"}], ",", 
      RowBox[{"{", 
       RowBox[{
       "0.16236198209412894`", ",", "2.018699278359029`", ",", 
        "0.03626856618687025`", ",", "0.8436685495890566`", ",", 
        "0.1369133257491073`", ",", "0.18228484143603907`", ",", 
        "0.040551804892385857`", ",", "156.7528279727044`", ",", 
        "0.1739090814809508`", ",", "704.2383268945476`"}], "}"}], ",", 
      RowBox[{"{", 
       RowBox[{
       "0.1621577456082553`", ",", "0.6421908435706589`", ",", 
        "0.0682618183426171`", ",", "1.3238181641882336`", ",", 
        "0.9244165647014204`", ",", "0.6930553521066385`", ",", 
        "0.13666203325037238`", ",", "72.36369505518103`", ",", 
        "0.2211105145097111`", ",", "327.06990857144615`"}], "}"}], ",", 
      RowBox[{"{", 
       RowBox[{
       "0.2702619348258324`", ",", "1.3531215117783164`", ",", 
        "0.06648966931523986`", ",", "1.278915076565248`", ",", 
        "0.7821690760804008`", ",", "0.4832187850250197`", ",", 
        "0.03589870905112195`", ",", "3130.704914059961`", ",", 
        "0.14156174429321455`", ",", "311.74724954691885`"}], "}"}], ",", 
      RowBox[{"{", 
       RowBox[{
       "0.19935819825153228`", ",", "3.831285341751962`", ",", 
        "0.061322567547608904`", ",", "1.470671933797358`", ",", 
        "0.8459029813533634`", ",", "0.6098411086562021`", ",", 
        "0.020718424330298454`", ",", "338.23739251616234`", ",", 
        "0.13481110564933563`", ",", "328.9796748551533`"}], "}"}], ",", 
      RowBox[{"{", 
       RowBox[{
       "0.12820856017846227`", ",", "0.9705044791290884`", ",", 
        "0.020813708364227884`", ",", "0.8227896910361784`", ",", 
        "0.7793252261285137`", ",", "0.1540874083560777`", ",", 
        "0.019838047780930596`", ",", "1485.5571438891636`", ",", 
        "0.16001313078246715`", ",", "526.6105313836905`"}], "}"}], ",", 
      RowBox[{"{", 
       RowBox[{
       "0.11895043241393044`", ",", "3.4783832049993846`", ",", 
        "0.08948985928895077`", ",", "1.359795719210997`", ",", 
        "0.29460393871375956`", ",", "0.35020600424213755`", ",", 
        "0.2746425669615434`", ",", "50.083789355993105`", ",", 
        "0.020545547787407692`", ",", "916.6997924739111`"}], "}"}], ",", 
      RowBox[{"{", 
       RowBox[{
       "0.1324468409940383`", ",", "2.674634590833133`", ",", 
        "0.04368586320677444`", ",", "0.9656288911809869`", ",", 
        "0.20832826835990526`", ",", "0.3737566616358602`", ",", 
        "0.005582642109220031`", ",", "55.02582924504472`", ",", 
        "0.2065757664044986`", ",", "615.3366029893464`"}], "}"}], ",", 
      RowBox[{"{", 
       RowBox[{
       "0.06870110651611899`", ",", "2.6561693493128598`", ",", 
        "0.08012546640983625`", ",", "0.8012667555503843`", ",", 
        "0.031201182173437925`", ",", "0.47282927837851574`", ",", 
        "0.011587617652012341`", ",", "3773.634663778097`", ",", 
        "0.09147096998858567`", ",", "835.9545348732762`"}], "}"}], ",", 
      RowBox[{"{", 
       RowBox[{
       "0.062399865483643235`", ",", "1.7222840522480984`", ",", 
        "0.0921920191456875`", ",", "0.9286857558090922`", ",", 
        "0.3251018367521341`", ",", "0.6108891276310624`", ",", 
        "0.011783888986275243`", ",", "670.9821418853228`", ",", 
        "0.11450398298509856`", ",", "971.5077469427929`"}], "}"}], ",", 
      RowBox[{"{", 
       RowBox[{
       "0.24591568234282185`", ",", "0.8566394248947855`", ",", 
        "0.0781061151752332`", ",", "1.3941060542854928`", ",", 
        "0.531302066365049`", ",", "0.6676078161595655`", ",", 
        "0.1738149187521547`", ",", "158.69973172683407`", ",", 
        "0.1485119105497385`", ",", "936.3340802553399`"}], "}"}], ",", 
      RowBox[{"{", 
       RowBox[{
       "0.06567085889032587`", ",", "3.9337642436409004`", ",", 
        "0.06099064297489713`", ",", "1.4242284268139727`", ",", 
        "0.6539174667789966`", ",", "0.3970266459135522`", ",", 
        "0.44668463659234353`", ",", "1229.440509286354`", ",", 
        "0.19297859064513334`", ",", "104.53761160348893`"}], "}"}], ",", 
      RowBox[{"{", 
       RowBox[{
       "0.13077961834437962`", ",", "2.6471887027919063`", ",", 
        "0.08803755851714129`", ",", "0.8915760567705249`", ",", 
        "0.43528239011744874`", ",", "0.6770072844670658`", ",", 
        "0.13724713444300793`", ",", "2266.2113033407786`", ",", 
        "0.18158499094944586`", ",", "450.76741342966307`"}], "}"}], ",", 
      RowBox[{"{", 
       RowBox[{
       "0.0626945060366299`", ",", "2.0207863261901435`", ",", 
        "0.04028779663279089`", ",", "1.1608394772654784`", ",", 
        "0.8954638473430083`", ",", "0.6803040308141024`", ",", 
        "0.0438755308716426`", ",", "1072.86320924307`", ",", 
        "0.09417670420636176`", ",", "203.3883701052643`"}], "}"}], ",", 
      RowBox[{"{", 
       RowBox[{
       "0.06633302157481619`", ",", "0.6897085661220981`", ",", 
        "0.028600562511313363`", ",", "1.222942456179899`", ",", 
        "0.45117275354230246`", ",", "0.29367119707525824`", ",", 
        "0.1114281718553938`", ",", "56.37596421013418`", ",", 
        "0.06329831527765895`", ",", "495.6622356704312`"}], "}"}], ",", 
      RowBox[{"{", 
       RowBox[{
       "0.0758463119875773`", ",", "3.621924471713986`", ",", 
        "0.052843607016089394`", ",", "0.9710310359872816`", ",", 
        "0.3507881375218056`", ",", "0.16711099920227068`", ",", 
        "0.1488874639582541`", ",", "4335.730117904631`", ",", 
        "0.02658055782022295`", ",", "793.4396666616456`"}], "}"}], ",", 
      RowBox[{"{", 
       RowBox[{
       "0.06315507988926289`", ",", "2.3297312843414817`", ",", 
        "0.00212708414905217`", ",", "1.395352700358994`", ",", 
        "0.0641701490182165`", ",", "0.5894635107517013`", ",", 
        "0.17809044151421888`", ",", "379.3821707157771`", ",", 
        "0.14230190042275537`", ",", "759.6382607226183`"}], "}"}], ",", 
      RowBox[{"{", 
       RowBox[{
       "0.2099022158481964`", ",", "0.8809344339859928`", ",", 
        "0.0666751548993475`", ",", "1.4387478328331107`", ",", 
        "0.3531306367025422`", ",", "0.6983916858003694`", ",", 
        "0.014622538997794657`", ",", "343.9480456094322`", ",", 
        "0.08685603103174627`", ",", "426.825757963735`"}], "}"}], ",", 
      RowBox[{"{", 
       RowBox[{
       "0.18558107573674792`", ",", "3.0194943343339986`", ",", 
        "0.07461391639025422`", ",", "1.1191398296135584`", ",", 
        "0.8305222019918481`", ",", "0.4880407736474275`", ",", 
        "0.30782204523980083`", ",", "408.3075491000427`", ",", 
        "0.12514760530359148`", ",", "124.23432338200726`"}], "}"}], ",", 
      RowBox[{"{", 
       RowBox[{
       "0.20051301950717854`", ",", "2.977167267300211`", ",", 
        "0.06936215087558335`", ",", "1.0259008901103701`", ",", 
        "0.6147776109399516`", ",", "0.6258821206893599`", ",", 
        "0.01703908364047091`", ",", "2344.5258662598194`", ",", 
        "0.08418799298306856`", ",", "794.1399968502964`"}], "}"}], ",", 
      RowBox[{"{", 
       RowBox[{
       "0.23048732313041992`", ",", "3.462281492713984`", ",", 
        "0.028460833429753602`", ",", "1.0414779858519587`", ",", 
        "0.11068368992785804`", ",", "0.46918663455326926`", ",", 
        "0.3985525154764997`", ",", "883.0495583098383`", ",", 
        "0.2409468662662823`", ",", "546.4207520227328`"}], "}"}], ",", 
      RowBox[{"{", 
       RowBox[{
       "0.211465410867755`", ",", "1.6738825157761648`", ",", 
        "0.0523685881403539`", ",", "1.2569145647413262`", ",", 
        "0.6940459633746912`", ",", "0.19386279088766634`", ",", 
        "0.025145096530955775`", ",", "502.1390324130799`", ",", 
        "0.03396962103018908`", ",", "864.65280998117`"}], "}"}], ",", 
      RowBox[{"{", 
       RowBox[{
       "0.1929466873888901`", ",", "1.5728514227245611`", ",", 
        "0.08398743525565142`", ",", "0.8305271019348486`", ",", 
        "0.30866536632560715`", ",", "0.24782227733300222`", ",", 
        "0.06727104200994766`", ",", "4073.498181247491`", ",", 
        "0.09367172319166167`", ",", "761.8812104829784`"}], "}"}], ",", 
      RowBox[{"{", 
       RowBox[{
       "0.09217356026466877`", ",", "0.8891340726836079`", ",", 
        "0.02261394061546632`", ",", "0.76288584990135`", ",", 
        "0.2352883211999115`", ",", "0.4087782246426179`", ",", 
        "0.05761668157743837`", ",", "592.1949999543295`", ",", 
        "0.1566262893866785`", ",", "939.2503062920734`"}], "}"}], ",", 
      RowBox[{"{", 
       RowBox[{
       "0.12967920647240816`", ",", "0.8123733202889643`", ",", 
        "0.0013573621543738134`", ",", "1.2244900945773618`", ",", 
        "0.8403401749152237`", ",", "0.45714635607461884`", ",", 
        "0.04113284132792122`", ",", "683.6853491881902`", ",", 
        "0.10112850721928329`", ",", "691.2742096973634`"}], "}"}], ",", 
      RowBox[{"{", 
       RowBox[{
       "0.17585942228676693`", ",", "3.1377953149568008`", ",", 
        "0.0015744621411661974`", ",", "1.416873746788956`", ",", 
        "0.5827830119619737`", ",", "0.6742879545649707`", ",", 
        "0.09162791382644989`", ",", "517.589004535642`", ",", 
        "0.16103345930524726`", ",", "547.8413219418244`"}], "}"}], ",", 
      RowBox[{"{", 
       RowBox[{
       "0.2427638279415646`", ",", "1.6566162823863317`", ",", 
        "0.06521965313277005`", ",", "0.889062176257591`", ",", 
        "0.014518981829873656`", ",", "0.2748704572491185`", ",", 
        "0.05735800450312215`", ",", "2387.1739807284794`", ",", 
        "0.23199018500208857`", ",", "381.464796278728`"}], "}"}], ",", 
      RowBox[{"{", 
       RowBox[{
       "0.2519418117913656`", ",", "3.063462870735645`", ",", 
        "0.007778137389172581`", ",", "1.4021617024508317`", ",", 
        "0.9924604733729623`", ",", "0.36233195131635443`", ",", 
        "0.18682309925698343`", ",", "66.44214693634154`", ",", 
        "0.1722230669694152`", ",", "118.3771627882729`"}], "}"}], ",", 
      RowBox[{"{", 
       RowBox[{
       "0.17349345626891455`", ",", "3.174288570189952`", ",", 
        "0.09652146927294172`", ",", "1.3390466263031546`", ",", 
        "0.7909502427935802`", ",", "0.6793254105715787`", ",", 
        "0.08700743247214943`", ",", "763.4035938655402`", ",", 
        "0.2387926278324622`", ",", "592.4203788389427`"}], "}"}], ",", 
      RowBox[{"{", 
       RowBox[{
       "0.1727078461124784`", ",", "2.8460728910005475`", ",", 
        "0.040914427699617326`", ",", "1.4313337292763195`", ",", 
        "0.42218527760026237`", ",", "0.5016244570171771`", ",", 
        "0.0887548918690675`", ",", "1587.4849620109512`", ",", 
        "0.1328615275829737`", ",", "768.9319503194112`"}], "}"}], ",", 
      RowBox[{"{", 
       RowBox[{
       "0.08930008677181278`", ",", "2.849971715639322`", ",", 
        "0.09169779308725978`", ",", "1.2438628382038357`", ",", 
        "0.4154968472190934`", ",", "0.15405240023737177`", ",", 
        "0.04634668494948532`", ",", "124.90941433976057`", ",", 
        "0.24982063081795847`", ",", "463.43559716325797`"}], "}"}], ",", 
      RowBox[{"{", 
       RowBox[{
       "0.04995942432359332`", ",", "1.4610302960771593`", ",", 
        "0.0433388762401086`", ",", "0.9505438290907596`", ",", 
        "0.488211452413962`", ",", "0.42119172502998126`", ",", 
        "0.012759652857857887`", ",", "646.7948127587483`", ",", 
        "0.026663072682046873`", ",", "245.49015570500714`"}], "}"}], ",", 
      RowBox[{"{", 
       RowBox[{
       "0.06795497506231873`", ",", "1.985917542879199`", ",", 
        "0.04349282644250348`", ",", "1.0631785554908315`", ",", 
        "0.8091824452378926`", ",", "0.2147272979078938`", ",", 
        "0.03845431657393897`", ",", "607.4631067901736`", ",", 
        "0.08409909386800546`", ",", "814.8177301929959`"}], "}"}], ",", 
      RowBox[{"{", 
       RowBox[{
       "0.27140987444452636`", ",", "1.6298377410728744`", ",", 
        "0.06029749698810518`", ",", "0.8272061170373771`", ",", 
        "0.9095594755225849`", ",", "0.2626530714660902`", ",", 
        "0.22141343547525327`", ",", "1531.0082827603965`", ",", 
        "0.16934746708503456`", ",", "553.9108700580455`"}], "}"}], ",", 
      RowBox[{"{", 
       RowBox[{
       "0.20249329091250423`", ",", "2.9260026808453974`", ",", 
        "0.09022408237555009`", ",", "0.9840606653871036`", ",", 
        "0.4430644155249066`", ",", "0.26716691431663997`", ",", 
        "0.012442882013869866`", ",", "1252.39191368304`", ",", 
        "0.1408105612614876`", ",", "866.1715515451732`"}], "}"}], ",", 
      RowBox[{"{", 
       RowBox[{
       "0.13229111529623555`", ",", "0.9037627200690848`", ",", 
        "0.04928384913936972`", ",", "1.0937814374110013`", ",", 
        "0.9849443259560173`", ",", "0.43115790526717`", ",", 
        "0.019499938095150635`", ",", "129.0159606559662`", ",", 
        "0.1987553839173642`", ",", "393.89165319051233`"}], "}"}], ",", 
      RowBox[{"{", 
       RowBox[{
       "0.1970263766379653`", ",", "3.9709307503384244`", ",", 
        "0.027958813802574572`", ",", "0.9741203705977242`", ",", 
        "0.07278184160194923`", ",", "0.2945649201344811`", ",", 
        "0.013078030291277284`", ",", "4971.688891574707`", ",", 
        "0.03180082765265402`", ",", "755.4217432398528`"}], "}"}], ",", 
      RowBox[{"{", 
       RowBox[{
       "0.2049473596100468`", ",", "1.974812376290127`", ",", 
        "0.018059141094917592`", ",", "0.7718344152131382`", ",", 
        "0.3708285362372443`", ",", "0.2734681930545607`", ",", 
        "0.057458033126770496`", ",", "523.7031096038135`", ",", 
        "0.02427329957544444`", ",", "932.0905826464876`"}], "}"}], ",", 
      RowBox[{"{", 
       RowBox[{
       "0.06537885284118145`", ",", "3.340707691253673`", ",", 
        "0.054351682254287964`", ",", "1.020827128283552`", ",", 
        "0.11666967592415722`", ",", "0.49052917065042767`", ",", 
        "0.05259169075495811`", ",", "117.00169938700564`", ",", 
        "0.09552258651198203`", ",", "745.6309012306111`"}], "}"}], ",", 
      RowBox[{"{", 
       RowBox[{
       "0.11289673562266261`", ",", "0.6794824966294883`", ",", 
        "0.03387634458174361`", ",", "0.7927471128390904`", ",", 
        "0.07141719167345717`", ",", "0.5226577421579536`", ",", 
        "0.03829715492190054`", ",", "2920.8934693444294`", ",", 
        "0.12081443854156904`", ",", "964.8985972362055`"}], "}"}], ",", 
      RowBox[{"{", 
       RowBox[{
       "0.23766500383642747`", ",", "3.8767325971078446`", ",", 
        "0.0584809543600726`", ",", "0.8270011297527531`", ",", 
        "0.6149673245232845`", ",", "0.22395807159158476`", ",", 
        "0.013437587174666855`", ",", "406.005827450584`", ",", 
        "0.2418694331681166`", ",", "429.2383814891535`"}], "}"}], ",", 
      RowBox[{"{", 
       RowBox[{
       "0.2081776292468483`", ",", "2.815887981403362`", ",", 
        "0.0051257578269248505`", ",", "0.8103479560894872`", ",", 
        "0.47351709229198957`", ",", "0.44544132586608753`", ",", 
        "0.4203259951948646`", ",", "204.28043485055284`", ",", 
        "0.1992997883804286`", ",", "827.7788091184511`"}], "}"}], ",", 
      RowBox[{"{", 
       RowBox[{
       "0.17107980313911997`", ",", "1.611778555980452`", ",", 
        "0.08454567986455815`", ",", "1.1369505371366053`", ",", 
        "0.28226812138903434`", ",", "0.6771477606702629`", ",", 
        "0.13278544535359882`", ",", "251.49910155434924`", ",", 
        "0.03764393371120245`", ",", "453.2818524693168`"}], "}"}], ",", 
      RowBox[{"{", 
       RowBox[{
       "0.10511512871602496`", ",", "3.5633360415567505`", ",", 
        "0.08943300281707153`", ",", "0.8304995882196464`", ",", 
        "0.4228782437765999`", ",", "0.48401108468440646`", ",", 
        "0.019832659219655203`", ",", "164.88993273954887`", ",", 
        "0.1933397413498107`", ",", "248.59325812442776`"}], "}"}], ",", 
      RowBox[{"{", 
       RowBox[{
       "0.1315672644477009`", ",", "2.3773291392807145`", ",", 
        "0.05190617787787307`", ",", "1.2351268314391448`", ",", 
        "0.45158718255427366`", ",", "0.3842243141032361`", ",", 
        "0.038449226291938914`", ",", "225.9216681882473`", ",", 
        "0.04341773379489022`", ",", "914.0642920476225`"}], "}"}], ",", 
      RowBox[{"{", 
       RowBox[{
       "0.20624347857829856`", ",", "2.4671372276614543`", ",", 
        "0.050734528297655734`", ",", "1.1490024452760461`", ",", 
        "0.2202047098600366`", ",", "0.3908877988906867`", ",", 
        "0.02383144777523708`", ",", "157.0379664488479`", ",", 
        "0.14716356068566494`", ",", "110.7973831044216`"}], "}"}], ",", 
      RowBox[{"{", 
       RowBox[{
       "0.27080390848623775`", ",", "1.9772333839416323`", ",", 
        "0.024251112595875153`", ",", "0.8820022792455461`", ",", 
        "0.651342077315098`", ",", "0.5674047955018092`", ",", 
        "0.009713259722204017`", ",", "54.31416433169486`", ",", 
        "0.012456849152343602`", ",", "380.638174364041`"}], "}"}], ",", 
      RowBox[{"{", 
       RowBox[{
       "0.2662342547666148`", ",", "2.0899914364276`", ",", 
        "0.0775212957879528`", ",", "0.7629254448634359`", ",", 
        "0.7485227165858468`", ",", "0.5717925034597559`", ",", 
        "0.384531789999449`", ",", "531.2378339914305`", ",", 
        "0.010110683485557853`", ",", "104.86289985839541`"}], "}"}], ",", 
      RowBox[{"{", 
       RowBox[{
       "0.08332863693803971`", ",", "2.021121394734722`", ",", 
        "0.03701544455983157`", ",", "0.9133309893951871`", ",", 
        "0.7759249909409063`", ",", "0.6241937322174744`", ",", 
        "0.02957247320826314`", ",", "100.8666790089409`", ",", 
        "0.19088570031299712`", ",", "262.59746879189373`"}], "}"}], ",", 
      RowBox[{"{", 
       RowBox[{
       "0.14639594099937192`", ",", "2.488995500972994`", ",", 
        "0.08291914891669944`", ",", "1.3150002115787267`", ",", 
        "0.6540711522150526`", ",", "0.2055454195673022`", ",", 
        "0.1946827902708822`", ",", "1690.1447445658273`", ",", 
        "0.18733657548952937`", ",", "812.4826047698352`"}], "}"}], ",", 
      RowBox[{"{", 
       RowBox[{
       "0.1305321301981358`", ",", "1.4867396329579305`", ",", 
        "0.03655804827713382`", ",", "1.4456727825450792`", ",", 
        "0.670555897133192`", ",", "0.6184895636508891`", ",", 
        "0.051242554200489954`", ",", "394.1191568715212`", ",", 
        "0.03171421941058544`", ",", "345.85608840747835`"}], "}"}], ",", 
      RowBox[{"{", 
       RowBox[{
       "0.250721605591452`", ",", "1.7010887783606767`", ",", 
        "0.08806284896739065`", ",", "1.4847636082147322`", ",", 
        "0.4308392570475905`", ",", "0.16893566899927792`", ",", 
        "0.08647127635050468`", ",", "2056.3372882750145`", ",", 
        "0.12615446084315202`", ",", "207.40781829993898`"}], "}"}], ",", 
      RowBox[{"{", 
       RowBox[{
       "0.04392874140447878`", ",", "1.9818443681166702`", ",", 
        "0.09434829100781027`", ",", "1.4634488477570156`", ",", 
        "0.6811682982929017`", ",", "0.2554902190221564`", ",", 
        "0.06882358130064935`", ",", "420.2484502763152`", ",", 
        "0.11914991474138031`", ",", "179.7692000111727`"}], "}"}], ",", 
      RowBox[{"{", 
       RowBox[{
       "0.14635546873540428`", ",", "2.6921520503610896`", ",", 
        "0.005572522395533781`", ",", "1.0650322427085313`", ",", 
        "0.01258547930967402`", ",", "0.3289894737792243`", ",", 
        "0.20755635390945587`", ",", "2318.8984027990427`", ",", 
        "0.23607139988674775`", ",", "598.8352065199724`"}], "}"}], ",", 
      RowBox[{"{", 
       RowBox[{
       "0.20440309232409604`", ",", "3.6324112419808596`", ",", 
        "0.02933293982791259`", ",", "1.0491273986291727`", ",", 
        "0.6481946292303631`", ",", "0.5970564598987798`", ",", 
        "0.367615520297974`", ",", "2827.3491736750175`", ",", 
        "0.18901453458314488`", ",", "331.1017138964795`"}], "}"}], ",", 
      RowBox[{"{", 
       RowBox[{
       "0.211339616570286`", ",", "0.8062529435299846`", ",", 
        "0.03215637597034366`", ",", "1.1329056004996207`", ",", 
        "0.6216719034637128`", ",", "0.26914056317845936`", ",", 
        "0.046266726096773195`", ",", "367.3076671022254`", ",", 
        "0.062345072344042685`", ",", "883.4219863160993`"}], "}"}], ",", 
      RowBox[{"{", 
       RowBox[{
       "0.0754121889664276`", ",", "3.3553240739439776`", ",", 
        "0.032766043984085905`", ",", "1.35951382107467`", ",", 
        "0.417421746626248`", ",", "0.2423604100007123`", ",", 
        "0.37190628043481266`", ",", "360.0955624739355`", ",", 
        "0.09650587549325668`", ",", "113.8474438254784`"}], "}"}], ",", 
      RowBox[{"{", 
       RowBox[{
       "0.2783033002921034`", ",", "3.397814643841863`", ",", 
        "0.023780737803670213`", ",", "0.7785779441011293`", ",", 
        "0.28908440577847827`", ",", "0.4851687293566612`", ",", 
        "0.2500599862274582`", ",", "176.08406451146294`", ",", 
        "0.07757174693073099`", ",", "972.6494889929199`"}], "}"}], ",", 
      RowBox[{"{", 
       RowBox[{
       "0.08302491117654731`", ",", "1.417237397662472`", ",", 
        "0.08064924241577312`", ",", "1.4920703552127885`", ",", 
        "0.33660997181727526`", ",", "0.6086848413902193`", ",", 
        "0.43663790825582516`", ",", "432.2028054996635`", ",", 
        "0.054044182009652`", ",", "768.4690422643392`"}], "}"}], ",", 
      RowBox[{"{", 
       RowBox[{
       "0.09729817063298457`", ",", "3.4299522173089496`", ",", 
        "0.07735506084120583`", ",", "1.4020158593772418`", ",", 
        "0.655176777497416`", ",", "0.2796434167254044`", ",", 
        "0.020513648578027708`", ",", "361.54728331563473`", ",", 
        "0.18982251022644547`", ",", "624.3692576556642`"}], "}"}], ",", 
      RowBox[{"{", 
       RowBox[{
       "0.05918716742286234`", ",", "1.9820539956622945`", ",", 
        "0.05196458247655251`", ",", "1.4930492496804253`", ",", 
        "0.4915276700726614`", ",", "0.5297919483627916`", ",", 
        "0.24251322382900306`", ",", "1013.8284387296288`", ",", 
        "0.1901510038138538`", ",", "731.270474360067`"}], "}"}], ",", 
      RowBox[{"{", 
       RowBox[{
       "0.054487059066553045`", ",", "3.0521940188838643`", ",", 
        "0.06431699428389767`", ",", "0.9108516151810719`", ",", 
        "0.22179534032337966`", ",", "0.15276001240612846`", ",", 
        "0.00618021185065336`", ",", "1431.6290748192448`", ",", 
        "0.09019004900189659`", ",", "615.4166559817393`"}], "}"}], ",", 
      RowBox[{"{", 
       RowBox[{
       "0.1805007029704227`", ",", "0.41916969450246455`", ",", 
        "0.016124853476479205`", ",", "1.3709380974041798`", ",", 
        "0.9243445784418525`", ",", "0.5673574690172947`", ",", 
        "0.01323585349172664`", ",", "768.6156722427371`", ",", 
        "0.14720827739001074`", ",", "303.65297547748116`"}], "}"}], ",", 
      RowBox[{"{", 
       RowBox[{
       "0.13586333024917552`", ",", "2.4333711568454603`", ",", 
        "0.06594815024548176`", ",", "1.1422919388448811`", ",", 
        "0.127316527773377`", ",", "0.5373692465409584`", ",", 
        "0.01747695081564976`", ",", "1883.6141269851823`", ",", 
        "0.017752075188298855`", ",", "680.6112691329253`"}], "}"}], ",", 
      RowBox[{"{", 
       RowBox[{
       "0.09049024561283486`", ",", "2.3894866858591284`", ",", 
        "0.001345988925684072`", ",", "0.8533171338756729`", ",", 
        "0.3021314683838838`", ",", "0.34607340060030345`", ",", 
        "0.30321966856095933`", ",", "90.59478899907405`", ",", 
        "0.23877865208899252`", ",", "565.9928476917297`"}], "}"}], ",", 
      RowBox[{"{", 
       RowBox[{
       "0.10259701094971274`", ",", "3.6083949275799876`", ",", 
        "0.07320779035427538`", ",", "0.9294410249753255`", ",", 
        "0.6943909777193686`", ",", "0.5424209490023467`", ",", 
        "0.02226818211415045`", ",", "425.8826453817381`", ",", 
        "0.14811442642104045`", ",", "767.5349856757164`"}], "}"}], ",", 
      RowBox[{"{", 
       RowBox[{
       "0.0818626476168649`", ",", "0.8476840265643926`", ",", 
        "0.05039571888660504`", ",", "1.2803278760732222`", ",", 
        "0.39203490461702195`", ",", "0.678685283379783`", ",", 
        "0.046408600947453554`", ",", "625.4764903683038`", ",", 
        "0.18505631212115975`", ",", "473.24089743900083`"}], "}"}], ",", 
      RowBox[{"{", 
       RowBox[{
       "0.07029108203608453`", ",", "0.7073037290148494`", ",", 
        "0.03261231636893799`", ",", "0.7728998119403233`", ",", 
        "0.4329865779673474`", ",", "0.39085105872031733`", ",", 
        "0.3956962494413241`", ",", "72.63981932713905`", ",", 
        "0.24239129287515127`", ",", "232.20167186552362`"}], "}"}], ",", 
      RowBox[{"{", 
       RowBox[{
       "0.04958285162353873`", ",", "3.761311858085456`", ",", 
        "0.07854169509494732`", ",", "1.403762798092309`", ",", 
        "0.6354348772329161`", ",", "0.5539469242046658`", ",", 
        "0.014552601524129273`", ",", "191.8255147151473`", ",", 
        "0.1545116444713645`", ",", "509.99375854807204`"}], "}"}], ",", 
      RowBox[{"{", 
       RowBox[{
       "0.15497576240515054`", ",", "3.7755891399441612`", ",", 
        "0.04102415780603357`", ",", "1.3426436269065887`", ",", 
        "0.4633835643985551`", ",", "0.2105276629358308`", ",", 
        "0.005292621332827327`", ",", "393.4300921998384`", ",", 
        "0.05255466894451982`", ",", "181.97601415353938`"}], "}"}], ",", 
      RowBox[{"{", 
       RowBox[{
       "0.1462216796835833`", ",", "3.3115430587931307`", ",", 
        "0.09201451210593234`", ",", "1.2778172268764427`", ",", 
        "0.906784021865821`", ",", "0.3687077782146817`", ",", 
        "0.05157961805804173`", ",", "924.6290700374847`", ",", 
        "0.029607911315220503`", ",", "889.789386014198`"}], "}"}], ",", 
      RowBox[{"{", 
       RowBox[{
       "0.13283897685814167`", ",", "3.038408092963987`", ",", 
        "0.03461781675567849`", ",", "1.3222463428410316`", ",", 
        "0.47510806724254606`", ",", "0.6210207278956918`", ",", 
        "0.0054081136967783616`", ",", "102.55379834175085`", ",", 
        "0.04224157239084064`", ",", "436.06625132099504`"}], "}"}], ",", 
      RowBox[{"{", 
       RowBox[{
       "0.11923152550729099`", ",", "3.907162388051315`", ",", 
        "0.06641684248516906`", ",", "1.318540470917755`", ",", 
        "0.5804312953963475`", ",", "0.6280211407721501`", ",", 
        "0.005256835397320809`", ",", "1226.3954007569562`", ",", 
        "0.17176906355966298`", ",", "506.996443873342`"}], "}"}], ",", 
      RowBox[{"{", 
       RowBox[{
       "0.10227819097193708`", ",", "3.914724924869418`", ",", 
        "0.0664380714143547`", ",", "0.7944397029062766`", ",", 
        "0.15335804466948`", ",", "0.3668024996284803`", ",", 
        "0.06541187335723456`", ",", "1449.384487729464`", ",", 
        "0.024262601947109108`", ",", "554.3384286777302`"}], "}"}], ",", 
      RowBox[{"{", 
       RowBox[{
       "0.27621673974857747`", ",", "3.975786747546901`", ",", 
        "0.0440045228345514`", ",", "1.2561736736681604`", ",", 
        "0.12219205626085827`", ",", "0.44109764605630186`", ",", 
        "0.27834299040512644`", ",", "71.91340898917194`", ",", 
        "0.10015764539366545`", ",", "482.1830368850472`"}], "}"}], ",", 
      RowBox[{"{", 
       RowBox[{
       "0.16141532638885775`", ",", "3.5473613273302282`", ",", 
        "0.060131606026769265`", ",", "1.1204941160194362`", ",", 
        "0.8786219204877892`", ",", "0.42963549162688086`", ",", 
        "0.23724506417809585`", ",", "4491.815167956783`", ",", 
        "0.06480015184829835`", ",", "512.4293881945277`"}], "}"}], ",", 
      RowBox[{"{", 
       RowBox[{
       "0.2575375457582068`", ",", "2.947834811130747`", ",", 
        "0.033810464285172745`", ",", "1.0447722344490806`", ",", 
        "0.8627980313064527`", ",", "0.34879266259466135`", ",", 
        "0.11166656744723742`", ",", "94.36401066143432`", ",", 
        "0.11812196317533258`", ",", "725.2748373314915`"}], "}"}], ",", 
      RowBox[{"{", 
       RowBox[{
       "0.20820386673509828`", ",", "2.6786477995612135`", ",", 
        "0.010157905183889078`", ",", "0.7567059297671783`", ",", 
        "0.6398946017563087`", ",", "0.2916906367963521`", ",", 
        "0.04126212921113298`", ",", "3268.442039148205`", ",", 
        "0.023820623550554088`", ",", "259.60704797706916`"}], "}"}], ",", 
      RowBox[{"{", 
       RowBox[{
       "0.15593088724620752`", ",", "2.5519577904336437`", ",", 
        "0.024361841648533833`", ",", "1.1168597646554808`", ",", 
        "0.13563727928772762`", ",", "0.3874274982263488`", ",", 
        "0.1882999430765413`", ",", "616.7470197654534`", ",", 
        "0.0830157326232564`", ",", "890.7479015168708`"}], "}"}], ",", 
      RowBox[{"{", 
       RowBox[{
       "0.24014955563677381`", ",", "0.5220448196870295`", ",", 
        "0.02671701264219644`", ",", "1.3551783563181985`", ",", 
        "0.799728403554941`", ",", "0.47303019566294113`", ",", 
        "0.027399592270438356`", ",", "644.7909772591187`", ",", 
        "0.07858290125002376`", ",", "181.11983864094333`"}], "}"}], ",", 
      RowBox[{"{", 
       RowBox[{
       "0.1581702628188732`", ",", "2.346334984324618`", ",", 
        "0.0581411782688245`", ",", "1.4807167920720685`", ",", 
        "0.40458616499170885`", ",", "0.6310195170221491`", ",", 
        "0.006522970079115585`", ",", "337.28265576556936`", ",", 
        "0.12691983292355058`", ",", "454.93623014073796`"}], "}"}], ",", 
      RowBox[{"{", 
       RowBox[{
       "0.23136224869656058`", ",", "3.6088316121947086`", ",", 
        "0.03632040382309938`", ",", "1.3419685001039396`", ",", 
        "0.40455118868914375`", ",", "0.3221101170539603`", ",", 
        "0.25966887129973093`", ",", "1676.6659884454966`", ",", 
        "0.19241943128863082`", ",", "511.50532059075465`"}], "}"}], ",", 
      RowBox[{"{", 
       RowBox[{
       "0.17957415783469988`", ",", "3.5968176444073308`", ",", 
        "0.048288185227319896`", ",", "0.7994547395333207`", ",", 
        "0.9581588123096916`", ",", "0.21642006235154376`", ",", 
        "0.14264678878084103`", ",", "1476.5632047936012`", ",", 
        "0.020697112352618785`", ",", "228.14672992784074`"}], "}"}], ",", 
      RowBox[{"{", 
       RowBox[{
       "0.059998032534718804`", ",", "3.7773982431410413`", ",", 
        "0.06986223440078802`", ",", "1.120487977215339`", ",", 
        "0.4567291173152259`", ",", "0.612033275511431`", ",", 
        "0.07354302601323719`", ",", "486.6146546384414`", ",", 
        "0.119884658675466`", ",", "347.4528922941486`"}], "}"}], ",", 
      RowBox[{"{", 
       RowBox[{
       "0.19887637677541542`", ",", "2.992660923165513`", ",", 
        "0.047995275724685205`", ",", "0.9722118856000259`", ",", 
        "0.2651497498489779`", ",", "0.5318886674778154`", ",", 
        "0.19636633656100977`", ",", "112.46333630768565`", ",", 
        "0.06776166614050899`", ",", "129.50929186524326`"}], "}"}], ",", 
      RowBox[{"{", 
       RowBox[{
       "0.09067863132057552`", ",", "1.9262440927144207`", ",", 
        "0.03464921977559642`", ",", "0.7578597622362966`", ",", 
        "0.480840305150003`", ",", "0.24100415846854528`", ",", 
        "0.20408648616921088`", ",", "520.809954661363`", ",", 
        "0.10723760431187324`", ",", "547.2814452851367`"}], "}"}], ",", 
      RowBox[{"{", 
       RowBox[{
       "0.20782506825689806`", ",", "0.8141429404339053`", ",", 
        "0.09514857720029408`", ",", "1.3616807374452509`", ",", 
        "0.4328504524684271`", ",", "0.33813491058186396`", ",", 
        "0.24032169387315838`", ",", "461.50385309819023`", ",", 
        "0.1829235837022425`", ",", "223.3752348589885`"}], "}"}], ",", 
      RowBox[{"{", 
       RowBox[{
       "0.11510496723960911`", ",", "0.6612811922775106`", ",", 
        "0.0679688489060159`", ",", "0.8790789776515309`", ",", 
        "0.5367830167767558`", ",", "0.6858865509647121`", ",", 
        "0.06457419286375914`", ",", "320.31094965266385`", ",", 
        "0.17862589858250755`", ",", "915.319702346644`"}], "}"}], ",", 
      RowBox[{"{", 
       RowBox[{
       "0.17264723461047932`", ",", "3.7903015192126244`", ",", 
        "0.06554920731341767`", ",", "1.1764259933061223`", ",", 
        "0.4660090251563338`", ",", "0.6413383966201236`", ",", 
        "0.241827388783345`", ",", "56.79713040044933`", ",", 
        "0.023743987090588337`", ",", "456.3571078119333`"}], "}"}], ",", 
      RowBox[{"{", 
       RowBox[{
       "0.1547837566229352`", ",", "3.4953794802806852`", ",", 
        "0.07246861713817378`", ",", "1.0879160111375143`", ",", 
        "0.07311426293155776`", ",", "0.6990761768110039`", ",", 
        "0.005355312003055951`", ",", "1173.1945274337409`", ",", 
        "0.08510663567245824`", ",", "820.7115603554513`"}], "}"}], ",", 
      RowBox[{"{", 
       RowBox[{
       "0.12332890101103666`", ",", "3.575694377588479`", ",", 
        "0.07546663843052578`", ",", "1.1730448937718991`", ",", 
        "0.7299661739602221`", ",", "0.3544423810526146`", ",", 
        "0.3517297854582263`", ",", "207.52630070713013`", ",", 
        "0.16381025124403453`", ",", "211.24976747011442`"}], "}"}], ",", 
      RowBox[{"{", 
       RowBox[{
       "0.07543310039566975`", ",", "1.1413407123857509`", ",", 
        "0.06791044220530608`", ",", "1.3022569182103092`", ",", 
        "0.8228503547730448`", ",", "0.5416450068944677`", ",", 
        "0.18860915993442676`", ",", "2038.110511149941`", ",", 
        "0.1613952093900407`", ",", "419.7511258067653`"}], "}"}], ",", 
      RowBox[{"{", 
       RowBox[{
       "0.21429674136023663`", ",", "2.8226782716380345`", ",", 
        "0.07008452435050433`", ",", "1.2033565563578725`", ",", 
        "0.22607654151729606`", ",", "0.3670473114848468`", ",", 
        "0.04920492797100079`", ",", "426.3575789205089`", ",", 
        "0.22829240712916699`", ",", "151.89428282997392`"}], "}"}], ",", 
      RowBox[{"{", 
       RowBox[{
       "0.07895444632032361`", ",", "2.201415239192807`", ",", 
        "0.005337930232592641`", ",", "1.0054037946739751`", ",", 
        "0.7982316099945579`", ",", "0.22745190186265252`", ",", 
        "0.014751475681337079`", ",", "999.912509637654`", ",", 
        "0.18790976944806215`", ",", "156.9072222771119`"}], "}"}], ",", 
      RowBox[{"{", 
       RowBox[{
       "0.09184666059394636`", ",", "2.067005962614928`", ",", 
        "0.04145877572545418`", ",", "0.8296320077051444`", ",", 
        "0.11557680968156858`", ",", "0.31351325881175707`", ",", 
        "0.021527373087813387`", ",", "871.3636268629474`", ",", 
        "0.16510736043882146`", ",", "233.95931170378006`"}], "}"}], ",", 
      RowBox[{"{", 
       RowBox[{
       "0.12260917712356023`", ",", "2.30639494589911`", ",", 
        "0.05876506714974223`", ",", "1.4161472400002522`", ",", 
        "0.4228788165875499`", ",", "0.614217815805707`", ",", 
        "0.04726593691280875`", ",", "1944.5171329959344`", ",", 
        "0.08163047191172412`", ",", "744.531780752293`"}], "}"}], ",", 
      RowBox[{"{", 
       RowBox[{
       "0.17238170923293145`", ",", "3.7452628271391264`", ",", 
        "0.012298914408557682`", ",", "1.0114832888719023`", ",", 
        "0.7075400969976455`", ",", "0.4701095442473505`", ",", 
        "0.009792251350088488`", ",", "109.73168851300552`", ",", 
        "0.11561190536083749`", ",", "580.7510496473817`"}], "}"}], ",", 
      RowBox[{"{", 
       RowBox[{
       "0.06459740373368028`", ",", "2.9106606918316986`", ",", 
        "0.09546811583014093`", ",", "0.7816504226428446`", ",", 
        "0.9051718026272408`", ",", "0.6152354921314405`", ",", 
        "0.12920206403408327`", ",", "192.77909888895545`", ",", 
        "0.1990333439617078`", ",", "537.0263017540406`"}], "}"}], ",", 
      RowBox[{"{", 
       RowBox[{
       "0.07800640828878808`", ",", "1.8505382879500134`", ",", 
        "0.012842566220368603`", ",", "1.4649243339915694`", ",", 
        "0.6600118067779042`", ",", "0.4967332224237151`", ",", 
        "0.013562590855424642`", ",", "1252.0890643038667`", ",", 
        "0.10833365543192358`", ",", "267.9181792628814`"}], "}"}], ",", 
      RowBox[{"{", 
       RowBox[{
       "0.048462811029039154`", ",", "1.800487790371883`", ",", 
        "0.005299468930184581`", ",", "1.0419920592385326`", ",", 
        "0.9100782296151841`", ",", "0.32988971122619926`", ",", 
        "0.11628748764501183`", ",", "321.3445579524093`", ",", 
        "0.10904785586908877`", ",", "676.7351327707524`"}], "}"}], ",", 
      RowBox[{"{", 
       RowBox[{
       "0.0408586986071619`", ",", "3.397631267565795`", ",", 
        "0.034535155982847086`", ",", "1.1499926979165747`", ",", 
        "0.6535863974222924`", ",", "0.4932189245887587`", ",", 
        "0.383854582094014`", ",", "103.0179671920324`", ",", 
        "0.1262724601642624`", ",", "838.6520403111433`"}], "}"}], ",", 
      RowBox[{"{", 
       RowBox[{
       "0.056181027140717654`", ",", "3.561092902333039`", ",", 
        "0.032415896850996564`", ",", "0.8977612893413814`", ",", 
        "0.19606568802210056`", ",", "0.5191107847286981`", ",", 
        "0.3780120623597924`", ",", "2750.1468252074155`", ",", 
        "0.22792524388897922`", ",", "419.0619039860675`"}], "}"}], ",", 
      RowBox[{"{", 
       RowBox[{
       "0.24051173539528659`", ",", "3.363998136218836`", ",", 
        "0.07316535800080796`", ",", "1.1407631035414798`", ",", 
        "0.3740167133471626`", ",", "0.5883310500889865`", ",", 
        "0.1388691166946849`", ",", "1845.7599241956455`", ",", 
        "0.06093536750612072`", ",", "554.8160924336624`"}], "}"}], ",", 
      RowBox[{"{", 
       RowBox[{
       "0.10694470201355061`", ",", "3.916523604921749`", ",", 
        "0.040570584968233535`", ",", "1.141416795902756`", ",", 
        "0.9898088237744289`", ",", "0.3296418758797267`", ",", 
        "0.04709726814380818`", ",", "2933.808240863522`", ",", 
        "0.04460415393167344`", ",", "879.0499414979915`"}], "}"}], ",", 
      RowBox[{"{", 
       RowBox[{
       "0.06862055370778036`", ",", "1.8272394963651166`", ",", 
        "0.06696112608756692`", ",", "0.9180601754047588`", ",", 
        "0.03279196554733499`", ",", "0.20147163161780768`", ",", 
        "0.010370667030870775`", ",", "671.676842322565`", ",", 
        "0.19673134057127845`", ",", "347.1374473999164`"}], "}"}], ",", 
      RowBox[{"{", 
       RowBox[{
       "0.25063858582919535`", ",", "1.0026414593770951`", ",", 
        "0.08049236416776281`", ",", "1.1585705609095718`", ",", 
        "0.27877982032187476`", ",", "0.2471176538176596`", ",", 
        "0.0055491534410242165`", ",", "1284.3138459700085`", ",", 
        "0.027491789825886737`", ",", "964.5039545904644`"}], "}"}], ",", 
      RowBox[{"{", 
       RowBox[{
       "0.26413366443306313`", ",", "3.5187238265686887`", ",", 
        "0.059384833236120135`", ",", "1.2922578870185246`", ",", 
        "0.008326928227079256`", ",", "0.6434100059643171`", ",", 
        "0.031067351563113396`", ",", "133.02587790916047`", ",", 
        "0.1993086925023529`", ",", "393.43546913290197`"}], "}"}], ",", 
      RowBox[{"{", 
       RowBox[{
       "0.13920351751612248`", ",", "3.9485961604821114`", ",", 
        "0.08033096245429228`", ",", "0.961725822180624`", ",", 
        "0.7322696656937997`", ",", "0.5625362274736092`", ",", 
        "0.02337054500750719`", ",", "857.2150128038464`", ",", 
        "0.13429548054404716`", ",", "132.1146622970133`"}], "}"}], ",", 
      RowBox[{"{", 
       RowBox[{
       "0.12997797022210922`", ",", "0.8438763321472402`", ",", 
        "0.09917403003828128`", ",", "0.8801736269011186`", ",", 
        "0.10893971026850768`", ",", "0.568805635817268`", ",", 
        "0.4569650004322221`", ",", "173.3039538372586`", ",", 
        "0.1310412151491429`", ",", "829.8180726295691`"}], "}"}], ",", 
      RowBox[{"{", 
       RowBox[{
       "0.04282165785099121`", ",", "1.644759382359756`", ",", 
        "0.006131876320932417`", ",", "0.8656795781593337`", ",", 
        "0.5309250697882764`", ",", "0.28882829576135427`", ",", 
        "0.43822920515546965`", ",", "171.56453795936363`", ",", 
        "0.17422534922512378`", ",", "500.01112026736826`"}], "}"}], ",", 
      RowBox[{"{", 
       RowBox[{
       "0.22211928728847102`", ",", "1.1859807267849432`", ",", 
        "0.08277265577838502`", ",", "1.3176134726640667`", ",", 
        "0.7769092359720373`", ",", "0.31677855442324954`", ",", 
        "0.01004066290735241`", ",", "1412.8983237640775`", ",", 
        "0.051220047014877035`", ",", "737.1658163615933`"}], "}"}], ",", 
      RowBox[{"{", 
       RowBox[{
       "0.09296167151413748`", ",", "0.46354983597275057`", ",", 
        "0.024036152116512888`", ",", "1.3763603395412263`", ",", 
        "0.7459540780275167`", ",", "0.45155144834323624`", ",", 
        "0.3445673156480595`", ",", "2335.90860073376`", ",", 
        "0.22065872238926132`", ",", "474.2017592615175`"}], "}"}], ",", 
      RowBox[{"{", 
       RowBox[{
       "0.1962229794306719`", ",", "1.6992229864288415`", ",", 
        "0.073818422425421`", ",", "1.0867919112277424`", ",", 
        "0.7575363665855621`", ",", "0.6670448748187716`", ",", 
        "0.24718082226975022`", ",", "1605.1879390833765`", ",", 
        "0.059896123435389914`", ",", "160.67342656698588`"}], "}"}], ",", 
      RowBox[{"{", 
       RowBox[{
       "0.21138025591123977`", ",", "3.7198017071227776`", ",", 
        "0.012025339542637924`", ",", "0.8791888222818957`", ",", 
        "0.9121961522822317`", ",", "0.34954022634411386`", ",", 
        "0.48855663620210427`", ",", "4481.4869986353115`", ",", 
        "0.09130130840750089`", ",", "978.8438514579077`"}], "}"}], ",", 
      RowBox[{"{", 
       RowBox[{
       "0.174527181711994`", ",", "0.849373235921072`", ",", 
        "0.0314016740925031`", ",", "1.2229771378389438`", ",", 
        "0.5565629319212622`", ",", "0.15780972618613898`", ",", 
        "0.039946482002802375`", ",", "1015.8195322962273`", ",", 
        "0.11236134949951643`", ",", "212.56048531719287`"}], "}"}], ",", 
      RowBox[{"{", 
       RowBox[{
       "0.27104366314172257`", ",", "3.4411670504738847`", ",", 
        "0.05742812389939894`", ",", "0.9577515288651626`", ",", 
        "0.0851317171213124`", ",", "0.6274935825967685`", ",", 
        "0.018124860207485008`", ",", "2870.4044184423146`", ",", 
        "0.2324535673532167`", ",", "472.3817854782288`"}], "}"}], ",", 
      RowBox[{"{", 
       RowBox[{
       "0.11781804356750541`", ",", "0.5626502822415125`", ",", 
        "0.01459820489930097`", ",", "1.05752032760362`", ",", 
        "0.6292609081665201`", ",", "0.6860764088162852`", ",", 
        "0.029170421001759508`", ",", "352.2383589143192`", ",", 
        "0.10359473073293657`", ",", "222.23677753012652`"}], "}"}], ",", 
      RowBox[{"{", 
       RowBox[{
       "0.15398221319678085`", ",", "0.5849960064145687`", ",", 
        "0.05386556842999246`", ",", "0.7888135605497072`", ",", 
        "0.7266422422856504`", ",", "0.40377533435456936`", ",", 
        "0.43018868620379314`", ",", "1603.092147190326`", ",", 
        "0.20097603617156867`", ",", "537.0534533002889`"}], "}"}], ",", 
      RowBox[{"{", 
       RowBox[{
       "0.09435165103191007`", ",", "2.1871870158802187`", ",", 
        "0.09386196089682226`", ",", "1.0117647368175615`", ",", 
        "0.23992524376119828`", ",", "0.6944778195963781`", ",", 
        "0.011558368513568394`", ",", "1224.4139617227247`", ",", 
        "0.05758577870260467`", ",", "112.08810079007688`"}], "}"}], ",", 
      RowBox[{"{", 
       RowBox[{
       "0.15418547479730832`", ",", "3.244024899467486`", ",", 
        "0.031613474871280495`", ",", "1.1180817216823555`", ",", 
        "0.1378867782832267`", ",", "0.24122334591588945`", ",", 
        "0.1784500939520896`", ",", "1165.0611910719738`", ",", 
        "0.018111200873128563`", ",", "519.7221352316303`"}], "}"}], ",", 
      RowBox[{"{", 
       RowBox[{
       "0.18001954973510415`", ",", "1.9120553169228627`", ",", 
        "0.01841751056966496`", ",", "1.0848164059222056`", ",", 
        "0.5445307300173845`", ",", "0.21487607390213648`", ",", 
        "0.1420658743866174`", ",", "59.88761221845187`", ",", 
        "0.10283589598798698`", ",", "180.0642150440039`"}], "}"}], ",", 
      RowBox[{"{", 
       RowBox[{
       "0.17238975113628274`", ",", "3.831887800749228`", ",", 
        "0.005776257990374099`", ",", "1.3458283817066912`", ",", 
        "0.08939800815002275`", ",", "0.20519935162452907`", ",", 
        "0.06363342671890825`", ",", "2876.3582213396467`", ",", 
        "0.1796261387487414`", ",", "336.8941601044835`"}], "}"}], ",", 
      RowBox[{"{", 
       RowBox[{
       "0.14352493778031827`", ",", "3.7979256036341535`", ",", 
        "0.03771360392389294`", ",", "1.3633466357184463`", ",", 
        "0.3018171788859503`", ",", "0.19173241304281086`", ",", 
        "0.03417718814733039`", ",", "2084.1653883747413`", ",", 
        "0.05483174208182884`", ",", "581.7554610960195`"}], "}"}], ",", 
      RowBox[{"{", 
       RowBox[{
       "0.20940311206829182`", ",", "3.2582854913524706`", ",", 
        "0.06591828409332467`", ",", "1.3970633596535897`", ",", 
        "0.8615344587047382`", ",", "0.38613005595364347`", ",", 
        "0.02066648198066755`", ",", "4820.6850448541545`", ",", 
        "0.07989037484848699`", ",", "539.3449932522163`"}], "}"}], ",", 
      RowBox[{"{", 
       RowBox[{
       "0.13522362333277543`", ",", "1.144461624392597`", ",", 
        "0.008064525972274694`", ",", "1.2137320027234764`", ",", 
        "0.41558764869922493`", ",", "0.5044332234582337`", ",", 
        "0.194694572581245`", ",", "1561.3725943749705`", ",", 
        "0.2352162319299269`", ",", "635.4535165669378`"}], "}"}], ",", 
      RowBox[{"{", 
       RowBox[{
       "0.06564694091416517`", ",", "2.517837422245419`", ",", 
        "0.08205855339446029`", ",", "1.0554951116327027`", ",", 
        "0.7103060442920281`", ",", "0.393784837384779`", ",", 
        "0.34842807990801816`", ",", "201.46762707189424`", ",", 
        "0.22439022497167005`", ",", "178.8572875798012`"}], "}"}], ",", 
      RowBox[{"{", 
       RowBox[{
       "0.24425093983878532`", ",", "2.571873191821844`", ",", 
        "0.03797741011070798`", ",", "1.0612508346456866`", ",", 
        "0.8063780340542086`", ",", "0.4683983500560849`", ",", 
        "0.06605028609142427`", ",", "2270.9148163281043`", ",", 
        "0.08295143441277542`", ",", "860.3274939678396`"}], "}"}], ",", 
      RowBox[{"{", 
       RowBox[{
       "0.13421688107301388`", ",", "1.6885106577171634`", ",", 
        "0.01327671934783954`", ",", "1.4235239040662608`", ",", 
        "0.41175527118821376`", ",", "0.35897461552598586`", ",", 
        "0.28058853074140605`", ",", "344.729203987344`", ",", 
        "0.16559799427233646`", ",", "938.0192541245116`"}], "}"}], ",", 
      RowBox[{"{", 
       RowBox[{
       "0.12355675427841095`", ",", "2.0332534396069946`", ",", 
        "0.006925443967133322`", ",", "0.9868311030648986`", ",", 
        "0.27448369335996525`", ",", "0.49997436829086617`", ",", 
        "0.010689681959538098`", ",", "661.0107417281803`", ",", 
        "0.049567549414286594`", ",", "614.1468732990146`"}], "}"}], ",", 
      RowBox[{"{", 
       RowBox[{
       "0.24989261079843417`", ",", "2.046336678398201`", ",", 
        "0.05343056582535697`", ",", "0.9590211509682223`", ",", 
        "0.6962751749667404`", ",", "0.5979718555935737`", ",", 
        "0.06212292589548939`", ",", "836.0233579874354`", ",", 
        "0.028192514982996186`", ",", "946.2272832575387`"}], "}"}], ",", 
      RowBox[{"{", 
       RowBox[{
       "0.18446589532009483`", ",", "0.6770723958796063`", ",", 
        "0.017239459819183126`", ",", "1.3829614064739535`", ",", 
        "0.15821669976510688`", ",", "0.18877757485488766`", ",", 
        "0.0071198331982843645`", ",", "1580.0156398402103`", ",", 
        "0.12251896238349375`", ",", "604.1234967411239`"}], "}"}], ",", 
      RowBox[{"{", 
       RowBox[{
       "0.24207945515763046`", ",", "0.8472072700897755`", ",", 
        "0.09830987943529323`", ",", "1.3431438063557357`", ",", 
        "0.7063009601868007`", ",", "0.2722426879126155`", ",", 
        "0.34992016942373105`", ",", "1219.3651744969027`", ",", 
        "0.1756849319581012`", ",", "396.46752882152185`"}], "}"}], ",", 
      RowBox[{"{", 
       RowBox[{
       "0.16929669277606063`", ",", "3.384845133452008`", ",", 
        "0.04997850478346777`", ",", "0.855944189945163`", ",", 
        "0.5854410422632743`", ",", "0.6313899885471745`", ",", 
        "0.27030175060519007`", ",", "69.39208015599864`", ",", 
        "0.14109734367472376`", ",", "825.1088816761363`"}], "}"}], ",", 
      RowBox[{"{", 
       RowBox[{
       "0.22032907726938156`", ",", "0.43680070868525345`", ",", 
        "0.02505576509377308`", ",", "0.9013024202439682`", ",", 
        "0.3637877243645866`", ",", "0.6575693669120928`", ",", 
        "0.08327886814493145`", ",", "86.53687085308205`", ",", 
        "0.24093186652306348`", ",", "957.0475588354033`"}], "}"}], ",", 
      RowBox[{"{", 
       RowBox[{
       "0.0915185159652725`", ",", "0.4356928503469506`", ",", 
        "0.07385942693598586`", ",", "0.894137684029105`", ",", 
        "0.07375739107747048`", ",", "0.37304243578619745`", ",", 
        "0.3884276894579204`", ",", "86.6179555964664`", ",", 
        "0.023525347333101687`", ",", "957.1153747111897`"}], "}"}], ",", 
      RowBox[{"{", 
       RowBox[{
       "0.19293304608541778`", ",", "2.881169086349173`", ",", 
        "0.06288677922536799`", ",", "0.8471255106831246`", ",", 
        "0.5957102709253561`", ",", "0.464151719061209`", ",", 
        "0.03816221209756031`", ",", "288.4038900208833`", ",", 
        "0.10298551466758471`", ",", "155.08445353721268`"}], "}"}], ",", 
      RowBox[{"{", 
       RowBox[{
       "0.18184235602556043`", ",", "2.816880901418977`", ",", 
        "0.05545256089460814`", ",", "0.876197436405354`", ",", 
        "0.954624174973548`", ",", "0.4655369772467929`", ",", 
        "0.007648944239440386`", ",", "383.2702509437632`", ",", 
        "0.14043117229016888`", ",", "779.9607071498034`"}], "}"}], ",", 
      RowBox[{"{", 
       RowBox[{
       "0.1500634817243091`", ",", "3.590063801011035`", ",", 
        "0.04690872877366834`", ",", "0.8713971696364884`", ",", 
        "0.8016145774652992`", ",", "0.57680193310708`", ",", 
        "0.007900899994569407`", ",", "1759.5867354003908`", ",", 
        "0.1650460276258336`", ",", "468.72962630703444`"}], "}"}], ",", 
      RowBox[{"{", 
       RowBox[{
       "0.07044808633799604`", ",", "0.5092168059858677`", ",", 
        "0.023939619197820134`", ",", "0.8363921850258171`", ",", 
        "0.11231870814099265`", ",", "0.415964567014653`", ",", 
        "0.010393952295787622`", ",", "272.30094842939224`", ",", 
        "0.24251268430438633`", ",", "533.0209640034411`"}], "}"}], ",", 
      RowBox[{"{", 
       RowBox[{
       "0.17446312671000164`", ",", "0.923278108173573`", ",", 
        "0.04622273024289145`", ",", "1.361488933545279`", ",", 
        "0.05073013179716934`", ",", "0.423140548702129`", ",", 
        "0.4945547029315037`", ",", "756.8418975914155`", ",", 
        "0.05582670682313107`", ",", "453.1988863343269`"}], "}"}], ",", 
      RowBox[{"{", 
       RowBox[{
       "0.25969186879026457`", ",", "0.6876551199003744`", ",", 
        "0.016004864008093787`", ",", "0.801399153017793`", ",", 
        "0.8167373300888658`", ",", "0.5699218117881594`", ",", 
        "0.010392376675716438`", ",", "2453.002800663684`", ",", 
        "0.22138430515888585`", ",", "604.6992574427161`"}], "}"}], ",", 
      RowBox[{"{", 
       RowBox[{
       "0.08344350966636604`", ",", "3.6673612041438233`", ",", 
        "0.0357399550994862`", ",", "0.9043067215227492`", ",", 
        "0.3349583654565387`", ",", "0.39299105484116215`", ",", 
        "0.07044574168572774`", ",", "531.2053684025772`", ",", 
        "0.2316097051950603`", ",", "942.4468571449918`"}], "}"}], ",", 
      RowBox[{"{", 
       RowBox[{
       "0.11177106931508435`", ",", "2.9258562986192613`", ",", 
        "0.04535829204836597`", ",", "1.397904475123252`", ",", 
        "0.8323395818238934`", ",", "0.6262291788570806`", ",", 
        "0.2126230418930395`", ",", "59.43001557400602`", ",", 
        "0.03786935133626829`", ",", "393.82943302003673`"}], "}"}], ",", 
      RowBox[{"{", 
       RowBox[{
       "0.09014630069728341`", ",", "2.5385294043084468`", ",", 
        "0.004644443169930969`", ",", "1.1109052294542912`", ",", 
        "0.48602912154060585`", ",", "0.653448250732096`", ",", 
        "0.13848641693128835`", ",", "233.22231224941473`", ",", 
        "0.13058754405383072`", ",", "772.176206082497`"}], "}"}], ",", 
      RowBox[{"{", 
       RowBox[{
       "0.1204210700620526`", ",", "0.6547366279014759`", ",", 
        "0.07856424763514301`", ",", "1.2422551703125984`", ",", 
        "0.769232712809691`", ",", "0.34959559963353615`", ",", 
        "0.3952520916617596`", ",", "225.12460677270738`", ",", 
        "0.24941607930389664`", ",", "764.7416993751449`"}], "}"}], ",", 
      RowBox[{"{", 
       RowBox[{
       "0.12507255683757496`", ",", "0.8093899840252368`", ",", 
        "0.022011166366603607`", ",", "0.9039266843419957`", ",", 
        "0.9040126296575397`", ",", "0.40644665651439293`", ",", 
        "0.36973776842713274`", ",", "4266.893817006702`", ",", 
        "0.22996060684055697`", ",", "344.3317857496396`"}], "}"}], ",", 
      RowBox[{"{", 
       RowBox[{
       "0.18799072009935214`", ",", "3.5387044337310227`", ",", 
        "0.010288586533272871`", ",", "0.9709034820394874`", ",", 
        "0.16526258297595087`", ",", "0.2720662467892546`", ",", 
        "0.16314642121657652`", ",", "213.79313950957913`", ",", 
        "0.23266932286427316`", ",", "908.785142248831`"}], "}"}], ",", 
      RowBox[{"{", 
       RowBox[{
       "0.10303653650946687`", ",", "2.045785570411666`", ",", 
        "0.032527698921882384`", ",", "1.4813578055387457`", ",", 
        "0.42199129008222913`", ",", "0.6459634548526738`", ",", 
        "0.010175611270196772`", ",", "575.847247144136`", ",", 
        "0.04915259766651514`", ",", "563.8812676357885`"}], "}"}], ",", 
      RowBox[{"{", 
       RowBox[{
       "0.2398844305865619`", ",", "2.1056225174808283`", ",", 
        "0.015327944846502356`", ",", "1.2552986509569295`", ",", 
        "0.6918103031115113`", ",", "0.1889744468357467`", ",", 
        "0.03454744519234309`", ",", "720.0345748750987`", ",", 
        "0.20720302058084095`", ",", "561.8805940371304`"}], "}"}], ",", 
      RowBox[{"{", 
       RowBox[{
       "0.19472671711158268`", ",", "3.4537873437782753`", ",", 
        "0.05393741401653683`", ",", "0.9791709575229651`", ",", 
        "0.34020645306003683`", ",", "0.15465211878990004`", ",", 
        "0.005783246570334714`", ",", "712.2087645951867`", ",", 
        "0.18659332879596663`", ",", "390.1452748573064`"}], "}"}], ",", 
      RowBox[{"{", 
       RowBox[{
       "0.20571859545893295`", ",", "1.5514943629000975`", ",", 
        "0.03978136161333113`", ",", "1.2978001829388508`", ",", 
        "0.10072004838372872`", ",", "0.22845349492624245`", ",", 
        "0.25892912790336436`", ",", "119.6045968067387`", ",", 
        "0.07803724137740647`", ",", "936.2227260158392`"}], "}"}], ",", 
      RowBox[{"{", 
       RowBox[{
       "0.275720564806804`", ",", "0.720336275328604`", ",", 
        "0.09315930706476526`", ",", "1.2814448950695845`", ",", 
        "0.9719953187330976`", ",", "0.5030571263630652`", ",", 
        "0.09198284855367962`", ",", "2926.101672056841`", ",", 
        "0.10631897378157318`", ",", "340.03246937203465`"}], "}"}], ",", 
      RowBox[{"{", 
       RowBox[{
       "0.05630051102503303`", ",", "3.7356157314175347`", ",", 
        "0.02800700712577493`", ",", "1.0094636270338093`", ",", 
        "0.18952763541881779`", ",", "0.23258714070277053`", ",", 
        "0.4551334614672762`", ",", "3326.1734768299775`", ",", 
        "0.20084773313292642`", ",", "389.1282332545071`"}], "}"}], ",", 
      RowBox[{"{", 
       RowBox[{
       "0.1566545086835321`", ",", "3.6144342723158855`", ",", 
        "0.01851051241133261`", ",", "0.8062001646255728`", ",", 
        "0.7860505516306966`", ",", "0.5903319695657847`", ",", 
        "0.1423722018298642`", ",", "1684.7441306012342`", ",", 
        "0.08281365756813702`", ",", "745.921161780724`"}], "}"}], ",", 
      RowBox[{"{", 
       RowBox[{
       "0.26785050867880617`", ",", "0.9336989210532032`", ",", 
        "0.047863988220149846`", ",", "0.8870676821839705`", ",", 
        "0.894276639371691`", ",", "0.24671850596175082`", ",", 
        "0.25434132792942304`", ",", "2463.897338729517`", ",", 
        "0.07340938538359204`", ",", "135.25070223351997`"}], "}"}], ",", 
      RowBox[{"{", 
       RowBox[{
       "0.20621368926339484`", ",", "3.895401327519891`", ",", 
        "0.021945870300711868`", ",", "1.2149002945024092`", ",", 
        "0.09567565478536721`", ",", "0.35708592619490087`", ",", 
        "0.010140662222165558`", ",", "72.14119724036794`", ",", 
        "0.09062375760852914`", ",", "269.2376393484709`"}], "}"}], ",", 
      RowBox[{"{", 
       RowBox[{
       "0.22132018814331722`", ",", "1.3624506083622139`", ",", 
        "0.02157572172797998`", ",", "1.017162028467816`", ",", 
        "0.022930198784160805`", ",", "0.174154916693125`", ",", 
        "0.0063722205185720695`", ",", "81.57393238873418`", ",", 
        "0.23095499884940496`", ",", "559.6417164883817`"}], "}"}], ",", 
      RowBox[{"{", 
       RowBox[{
       "0.2667728012376422`", ",", "2.2597067694039596`", ",", 
        "0.052618617939097785`", ",", "1.1876063798389778`", ",", 
        "0.9039352407220065`", ",", "0.17021035842318066`", ",", 
        "0.061291229169270336`", ",", "2589.9662235455107`", ",", 
        "0.0930933143809865`", ",", "467.7152997091941`"}], "}"}], ",", 
      RowBox[{"{", 
       RowBox[{
       "0.16814767223163635`", ",", "2.329148917787961`", ",", 
        "0.015181235666702158`", ",", "1.3509190984659396`", ",", 
        "0.20135617569594788`", ",", "0.6016277316250633`", ",", 
        "0.0960580261415236`", ",", "75.18782439155149`", ",", 
        "0.06872828852909052`", ",", "330.2905596330332`"}], "}"}], ",", 
      RowBox[{"{", 
       RowBox[{
       "0.24629497802526884`", ",", "1.6185892731875686`", ",", 
        "0.005355789298525409`", ",", "0.7573206700198012`", ",", 
        "0.6605818641858783`", ",", "0.4413473573778042`", ",", 
        "0.3432973026299589`", ",", "62.23416744978072`", ",", 
        "0.03461390771204009`", ",", "861.2270986066914`"}], "}"}], ",", 
      RowBox[{"{", 
       RowBox[{
       "0.12348100274215157`", ",", "1.3439669835932486`", ",", 
        "0.06660199654711046`", ",", "1.157413128080917`", ",", 
        "0.4506243858381027`", ",", "0.25274164958094525`", ",", 
        "0.1821863441956961`", ",", "1340.7965217357605`", ",", 
        "0.03495643955461325`", ",", "657.1175564125843`"}], "}"}], ",", 
      RowBox[{"{", 
       RowBox[{
       "0.20026891357076415`", ",", "3.645369762770067`", ",", 
        "0.023665341602336538`", ",", "1.1690889262253168`", ",", 
        "0.5114922593058153`", ",", "0.6682127068245862`", ",", 
        "0.22249927148912355`", ",", "3097.4126005392104`", ",", 
        "0.07667851305193468`", ",", "720.3291394146138`"}], "}"}], ",", 
      RowBox[{"{", 
       RowBox[{
       "0.1167144215735465`", ",", "2.9739284718729824`", ",", 
        "0.06770393749145168`", ",", "0.8030036195270651`", ",", 
        "0.817910504731294`", ",", "0.2533089674739153`", ",", 
        "0.13586578835473073`", ",", "245.55576330732927`", ",", 
        "0.12297451593509273`", ",", "949.2797411932297`"}], "}"}], ",", 
      RowBox[{"{", 
       RowBox[{
       "0.2610230648306139`", ",", "3.241876732828336`", ",", 
        "0.005221929989860801`", ",", "1.2708350659440502`", ",", 
        "0.2709097063186865`", ",", "0.6295136971445925`", ",", 
        "0.2167769645618444`", ",", "67.25197219006178`", ",", 
        "0.012919428781842102`", ",", "446.6417150509489`"}], "}"}], ",", 
      RowBox[{"{", 
       RowBox[{
       "0.22755856549372416`", ",", "1.1571207715998462`", ",", 
        "0.03935231641744066`", ",", "1.338611381035573`", ",", 
        "0.1970208179920212`", ",", "0.512487214253471`", ",", 
        "0.008778903977610756`", ",", "69.93484330017829`", ",", 
        "0.0885116413292587`", ",", "703.9913507831651`"}], "}"}], ",", 
      RowBox[{"{", 
       RowBox[{
       "0.08043529968845808`", ",", "3.6346678770302887`", ",", 
        "0.06436593471662284`", ",", "1.4919978389096693`", ",", 
        "0.6239584327672116`", ",", "0.5363538338794006`", ",", 
        "0.0057143426753125245`", ",", "2341.702974881963`", ",", 
        "0.06269329048310018`", ",", "332.55107547613017`"}], "}"}], ",", 
      RowBox[{"{", 
       RowBox[{
       "0.17838278501630495`", ",", "2.4576612999234007`", ",", 
        "0.06181741342015828`", ",", "0.823346074642842`", ",", 
        "0.013205254550742174`", ",", "0.5017391269032923`", ",", 
        "0.16663083212381372`", ",", "304.8776737280077`", ",", 
        "0.14165654641577402`", ",", "678.4897161214598`"}], "}"}], ",", 
      RowBox[{"{", 
       RowBox[{
       "0.1527608465983989`", ",", "2.070934262024398`", ",", 
        "0.045813432940116104`", ",", "0.7944089298621102`", ",", 
        "0.6769693136188586`", ",", "0.16430192509774133`", ",", 
        "0.17450886910735772`", ",", "3923.7643815879096`", ",", 
        "0.06708022916564621`", ",", "420.0877116062573`"}], "}"}], ",", 
      RowBox[{"{", 
       RowBox[{
       "0.11624661761519267`", ",", "2.9732886208480265`", ",", 
        "0.08686637218032857`", ",", "0.8721582238868211`", ",", 
        "0.700158456128364`", ",", "0.3183544106471198`", ",", 
        "0.06872076435482898`", ",", "2515.039310773072`", ",", 
        "0.08635525493495505`", ",", "866.8956807307524`"}], "}"}], ",", 
      RowBox[{"{", 
       RowBox[{
       "0.1310858151843764`", ",", "1.596637100973001`", ",", 
        "0.08661007645244247`", ",", "1.3109557164680856`", ",", 
        "0.9039286133369202`", ",", "0.3437790347559597`", ",", 
        "0.06680016028420104`", ",", "3498.912503889652`", ",", 
        "0.1695299313540355`", ",", "339.123637513298`"}], "}"}], ",", 
      RowBox[{"{", 
       RowBox[{
       "0.13093035477925424`", ",", "3.0078393597426825`", ",", 
        "0.0788110046495581`", ",", "0.9368136862014702`", ",", 
        "0.15232997356507805`", ",", "0.5208667948995476`", ",", 
        "0.027452102279722775`", ",", "439.8539822509126`", ",", 
        "0.023447155859907365`", ",", "960.4131412752828`"}], "}"}], ",", 
      RowBox[{"{", 
       RowBox[{
       "0.11884479435624312`", ",", "1.7884452074083192`", ",", 
        "0.07215967343468577`", ",", "0.9483398419798006`", ",", 
        "0.06052883609711657`", ",", "0.6592909099232407`", ",", 
        "0.008348617368503395`", ",", "734.1801319364669`", ",", 
        "0.05937372894090781`", ",", "336.2025788281121`"}], "}"}], ",", 
      RowBox[{"{", 
       RowBox[{
       "0.09279332232126897`", ",", "2.395881928323834`", ",", 
        "0.035821424791727154`", ",", "1.1256250545946367`", ",", 
        "0.566531337666109`", ",", "0.301586294875144`", ",", 
        "0.12926859185498135`", ",", "3190.2362801672193`", ",", 
        "0.011195844366674756`", ",", "937.8412253936428`"}], "}"}], ",", 
      RowBox[{"{", 
       RowBox[{
       "0.10470396306835666`", ",", "3.0481563632657567`", ",", 
        "0.02918159941393267`", ",", "1.1229103226446677`", ",", 
        "0.06432569110103459`", ",", "0.1636910757663953`", ",", 
        "0.0677993574358691`", ",", "108.21923708078778`", ",", 
        "0.037422575295802174`", ",", "716.3638099124112`"}], "}"}], ",", 
      RowBox[{"{", 
       RowBox[{
       "0.17624356912801198`", ",", "1.573989236801781`", ",", 
        "0.09366396594728997`", ",", "0.9674991919084199`", ",", 
        "0.39632574484069294`", ",", "0.18908139883550235`", ",", 
        "0.042591608468658185`", ",", "545.1774692484181`", ",", 
        "0.10286957749970482`", ",", "735.5542101216969`"}], "}"}], ",", 
      RowBox[{"{", 
       RowBox[{
       "0.11969608505483581`", ",", "0.4187980837332148`", ",", 
        "0.0887749696374739`", ",", "1.1942873584807199`", ",", 
        "0.9542625089733192`", ",", "0.26224686727401303`", ",", 
        "0.2044328771862869`", ",", "4071.5728832408004`", ",", 
        "0.012536086303640448`", ",", "986.0101272937204`"}], "}"}], ",", 
      RowBox[{"{", 
       RowBox[{
       "0.0681782584958246`", ",", "1.9712297226556181`", ",", 
        "0.0710699974540059`", ",", "1.4798684393175123`", ",", 
        "0.28400354899281655`", ",", "0.18343756245630538`", ",", 
        "0.025080565221411666`", ",", "190.74276766833862`", ",", 
        "0.021217036684959`", ",", "114.63276406832605`"}], "}"}], ",", 
      RowBox[{"{", 
       RowBox[{
       "0.26466011364476083`", ",", "2.3627816128360744`", ",", 
        "0.02039742244272034`", ",", "0.8195822231735724`", ",", 
        "0.29110662117910135`", ",", "0.47981634198411705`", ",", 
        "0.013151438435585994`", ",", "123.59545033098055`", ",", 
        "0.04800415213314124`", ",", "576.5536164907207`"}], "}"}], ",", 
      RowBox[{"{", 
       RowBox[{
       "0.27910166898523386`", ",", "1.349450515188618`", ",", 
        "0.0885331584316003`", ",", "1.336068232065382`", ",", 
        "0.5987418653774925`", ",", "0.1580872600090233`", ",", 
        "0.005729492652206841`", ",", "454.22089835832855`", ",", 
        "0.0493218089029025`", ",", "734.2743634707255`"}], "}"}], ",", 
      RowBox[{"{", 
       RowBox[{
       "0.1870945044053341`", ",", "1.8787994994414792`", ",", 
        "0.052561657322085654`", ",", "1.3540062415635468`", ",", 
        "0.28234410939143695`", ",", "0.681042030488356`", ",", 
        "0.009986864266329082`", ",", "981.5333621075416`", ",", 
        "0.18733052504041348`", ",", "853.4539224410559`"}], "}"}], ",", 
      RowBox[{"{", 
       RowBox[{
       "0.1396988967578765`", ",", "1.913702915438618`", ",", 
        "0.01617810449961091`", ",", "1.199136555704491`", ",", 
        "0.16595422293922835`", ",", "0.6068296527307018`", ",", 
        "0.17305426475375874`", ",", "717.4973492774137`", ",", 
        "0.1983198566762196`", ",", "283.9891726135136`"}], "}"}], ",", 
      RowBox[{"{", 
       RowBox[{
       "0.15506300074217488`", ",", "2.83069948310355`", ",", 
        "0.08462265931042055`", ",", "0.8890994038076738`", ",", 
        "0.47796520586519553`", ",", "0.5728084495295004`", ",", 
        "0.005405423164330928`", ",", "1159.371736373684`", ",", 
        "0.08490828359258434`", ",", "608.2480837068873`"}], "}"}], ",", 
      RowBox[{"{", 
       RowBox[{
       "0.08918867947883585`", ",", "1.0389500531703932`", ",", 
        "0.03170283696550655`", ",", "1.1764272925199706`", ",", 
        "0.8188250505498167`", ",", "0.512109016528521`", ",", 
        "0.044640995253867236`", ",", "632.0761666245681`", ",", 
        "0.15046863407887012`", ",", "841.6135553783089`"}], "}"}], ",", 
      RowBox[{"{", 
       RowBox[{
       "0.05692826445298971`", ",", "1.923331897508854`", ",", 
        "0.07552634610068665`", ",", "1.455886213864955`", ",", 
        "0.32041248603883954`", ",", "0.47523042425037754`", ",", 
        "0.22105687499350363`", ",", "2027.7508727407876`", ",", 
        "0.017420396497442786`", ",", "274.64042522521055`"}], "}"}], ",", 
      RowBox[{"{", 
       RowBox[{
       "0.24257218102715322`", ",", "2.573176975490081`", ",", 
        "0.09661060539215438`", ",", "0.8445932242005463`", ",", 
        "0.8955286624705445`", ",", "0.4789936248391016`", ",", 
        "0.26410377851960004`", ",", "3510.537763377287`", ",", 
        "0.18852831639094753`", ",", "237.77037147960095`"}], "}"}], ",", 
      RowBox[{"{", 
       RowBox[{
       "0.05347723707962343`", ",", "0.9129899365885157`", ",", 
        "0.07428512647308946`", ",", "1.466096589680298`", ",", 
        "0.2638161293561847`", ",", "0.30123412254131576`", ",", 
        "0.022303163735904144`", ",", "4746.406027391749`", ",", 
        "0.18205991120633613`", ",", "895.9248957958035`"}], "}"}], ",", 
      RowBox[{"{", 
       RowBox[{
       "0.27274128807061915`", ",", "2.426636979804435`", ",", 
        "0.06334129103904147`", ",", "1.210981179335779`", ",", 
        "0.5970208082221518`", ",", "0.22184996611628427`", ",", 
        "0.009365743994866976`", ",", "204.27799326594078`", ",", 
        "0.22060849091929458`", ",", "828.6461515322391`"}], "}"}], ",", 
      RowBox[{"{", 
       RowBox[{
       "0.10281443317302225`", ",", "0.4962771981673755`", ",", 
        "0.04898875008264165`", ",", "1.262839945648412`", ",", 
        "0.8347432488590383`", ",", "0.4192167501942007`", ",", 
        "0.030355367117986`", ",", "1308.2409868067423`", ",", 
        "0.042950873976760395`", ",", "417.52929653085965`"}], "}"}], ",", 
      RowBox[{"{", 
       RowBox[{
       "0.25848551367088474`", ",", "3.558870975613896`", ",", 
        "0.037906846258373254`", ",", "0.946132081756833`", ",", 
        "0.5725842788655087`", ",", "0.6625769316332577`", ",", 
        "0.09924894324330936`", ",", "52.004626921156905`", ",", 
        "0.12255979122726918`", ",", "619.4850012984921`"}], "}"}], ",", 
      RowBox[{"{", 
       RowBox[{
       "0.05861384430265282`", ",", "2.8809993577690376`", ",", 
        "0.0034389149229243545`", ",", "0.778023331623658`", ",", 
        "0.955566931044247`", ",", "0.311264533883984`", ",", 
        "0.005123688327250641`", ",", "510.7904162444792`", ",", 
        "0.203481852542521`", ",", "418.9270384908555`"}], "}"}], ",", 
      RowBox[{"{", 
       RowBox[{
       "0.26171770992100346`", ",", "0.5361270884859564`", ",", 
        "0.038524708394197374`", ",", "1.0508503305310222`", ",", 
        "0.11056009208990747`", ",", "0.571340638565827`", ",", 
        "0.027815464969581257`", ",", "333.39873468372707`", ",", 
        "0.030150481088034198`", ",", "186.42906095487143`"}], "}"}], ",", 
      RowBox[{"{", 
       RowBox[{
       "0.09228406045428905`", ",", "3.787322761562357`", ",", 
        "0.04412628551769787`", ",", "1.2485522327984204`", ",", 
        "0.00453916468120652`", ",", "0.356730274900637`", ",", 
        "0.03212483930675613`", ",", "3375.2895893320583`", ",", 
        "0.05502779271988756`", ",", "653.0147468261181`"}], "}"}], ",", 
      RowBox[{"{", 
       RowBox[{
       "0.2582323539483842`", ",", "0.7609188588793034`", ",", 
        "0.043891058231223086`", ",", "1.3021658200784163`", ",", 
        "0.09072647662703637`", ",", "0.4622306981965607`", ",", 
        "0.061684572577666234`", ",", "192.16050980483587`", ",", 
        "0.03732931870687156`", ",", "184.32898889722597`"}], "}"}], ",", 
      RowBox[{"{", 
       RowBox[{
       "0.2477921144844203`", ",", "0.9405947985440335`", ",", 
        "0.09500951785333488`", ",", "0.8564439359315013`", ",", 
        "0.8813246793351337`", ",", "0.5526752397451847`", ",", 
        "0.04122909919220205`", ",", "2544.2880548964617`", ",", 
        "0.18357258099770601`", ",", "309.1199502666939`"}], "}"}], ",", 
      RowBox[{"{", 
       RowBox[{
       "0.06005306680926792`", ",", "1.310324956982524`", ",", 
        "0.01917002825340564`", ",", "0.9233944849507227`", ",", 
        "0.37862876807380963`", ",", "0.4654284132589105`", ",", 
        "0.028904406737409957`", ",", "740.7733482913402`", ",", 
        "0.14207137738578401`", ",", "125.45920277021416`"}], "}"}], ",", 
      RowBox[{"{", 
       RowBox[{
       "0.13221174566753952`", ",", "1.5344979786934942`", ",", 
        "0.07993475417223245`", ",", "1.1279318472161384`", ",", 
        "0.5224757382486951`", ",", "0.681045123252989`", ",", 
        "0.09251417322960646`", ",", "4007.8291314421654`", ",", 
        "0.1250986785892464`", ",", "411.07839231550474`"}], "}"}], ",", 
      RowBox[{"{", 
       RowBox[{
       "0.23641095513812793`", ",", "3.2390712982841716`", ",", 
        "0.0904220832128998`", ",", "1.2764555680953642`", ",", 
        "0.4087688116784247`", ",", "0.23715766669095795`", ",", 
        "0.050286530096096176`", ",", "142.72560445944592`", ",", 
        "0.13322047650855234`", ",", "994.1833005928358`"}], "}"}], ",", 
      RowBox[{"{", 
       RowBox[{
       "0.11515945727299054`", ",", "1.0363839446782226`", ",", 
        "0.04991967937770255`", ",", "1.2110778925771657`", ",", 
        "0.7975055001930793`", ",", "0.15766796336173805`", ",", 
        "0.11336570441348018`", ",", "702.6737236802497`", ",", 
        "0.07984121314940101`", ",", "718.3669578221027`"}], "}"}], ",", 
      RowBox[{"{", 
       RowBox[{
       "0.22406410922088188`", ",", "3.5768982916995915`", ",", 
        "0.0850321138351546`", ",", "1.0822829393722269`", ",", 
        "0.3956856744827095`", ",", "0.5136072284730188`", ",", 
        "0.021536821023513928`", ",", "1505.4866148851402`", ",", 
        "0.07683669026613277`", ",", "536.6032367164931`"}], "}"}], ",", 
      RowBox[{"{", 
       RowBox[{
       "0.09816955174932002`", ",", "1.3610473147845434`", ",", 
        "0.01200296321417639`", ",", "1.4480047032959393`", ",", 
        "0.1823923291352767`", ",", "0.5244723013770171`", ",", 
        "0.03492258343756444`", ",", "1533.0073499542846`", ",", 
        "0.03941565102699485`", ",", "214.7356679901721`"}], "}"}], ",", 
      RowBox[{"{", 
       RowBox[{
       "0.2686714308482082`", ",", "2.6024579475953065`", ",", 
        "0.09605319126050717`", ",", "1.4115359358964699`", ",", 
        "0.40944065631503346`", ",", "0.20238890153994604`", ",", 
        "0.44356457168170405`", ",", "943.2699426207273`", ",", 
        "0.20955602538220924`", ",", "179.63082811814246`"}], "}"}], ",", 
      RowBox[{"{", 
       RowBox[{
       "0.2789448341874723`", ",", "3.460339370316608`", ",", 
        "0.09560289059485072`", ",", "0.7655082688097814`", ",", 
        "0.18036074766112598`", ",", "0.3208070646396465`", ",", 
        "0.06769953888545853`", ",", "1642.3905460053934`", ",", 
        "0.12624689441090442`", ",", "706.9723251095423`"}], "}"}], ",", 
      RowBox[{"{", 
       RowBox[{
       "0.08907118739874043`", ",", "0.5288966486743032`", ",", 
        "0.07776144026324502`", ",", "0.8401856534758337`", ",", 
        "0.6264494338356676`", ",", "0.6033856818349079`", ",", 
        "0.2509533302600997`", ",", "881.1682049810406`", ",", 
        "0.2136549221518534`", ",", "541.1576363993561`"}], "}"}], ",", 
      RowBox[{"{", 
       RowBox[{
       "0.21035514306399716`", ",", "1.171180695658463`", ",", 
        "0.003072872162929503`", ",", "1.0221763640609527`", ",", 
        "0.6635332430632568`", ",", "0.41088172812983936`", ",", 
        "0.025266995789722163`", ",", "240.41303897513703`", ",", 
        "0.11383871532153805`", ",", "586.1694984071029`"}], "}"}], ",", 
      RowBox[{"{", 
       RowBox[{
       "0.1757725171577343`", ",", "2.8661042899257385`", ",", 
        "0.05038868584079925`", ",", "1.0221414200627101`", ",", 
        "0.4033811300549006`", ",", "0.2808753785255522`", ",", 
        "0.23688381111182788`", ",", "1187.3099819834174`", ",", 
        "0.12417956003379604`", ",", "375.8746376350517`"}], "}"}], ",", 
      RowBox[{"{", 
       RowBox[{
       "0.15358915554374314`", ",", "1.5283095551064108`", ",", 
        "0.067290924027347`", ",", "1.1004906376784402`", ",", 
        "0.30400512125859813`", ",", "0.48412227232879435`", ",", 
        "0.05306566889779679`", ",", "235.92000045587324`", ",", 
        "0.04951315982948612`", ",", "369.40105642182`"}], "}"}], ",", 
      RowBox[{"{", 
       RowBox[{
       "0.2480667235282486`", ",", "0.5649579963672635`", ",", 
        "0.053140067348230215`", ",", "1.2818674385347062`", ",", 
        "0.7623809660000294`", ",", "0.3909970176312558`", ",", 
        "0.15838111333051053`", ",", "2237.6541846573073`", ",", 
        "0.19996140314425598`", ",", "705.3371940684284`"}], "}"}], ",", 
      RowBox[{"{", 
       RowBox[{
       "0.15145239039660063`", ",", "2.013347200420334`", ",", 
        "0.015461991282007386`", ",", "1.316890683212132`", ",", 
        "0.6869826935753494`", ",", "0.5587698316891556`", ",", 
        "0.155845847769785`", ",", "1008.4357476155614`", ",", 
        "0.08368596216890972`", ",", "432.47408201145043`"}], "}"}], ",", 
      RowBox[{"{", 
       RowBox[{
       "0.10270003263878408`", ",", "1.5137093678767606`", ",", 
        "0.08953511397171234`", ",", "1.327942781940753`", ",", 
        "0.7426665475116903`", ",", "0.6088434442795674`", ",", 
        "0.0731377274448417`", ",", "629.1021204327045`", ",", 
        "0.13932635233516538`", ",", "654.4427386466705`"}], "}"}], ",", 
      RowBox[{"{", 
       RowBox[{
       "0.0793896888891446`", ",", "1.0605932032187937`", ",", 
        "0.028244713409935986`", ",", "0.9969099319950825`", ",", 
        "0.928004076538486`", ",", "0.27677090692739703`", ",", 
        "0.2620559892525522`", ",", "130.80681937144962`", ",", 
        "0.17810627837194376`", ",", "310.3444008701523`"}], "}"}], ",", 
      RowBox[{"{", 
       RowBox[{
       "0.27502930950392923`", ",", "2.268988901211176`", ",", 
        "0.016690280319337808`", ",", "1.4275341924064249`", ",", 
        "0.010424245503220186`", ",", "0.33306898602448776`", ",", 
        "0.08933605249123197`", ",", "948.3096011028355`", ",", 
        "0.06701293400753894`", ",", "811.6908300502881`"}], "}"}], ",", 
      RowBox[{"{", 
       RowBox[{
       "0.1401731309912823`", ",", "3.510459405926335`", ",", 
        "0.08747923189250421`", ",", "0.877306477766522`", ",", 
        "0.5918814561880961`", ",", "0.26160677626581574`", ",", 
        "0.2368095664541691`", ",", "545.7040461576285`", ",", 
        "0.18927276709234225`", ",", "868.6345989081833`"}], "}"}], ",", 
      RowBox[{"{", 
       RowBox[{
       "0.22884950103664703`", ",", "2.906687483673287`", ",", 
        "0.09738225028393067`", ",", "1.211823583578368`", ",", 
        "0.3123283466662281`", ",", "0.6689345381975826`", ",", 
        "0.26177215931622877`", ",", "1241.3038445786822`", ",", 
        "0.0415314605513189`", ",", "456.6453916426678`"}], "}"}], ",", 
      RowBox[{"{", 
       RowBox[{
       "0.05854425920454692`", ",", "0.5238963150414171`", ",", 
        "0.029075123644520265`", ",", "1.1426557901500585`", ",", 
        "0.18407746295956828`", ",", "0.6998927262860721`", ",", 
        "0.018954418749017626`", ",", "3086.173448022591`", ",", 
        "0.07606552279053064`", ",", "322.105662191812`"}], "}"}], ",", 
      RowBox[{"{", 
       RowBox[{
       "0.21395159305342204`", ",", "0.7435306425677184`", ",", 
        "0.0767057005018636`", ",", "1.1181708530382222`", ",", 
        "0.44751085978070226`", ",", "0.3928647127765148`", ",", 
        "0.07805162691492751`", ",", "4351.207257923278`", ",", 
        "0.18002244556017466`", ",", "250.73279447897897`"}], "}"}], ",", 
      RowBox[{"{", 
       RowBox[{
       "0.10532042949270481`", ",", "2.282286106803773`", ",", 
        "0.03578707315111876`", ",", "1.3216192797313202`", ",", 
        "0.04188890042726978`", ",", "0.35518315207091156`", ",", 
        "0.030710322655757117`", ",", "714.5224002509336`", ",", 
        "0.1899050019419828`", ",", "291.00389901709906`"}], "}"}], ",", 
      RowBox[{"{", 
       RowBox[{
       "0.0829906933156388`", ",", "3.8005179296933402`", ",", 
        "0.05100636383257797`", ",", "1.2003099776527455`", ",", 
        "0.07859762059433151`", ",", "0.5748450314701046`", ",", 
        "0.06614617870175625`", ",", "1151.2833065752827`", ",", 
        "0.239776274024895`", ",", "683.3664621517701`"}], "}"}], ",", 
      RowBox[{"{", 
       RowBox[{
       "0.07620756796620615`", ",", "2.1362921732694753`", ",", 
        "0.08270811763119688`", ",", "0.7737426183146745`", ",", 
        "0.16169731434372636`", ",", "0.25627790943141393`", ",", 
        "0.10296042384053361`", ",", "1230.0671635154563`", ",", 
        "0.22674061100539578`", ",", "156.89063483163608`"}], "}"}], ",", 
      RowBox[{"{", 
       RowBox[{
       "0.08669389820930451`", ",", "3.045091924598611`", ",", 
        "0.06550910340602879`", ",", "1.1417010593363959`", ",", 
        "0.8553204857574712`", ",", "0.40177204632489383`", ",", 
        "0.3920145317856002`", ",", "704.3045188157349`", ",", 
        "0.14263547938719845`", ",", "197.59576868603688`"}], "}"}], ",", 
      RowBox[{"{", 
       RowBox[{
       "0.16716391272679498`", ",", "1.9707940745517059`", ",", 
        "0.07610260692323212`", ",", "1.0373304984519585`", ",", 
        "0.065601176736233`", ",", "0.3311381406088889`", ",", 
        "0.12567743444949903`", ",", "64.49465686753402`", ",", 
        "0.10130675587326837`", ",", "483.8093443390175`"}], "}"}], ",", 
      RowBox[{"{", 
       RowBox[{
       "0.19822566409398995`", ",", "2.5240412947893924`", ",", 
        "0.07566408618441202`", ",", "1.4422150828920155`", ",", 
        "0.5695379812663179`", ",", "0.5359514511624127`", ",", 
        "0.4361070820215791`", ",", "2999.4348713305167`", ",", 
        "0.17170169259485252`", ",", "352.0476518165484`"}], "}"}], ",", 
      RowBox[{"{", 
       RowBox[{
       "0.2582881650757237`", ",", "2.8338294335694956`", ",", 
        "0.056678410389419474`", ",", "1.074319457568079`", ",", 
        "0.10001974339589292`", ",", "0.2593067051666722`", ",", 
        "0.07903831577731309`", ",", "123.40669984562356`", ",", 
        "0.2485795541321016`", ",", "273.9914626473702`"}], "}"}], ",", 
      RowBox[{"{", 
       RowBox[{
       "0.19497013167937116`", ",", "3.160806920721086`", ",", 
        "0.03009239591987214`", ",", "1.1171831820583615`", ",", 
        "0.4032199037756403`", ",", "0.6542147113806289`", ",", 
        "0.029465449867892138`", ",", "135.26925165074772`", ",", 
        "0.15317415942522017`", ",", "921.0689346313153`"}], "}"}], ",", 
      RowBox[{"{", 
       RowBox[{
       "0.1360564482424821`", ",", "0.498585531259212`", ",", 
        "0.09708640926926869`", ",", "1.2162038348005786`", ",", 
        "0.11915352104228649`", ",", "0.5956143691814719`", ",", 
        "0.017832698276087463`", ",", "73.16788682178698`", ",", 
        "0.17076027369704966`", ",", "648.9946415099051`"}], "}"}], ",", 
      RowBox[{"{", 
       RowBox[{
       "0.13584499805886296`", ",", "2.3834753645488007`", ",", 
        "0.08131332514134307`", ",", "1.195938774683543`", ",", 
        "0.5088595280581578`", ",", "0.5258764750728102`", ",", 
        "0.0188849029484269`", ",", "313.8058177427212`", ",", 
        "0.2364862024741387`", ",", "393.55616964852993`"}], "}"}], ",", 
      RowBox[{"{", 
       RowBox[{
       "0.11252539515708737`", ",", "0.48050955320077815`", ",", 
        "0.05937623337381773`", ",", "1.0236120368069983`", ",", 
        "0.7678895649223039`", ",", "0.34416849853115417`", ",", 
        "0.008058107074703271`", ",", "595.8657256124042`", ",", 
        "0.07836079702593357`", ",", "415.53467926543846`"}], "}"}], ",", 
      RowBox[{"{", 
       RowBox[{
       "0.05491046591497972`", ",", "2.8601951288119833`", ",", 
        "0.051921452801939785`", ",", "1.1535422934918167`", ",", 
        "0.1542041346296501`", ",", "0.3257327805969301`", ",", 
        "0.13649263155602906`", ",", "63.90737715933027`", ",", 
        "0.027455815347211365`", ",", "562.8847739679362`"}], "}"}], ",", 
      RowBox[{"{", 
       RowBox[{
       "0.06606106797338895`", ",", "3.6656724808413053`", ",", 
        "0.08751889535990849`", ",", "0.8556123556717206`", ",", 
        "0.6825935559995051`", ",", "0.5266173914314858`", ",", 
        "0.022251439911425613`", ",", "1853.305468841329`", ",", 
        "0.16065122014174432`", ",", "222.6798638040009`"}], "}"}], ",", 
      RowBox[{"{", 
       RowBox[{
       "0.08977217568251161`", ",", "3.4528260544503624`", ",", 
        "0.05764478135197445`", ",", "0.9515190566806713`", ",", 
        "0.12846915530471392`", ",", "0.2168250694214009`", ",", 
        "0.007812714529548206`", ",", "538.1854674164173`", ",", 
        "0.10544198251462877`", ",", "265.77458817227784`"}], "}"}], ",", 
      RowBox[{"{", 
       RowBox[{
       "0.22154304122492052`", ",", "1.5332296117725148`", ",", 
        "0.02877908996913961`", ",", "1.4000488050416342`", ",", 
        "0.4501923011081377`", ",", "0.49546155556198335`", ",", 
        "0.03515207628009833`", ",", "79.99141751015185`", ",", 
        "0.06122494520176597`", ",", "976.7821412391111`"}], "}"}], ",", 
      RowBox[{"{", 
       RowBox[{
       "0.25142928822507965`", ",", "0.8204095084034169`", ",", 
        "0.04775248977653711`", ",", "1.4286128295323546`", ",", 
        "0.29951010343614115`", ",", "0.5861829342129077`", ",", 
        "0.023219447176916163`", ",", "80.52367411150172`", ",", 
        "0.02588989292681121`", ",", "373.5821652599455`"}], "}"}], ",", 
      RowBox[{"{", 
       RowBox[{
       "0.1883756473924924`", ",", "2.484499408271515`", ",", 
        "0.061812669070377274`", ",", "0.7895040235728823`", ",", 
        "0.6199124969015315`", ",", "0.675547123744697`", ",", 
        "0.4413864963579275`", ",", "224.0804292528027`", ",", 
        "0.08535968882727879`", ",", "719.8375736166386`"}], "}"}], ",", 
      RowBox[{"{", 
       RowBox[{
       "0.04016858296637793`", ",", "2.227608827443719`", ",", 
        "0.014781301743870988`", ",", "0.9058498293617421`", ",", 
        "0.1749409962982329`", ",", "0.4847952385558868`", ",", 
        "0.08097216295115642`", ",", "156.97217485042802`", ",", 
        "0.02129075017123533`", ",", "574.4487237391048`"}], "}"}], ",", 
      RowBox[{"{", 
       RowBox[{
       "0.10741359519637045`", ",", "3.89617613092826`", ",", 
        "0.04687805603635281`", ",", "0.9794147612026731`", ",", 
        "0.29389906665208465`", ",", "0.504394704133666`", ",", 
        "0.007650336867825106`", ",", "94.96376645284155`", ",", 
        "0.03904567887129218`", ",", "298.40389093358954`"}], "}"}], ",", 
      RowBox[{"{", 
       RowBox[{
       "0.11745053279334533`", ",", "2.766853076583562`", ",", 
        "0.01709341111594279`", ",", "1.380078086463911`", ",", 
        "0.6364552296774821`", ",", "0.3050852260798198`", ",", 
        "0.23148607657693196`", ",", "632.2606814192264`", ",", 
        "0.2194692090207866`", ",", "944.8863492578521`"}], "}"}], ",", 
      RowBox[{"{", 
       RowBox[{
       "0.06051380978707749`", ",", "3.721291677689673`", ",", 
        "0.02351362713647468`", ",", "1.4742360491119153`", ",", 
        "0.26914934000385093`", ",", "0.3113498131806878`", ",", 
        "0.014199987869299453`", ",", "193.52537465732863`", ",", 
        "0.03624750856265596`", ",", "654.4974389371708`"}], "}"}], ",", 
      RowBox[{"{", 
       RowBox[{
       "0.24099369076587246`", ",", "0.9331253409733131`", ",", 
        "0.08217248655684913`", ",", "1.3431483271602298`", ",", 
        "0.5958343219475497`", ",", "0.5465723977337402`", ",", 
        "0.3117537417312618`", ",", "3620.513648000344`", ",", 
        "0.017044351379539774`", ",", "583.8913660600036`"}], "}"}], ",", 
      RowBox[{"{", 
       RowBox[{
       "0.1670999366894979`", ",", "0.6892897125951207`", ",", 
        "0.018177278706139326`", ",", "0.8073727173778276`", ",", 
        "0.4996777893876556`", ",", "0.5006175381891131`", ",", 
        "0.2838330520493472`", ",", "735.6587801659197`", ",", 
        "0.09848547093144494`", ",", "522.0721253919525`"}], "}"}], ",", 
      RowBox[{"{", 
       RowBox[{
       "0.20400009973703231`", ",", "2.742493766989547`", ",", 
        "0.008983552040910397`", ",", "1.241362072408477`", ",", 
        "0.6278550642154503`", ",", "0.39751636324962747`", ",", 
        "0.007299390369356264`", ",", "91.83643299080828`", ",", 
        "0.13001522795856457`", ",", "108.9539719977738`"}], "}"}], ",", 
      RowBox[{"{", 
       RowBox[{
       "0.22650061618533962`", ",", "3.64567942204856`", ",", 
        "0.07707002972279017`", ",", "0.9032908420697698`", ",", 
        "0.9136296860108464`", ",", "0.4341422027661652`", ",", 
        "0.24929767745737103`", ",", "136.4576870478556`", ",", 
        "0.07080767715199654`", ",", "971.7774116990597`"}], "}"}], ",", 
      RowBox[{"{", 
       RowBox[{
       "0.10155767105386482`", ",", "0.4181451151728903`", ",", 
        "0.012394687986228644`", ",", "1.0711096932931712`", ",", 
        "0.20820538774593245`", ",", "0.1626988912346673`", ",", 
        "0.0864577360395456`", ",", "674.1888341417106`", ",", 
        "0.170056418389111`", ",", "730.2391664075723`"}], "}"}], ",", 
      RowBox[{"{", 
       RowBox[{
       "0.21231295112704185`", ",", "2.380633825425009`", ",", 
        "0.06236561820134972`", ",", "0.830378492099762`", ",", 
        "0.7458626837014395`", ",", "0.3778428196310881`", ",", 
        "0.06821741509586535`", ",", "516.5455006559224`", ",", 
        "0.0981833249923344`", ",", "365.58490612208846`"}], "}"}], ",", 
      RowBox[{"{", 
       RowBox[{
       "0.06947494567464263`", ",", "2.895860587431992`", ",", 
        "0.09178966303831615`", ",", "1.2688043406444924`", ",", 
        "0.2941408877223748`", ",", "0.3751778179392746`", ",", 
        "0.03775382322774307`", ",", "60.369496178615435`", ",", 
        "0.11794208757169544`", ",", "673.3642442045926`"}], "}"}], ",", 
      RowBox[{"{", 
       RowBox[{
       "0.09985693159346487`", ",", "3.9019559576117224`", ",", 
        "0.06462003972312033`", ",", "1.0811937700231284`", ",", 
        "0.15667266604108`", ",", "0.623010278974039`", ",", 
        "0.040053923820923376`", ",", "112.7677826146989`", ",", 
        "0.1201138368644335`", ",", "956.8700593079004`"}], "}"}], ",", 
      RowBox[{"{", 
       RowBox[{
       "0.21079578713436742`", ",", "3.6465182996128265`", ",", 
        "0.07263502170252384`", ",", "1.2463245485615204`", ",", 
        "0.04598824508235744`", ",", "0.19490478821937018`", ",", 
        "0.006055825079153585`", ",", "455.84209633704694`", ",", 
        "0.04307337339516104`", ",", "393.98363704378045`"}], "}"}], ",", 
      RowBox[{"{", 
       RowBox[{
       "0.14050505626384868`", ",", "3.3486141508967293`", ",", 
        "0.06576905440282896`", ",", "1.0969622150757512`", ",", 
        "0.25298608583995974`", ",", "0.6081914621324831`", ",", 
        "0.07984197613603365`", ",", "4147.732881753063`", ",", 
        "0.01970187856601205`", ",", "417.6295038180262`"}], "}"}], ",", 
      RowBox[{"{", 
       RowBox[{
       "0.09029343760417469`", ",", "3.1277911065164137`", ",", 
        "0.04916145932038262`", ",", "1.1046401865081483`", ",", 
        "0.21999281746629284`", ",", "0.29609111953575007`", ",", 
        "0.08848537504901788`", ",", "1978.4176945251475`", ",", 
        "0.1604567549403832`", ",", "631.7829673381813`"}], "}"}], ",", 
      RowBox[{"{", 
       RowBox[{
       "0.18744474850618575`", ",", "1.1949686342264414`", ",", 
        "0.06413249212557762`", ",", "1.3584803763102893`", ",", 
        "0.320102170913821`", ",", "0.4723006569832039`", ",", 
        "0.10067644299750714`", ",", "61.82330782936513`", ",", 
        "0.17695515305422665`", ",", "265.1926737070246`"}], "}"}], ",", 
      RowBox[{"{", 
       RowBox[{
       "0.2388654681009152`", ",", "3.8576612834574524`", ",", 
        "0.02902564289553176`", ",", "1.4380459539751635`", ",", 
        "0.624215346482978`", ",", "0.3925897588304593`", ",", 
        "0.28422329981310057`", ",", "1921.54220161346`", ",", 
        "0.09343473821304771`", ",", "199.86167324974923`"}], "}"}], ",", 
      RowBox[{"{", 
       RowBox[{
       "0.1455526991456984`", ",", "1.8705049552506363`", ",", 
        "0.03961322047797989`", ",", "1.4283548335168212`", ",", 
        "0.9360504979535096`", ",", "0.6211597747744511`", ",", 
        "0.1850342062284412`", ",", "2722.415223545606`", ",", 
        "0.054866668114149975`", ",", "162.6815751148559`"}], "}"}], ",", 
      RowBox[{"{", 
       RowBox[{
       "0.13798249053354167`", ",", "2.899902544251761`", ",", 
        "0.0459763868363342`", ",", "1.0421434347893428`", ",", 
        "0.7895156656158571`", ",", "0.5540265258106729`", ",", 
        "0.047360361099740046`", ",", "2648.770558815322`", ",", 
        "0.09753399188330308`", ",", "720.6816664753013`"}], "}"}], ",", 
      RowBox[{"{", 
       RowBox[{
       "0.17745255413169525`", ",", "2.520375966029923`", ",", 
        "0.04665876128100216`", ",", "0.8123275453028636`", ",", 
        "0.944701273242313`", ",", "0.24813120748859874`", ",", 
        "0.24862758503488186`", ",", "106.62623807073865`", ",", 
        "0.1979751584484703`", ",", "843.0950202672676`"}], "}"}], ",", 
      RowBox[{"{", 
       RowBox[{
       "0.16499863275860222`", ",", "1.077452191253113`", ",", 
        "0.023014633917973006`", ",", "1.2950348307619706`", ",", 
        "0.9833706900164221`", ",", "0.290091826190232`", ",", 
        "0.22192674995545697`", ",", "3510.2131809670686`", ",", 
        "0.1789639285862865`", ",", "441.136883561353`"}], "}"}], ",", 
      RowBox[{"{", 
       RowBox[{
       "0.09494055003043922`", ",", "3.273540527547083`", ",", 
        "0.060548822068484894`", ",", "0.9817396325621766`", ",", 
        "0.5953487435300235`", ",", "0.3030053710238173`", ",", 
        "0.020212568263132794`", ",", "207.40154426384788`", ",", 
        "0.04862769785226101`", ",", "884.4963622485988`"}], "}"}], ",", 
      RowBox[{"{", 
       RowBox[{
       "0.22556943514719452`", ",", "2.763355506916427`", ",", 
        "0.0659847718412378`", ",", "1.1318711218549837`", ",", 
        "0.7290768537995906`", ",", "0.6910097128365145`", ",", 
        "0.02883814164041025`", ",", "1935.4928886970383`", ",", 
        "0.060672213321555424`", ",", "592.2254589353502`"}], "}"}], ",", 
      RowBox[{"{", 
       RowBox[{
       "0.17976151229453585`", ",", "3.607368069246487`", ",", 
        "0.03562542831805498`", ",", "1.1702627239429857`", ",", 
        "0.8807800807300026`", ",", "0.5048328928685707`", ",", 
        "0.08802036843157425`", ",", "258.70537367208925`", ",", 
        "0.20138969659791595`", ",", "520.6789088604623`"}], "}"}], ",", 
      RowBox[{"{", 
       RowBox[{
       "0.23694985915625555`", ",", "1.7115996463959204`", ",", 
        "0.09475499820714504`", ",", "1.0033560670730772`", ",", 
        "0.6058641758111063`", ",", "0.5075289726151094`", ",", 
        "0.04433733902402368`", ",", "990.3350746839715`", ",", 
        "0.06868554455100367`", ",", "684.4534604177855`"}], "}"}], ",", 
      RowBox[{"{", 
       RowBox[{
       "0.060659588298575706`", ",", "3.185819049116902`", ",", 
        "0.031246099794861325`", ",", "0.9329844374373137`", ",", 
        "0.7312648065631473`", ",", "0.27616453553670284`", ",", 
        "0.06002230172665507`", ",", "72.75197129693021`", ",", 
        "0.01701545753405373`", ",", "816.2999501758868`"}], "}"}], ",", 
      RowBox[{"{", 
       RowBox[{
       "0.27783663000790365`", ",", "2.7970847777258587`", ",", 
        "0.08231332350426997`", ",", "1.022697264732825`", ",", 
        "0.9687024837581177`", ",", "0.3645779308390613`", ",", 
        "0.041020574150516895`", ",", "4813.902596935811`", ",", 
        "0.09489024372224386`", ",", "126.14406706341742`"}], "}"}], ",", 
      RowBox[{"{", 
       RowBox[{
       "0.1853383438805617`", ",", "2.710478464072388`", ",", 
        "0.01489054849244626`", ",", "1.1482283702493803`", ",", 
        "0.5568912869451013`", ",", "0.42437036955952745`", ",", 
        "0.009568366829966814`", ",", "179.8278356132767`", ",", 
        "0.21625752953014726`", ",", "454.80717115717636`"}], "}"}], ",", 
      RowBox[{"{", 
       RowBox[{
       "0.05021881637759101`", ",", "1.4247717975270389`", ",", 
        "0.062006838284966344`", ",", "1.2900546523204781`", ",", 
        "0.9617562903977206`", ",", "0.5950392020832158`", ",", 
        "0.01053774359341417`", ",", "3195.955497745086`", ",", 
        "0.10119630409828645`", ",", "778.7070525025722`"}], "}"}], ",", 
      RowBox[{"{", 
       RowBox[{
       "0.1629749532929909`", ",", "1.3827669190112752`", ",", 
        "0.02163316926061519`", ",", "0.7859725102428954`", ",", 
        "0.8835314458481405`", ",", "0.623882909407651`", ",", 
        "0.021916393496908437`", ",", "149.5675827629461`", ",", 
        "0.09031773923128839`", ",", "469.7973445453567`"}], "}"}], ",", 
      RowBox[{"{", 
       RowBox[{
       "0.2303174353412305`", ",", "0.7381196545439321`", ",", 
        "0.017853274128905045`", ",", "1.009576893018485`", ",", 
        "0.49320693638055335`", ",", "0.6517404058254557`", ",", 
        "0.03129869768398024`", ",", "1241.6665530134712`", ",", 
        "0.22978761854559276`", ",", "819.6026061342192`"}], "}"}], ",", 
      RowBox[{"{", 
       RowBox[{
       "0.05000320218233145`", ",", "2.1972018685344494`", ",", 
        "0.006726117027854865`", ",", "0.9936552562980645`", ",", 
        "0.8328018981538441`", ",", "0.5156429010358797`", ",", 
        "0.19438658089409308`", ",", "89.43952173057976`", ",", 
        "0.03393498174078835`", ",", "570.4514942090268`"}], "}"}], ",", 
      RowBox[{"{", 
       RowBox[{
       "0.22380766185105788`", ",", "3.972867022032534`", ",", 
        "0.05857466369517589`", ",", "1.320944264492121`", ",", 
        "0.8375716850380956`", ",", "0.6387604619615563`", ",", 
        "0.14529791195160408`", ",", "354.612762024331`", ",", 
        "0.0916149378074263`", ",", "197.12301088359715`"}], "}"}], ",", 
      RowBox[{"{", 
       RowBox[{
       "0.1925638236278404`", ",", "3.172077483377868`", ",", 
        "0.030644598758412977`", ",", "0.9803085988716782`", ",", 
        "0.875326409629076`", ",", "0.5489970615034699`", ",", 
        "0.4213559070823191`", ",", "63.50782532256897`", ",", 
        "0.15909673801152152`", ",", "757.7936027644167`"}], "}"}], ",", 
      RowBox[{"{", 
       RowBox[{
       "0.09418442467434818`", ",", "0.6452011369781001`", ",", 
        "0.05468238280755824`", ",", "1.1696403162883113`", ",", 
        "0.9269902181221603`", ",", "0.5827207204052004`", ",", 
        "0.0480602677307661`", ",", "155.50909202321085`", ",", 
        "0.17256127653904146`", ",", "540.5740309875913`"}], "}"}], ",", 
      RowBox[{"{", 
       RowBox[{
       "0.05187445469191648`", ",", "2.8967354683291404`", ",", 
        "0.05468134937388834`", ",", "1.0272048159360176`", ",", 
        "0.32845734934833803`", ",", "0.591187325659497`", ",", 
        "0.3107635049414343`", ",", "481.6720966539763`", ",", 
        "0.2446670824913575`", ",", "391.7749895365258`"}], "}"}], ",", 
      RowBox[{"{", 
       RowBox[{
       "0.08569179084998313`", ",", "1.8355994610956383`", ",", 
        "0.09902879473840677`", ",", "1.0426364128937085`", ",", 
        "0.046121645528780064`", ",", "0.5970016999064142`", ",", 
        "0.04585616299575304`", ",", "1326.7471633941773`", ",", 
        "0.1575248274172592`", ",", "749.1145234256358`"}], "}"}], ",", 
      RowBox[{"{", 
       RowBox[{
       "0.24342030247616103`", ",", "3.756945920144269`", ",", 
        "0.048201731449734615`", ",", "0.8715075343316259`", ",", 
        "0.6190895848455991`", ",", "0.19127133299748744`", ",", 
        "0.06855426679028909`", ",", "1305.765466028692`", ",", 
        "0.23417008838782194`", ",", "415.6502949437222`"}], "}"}], ",", 
      RowBox[{"{", 
       RowBox[{
       "0.19292203783708667`", ",", "3.220432103715133`", ",", 
        "0.09761210999008452`", ",", "1.3591272090173214`", ",", 
        "0.14186149659118774`", ",", "0.4413360685039047`", ",", 
        "0.010167923556678914`", ",", "131.42190006936238`", ",", 
        "0.24362820427309634`", ",", "380.03821419833645`"}], "}"}], ",", 
      RowBox[{"{", 
       RowBox[{
       "0.1897036930032619`", ",", "1.8964339581865879`", ",", 
        "0.059440108944421456`", ",", "1.1142569288613073`", ",", 
        "0.15129145170580593`", ",", "0.3833845599206046`", ",", 
        "0.05519372846185666`", ",", "4558.979306456515`", ",", 
        "0.013937979989310956`", ",", "207.93733592881284`"}], "}"}], ",", 
      RowBox[{"{", 
       RowBox[{
       "0.21229489496584697`", ",", "2.877170935416972`", ",", 
        "0.0852716204718659`", ",", "1.187802399588918`", ",", 
        "0.766747964989742`", ",", "0.2056469011396459`", ",", 
        "0.2516666100392663`", ",", "249.75546686829057`", ",", 
        "0.04381049946278048`", ",", "453.1293949612376`"}], "}"}], ",", 
      RowBox[{"{", 
       RowBox[{
       "0.18727208406868906`", ",", "0.5920853885729089`", ",", 
        "0.00310465950751313`", ",", "1.4761651930790642`", ",", 
        "0.9879910194473076`", ",", "0.4582425433815992`", ",", 
        "0.1348498167291504`", ",", "1379.8554077407293`", ",", 
        "0.19832956659061096`", ",", "601.2373424307469`"}], "}"}], ",", 
      RowBox[{"{", 
       RowBox[{
       "0.21303838080640486`", ",", "3.716490082492431`", ",", 
        "0.06530590830455278`", ",", "1.2455728623234372`", ",", 
        "0.6800061917252811`", ",", "0.3355795794234222`", ",", 
        "0.014627505674034404`", ",", "79.98307290173638`", ",", 
        "0.017560362469609708`", ",", "213.93067315001346`"}], "}"}], ",", 
      RowBox[{"{", 
       RowBox[{
       "0.06263632603162816`", ",", "3.088015470379359`", ",", 
        "0.06468478054731996`", ",", "0.9840993814948887`", ",", 
        "0.7841919183884491`", ",", "0.464604288151068`", ",", 
        "0.01258311092046284`", ",", "1881.0148437864943`", ",", 
        "0.0609287237146911`", ",", "341.9306317400494`"}], "}"}], ",", 
      RowBox[{"{", 
       RowBox[{
       "0.1229419022884577`", ",", "0.42323948511603504`", ",", 
        "0.04401981826231521`", ",", "0.7802588542080802`", ",", 
        "0.3378063219388938`", ",", "0.28733129925219736`", ",", 
        "0.006237735142161048`", ",", "2301.7896008425946`", ",", 
        "0.1904542796497251`", ",", "972.0175866826189`"}], "}"}], ",", 
      RowBox[{"{", 
       RowBox[{
       "0.07173116327385964`", ",", "1.689724351901349`", ",", 
        "0.0333537565627478`", ",", "1.2797681367134839`", ",", 
        "0.19114975037520088`", ",", "0.541681437492502`", ",", 
        "0.35548681580819513`", ",", "4889.525485193395`", ",", 
        "0.07624198202888299`", ",", "255.7119735830849`"}], "}"}], ",", 
      RowBox[{"{", 
       RowBox[{
       "0.12377155914664595`", ",", "1.5057831665831483`", ",", 
        "0.02584787085922036`", ",", "1.3931245282333518`", ",", 
        "0.1751216551172583`", ",", "0.31643702992235223`", ",", 
        "0.006127436167226222`", ",", "3977.3695715719014`", ",", 
        "0.19191205388712534`", ",", "489.96663345919205`"}], "}"}], ",", 
      RowBox[{"{", 
       RowBox[{
       "0.07922678243367776`", ",", "1.1007105803460338`", ",", 
        "0.0670178962975939`", ",", "1.3858977973939028`", ",", 
        "0.6913244964468961`", ",", "0.30596530488881035`", ",", 
        "0.03670449008923856`", ",", "722.5750280061836`", ",", 
        "0.1062965670986098`", ",", "454.2241152370099`"}], "}"}], ",", 
      RowBox[{"{", 
       RowBox[{
       "0.13900795297527618`", ",", "3.9726186574282156`", ",", 
        "0.014365558963868033`", ",", "0.9387566245260975`", ",", 
        "0.7733911807172529`", ",", "0.2901636804835216`", ",", 
        "0.022925433557643798`", ",", "983.22576571694`", ",", 
        "0.10414701635541929`", ",", "690.7271079642408`"}], "}"}], ",", 
      RowBox[{"{", 
       RowBox[{
       "0.06983492300698985`", ",", "1.9811052508516296`", ",", 
        "0.015092410881193086`", ",", "1.3035668919937708`", ",", 
        "0.40820708656243165`", ",", "0.31349067656511853`", ",", 
        "0.03294127758239607`", ",", "588.7480044888102`", ",", 
        "0.2032334347292173`", ",", "447.9335749964651`"}], "}"}], ",", 
      RowBox[{"{", 
       RowBox[{
       "0.05248318477610414`", ",", "2.804613750674261`", ",", 
        "0.003640346777431844`", ",", "1.3628720468665754`", ",", 
        "0.1995299750560573`", ",", "0.4294363076423442`", ",", 
        "0.007453829399752168`", ",", "688.7688808168017`", ",", 
        "0.24854011257885444`", ",", "913.0182165489159`"}], "}"}], ",", 
      RowBox[{"{", 
       RowBox[{
       "0.22482399322255875`", ",", "3.3120245448192804`", ",", 
        "0.03927421614929747`", ",", "1.1730261223962148`", ",", 
        "0.8102112515480973`", ",", "0.5310384924975508`", ",", 
        "0.021360928541744394`", ",", "935.9962133496834`", ",", 
        "0.022365336640988054`", ",", "615.9503154198303`"}], "}"}], ",", 
      RowBox[{"{", 
       RowBox[{
       "0.14054031835314812`", ",", "1.0862525764402395`", ",", 
        "0.03495957467986743`", ",", "1.4989441459825807`", ",", 
        "0.9776070717717082`", ",", "0.31123951873946865`", ",", 
        "0.005138607602622309`", ",", "2625.434021720543`", ",", 
        "0.07843546140834678`", ",", "537.9180477646557`"}], "}"}], ",", 
      RowBox[{"{", 
       RowBox[{
       "0.12045530385052439`", ",", "0.5766797014120977`", ",", 
        "0.026639235327100757`", ",", "0.9789792038223954`", ",", 
        "0.1966739314900421`", ",", "0.3703973027163936`", ",", 
        "0.058252148400224385`", ",", "4908.720210074871`", ",", 
        "0.20113853341018156`", ",", "829.8609278324832`"}], "}"}], ",", 
      RowBox[{"{", 
       RowBox[{
       "0.2466711089217451`", ",", "3.818653323688843`", ",", 
        "0.022826073218276496`", ",", "0.9885944445220116`", ",", 
        "0.08478033040666122`", ",", "0.24831675766148897`", ",", 
        "0.052212022498056836`", ",", "61.098852909743506`", ",", 
        "0.07219665114050788`", ",", "854.0668809251908`"}], "}"}], ",", 
      RowBox[{"{", 
       RowBox[{
       "0.2622407564991055`", ",", "2.390608019262051`", ",", 
        "0.06092577106875352`", ",", "1.4943502181005281`", ",", 
        "0.48817005604720776`", ",", "0.5989574618060204`", ",", 
        "0.0663716035556017`", ",", "59.28691333172426`", ",", 
        "0.07923371737796253`", ",", "663.2501758461839`"}], "}"}], ",", 
      RowBox[{"{", 
       RowBox[{
       "0.04240892049220529`", ",", "3.585324421001501`", ",", 
        "0.06559550484561946`", ",", "1.4902471895373985`", ",", 
        "0.5553889156366423`", ",", "0.6483753523879463`", ",", 
        "0.007118840678651323`", ",", "2218.8393261162782`", ",", 
        "0.011166606091999653`", ",", "925.472456163056`"}], "}"}], ",", 
      RowBox[{"{", 
       RowBox[{
       "0.139826903045498`", ",", "1.6937551480709319`", ",", 
        "0.08421189687207545`", ",", "1.1119195234296138`", ",", 
        "0.8823668491031473`", ",", "0.5196063483063849`", ",", 
        "0.09432450978517919`", ",", "330.21686735744527`", ",", 
        "0.2294519472818627`", ",", "332.35073177164196`"}], "}"}], ",", 
      RowBox[{"{", 
       RowBox[{
       "0.14802078413209885`", ",", "1.733603865107586`", ",", 
        "0.05101449210330218`", ",", "0.9572479232347667`", ",", 
        "0.5675011406257902`", ",", "0.3885036693205801`", ",", 
        "0.29314426920759284`", ",", "2048.9810499540877`", ",", 
        "0.14325997637273158`", ",", "127.28328705485782`"}], "}"}], ",", 
      RowBox[{"{", 
       RowBox[{
       "0.09351974409461145`", ",", "1.9687875339139866`", ",", 
        "0.015572094311755826`", ",", "0.9484499792232198`", ",", 
        "0.5844423119728932`", ",", "0.5819082431078818`", ",", 
        "0.2373776682556218`", ",", "112.86193139612024`", ",", 
        "0.23719097877429007`", ",", "229.2738627795444`"}], "}"}], ",", 
      RowBox[{"{", 
       RowBox[{
       "0.1102903206501954`", ",", "3.0454263679631577`", ",", 
        "0.04069331752982141`", ",", "0.9534089355456694`", ",", 
        "0.7297525123381821`", ",", "0.6576008896160583`", ",", 
        "0.013329813923119783`", ",", "1715.4779634820493`", ",", 
        "0.02214911406080483`", ",", "227.88476662786474`"}], "}"}], ",", 
      RowBox[{"{", 
       RowBox[{
       "0.05909859147151786`", ",", "3.30435803161393`", ",", 
        "0.029336284768972404`", ",", "0.9231466780747943`", ",", 
        "0.9623144707471962`", ",", "0.37803674309323987`", ",", 
        "0.04397572398478963`", ",", "3067.5791243622793`", ",", 
        "0.057241291718842735`", ",", "398.5949730494525`"}], "}"}], ",", 
      RowBox[{"{", 
       RowBox[{
       "0.17398185963078006`", ",", "0.47005124431733236`", ",", 
        "0.09389471888393235`", ",", "1.232881569185857`", ",", 
        "0.49856219410777936`", ",", "0.4191945121229328`", ",", 
        "0.14050812071087648`", ",", "190.8204082787259`", ",", 
        "0.22639026429089515`", ",", "506.13435159524533`"}], "}"}], ",", 
      RowBox[{"{", 
       RowBox[{
       "0.05155342181122552`", ",", "1.5581409866760865`", ",", 
        "0.0691893121207933`", ",", "1.3639899124520563`", ",", 
        "0.2080210727331211`", ",", "0.429465542144159`", ",", 
        "0.08260476334651806`", ",", "246.4705132305552`", ",", 
        "0.16650171241851036`", ",", "476.3403890303273`"}], "}"}], ",", 
      RowBox[{"{", 
       RowBox[{
       "0.04071142279712078`", ",", "2.1496023906791892`", ",", 
        "0.08531567546447687`", ",", "0.9683458228368205`", ",", 
        "0.49038233136090126`", ",", "0.6235182579165484`", ",", 
        "0.07161574481597612`", ",", "131.50858611951176`", ",", 
        "0.19699207630915766`", ",", "596.6367875356493`"}], "}"}], ",", 
      RowBox[{"{", 
       RowBox[{
       "0.06590056983751874`", ",", "3.9638284260232943`", ",", 
        "0.016048742823094812`", ",", "1.3783253378441898`", ",", 
        "0.24532119252948448`", ",", "0.3220387333596423`", ",", 
        "0.016945992465929767`", ",", "2197.071659291998`", ",", 
        "0.010352607682042353`", ",", "236.6421867279362`"}], "}"}], ",", 
      RowBox[{"{", 
       RowBox[{
       "0.26325550998326586`", ",", "0.661917211789294`", ",", 
        "0.026986149925021862`", ",", "1.002112989283701`", ",", 
        "0.06554947180049209`", ",", "0.6994424736047835`", ",", 
        "0.005881514200787017`", ",", "211.33538862145804`", ",", 
        "0.24482509012686327`", ",", "303.2466877164689`"}], "}"}], ",", 
      RowBox[{"{", 
       RowBox[{
       "0.26127356110524397`", ",", "1.329573031379259`", ",", 
        "0.07977956036816294`", ",", "1.2076717867972873`", ",", 
        "0.5921373287024636`", ",", "0.41816652735672233`", ",", 
        "0.022774959106689946`", ",", "64.98766538013531`", ",", 
        "0.19432837274522574`", ",", "259.57035925631845`"}], "}"}], ",", 
      RowBox[{"{", 
       RowBox[{
       "0.2602155506169461`", ",", "3.5506896347378634`", ",", 
        "0.022465629838975154`", ",", "0.8509530374249318`", ",", 
        "0.7983914367554696`", ",", "0.2578474320630234`", ",", 
        "0.011809304810800692`", ",", "142.12037985462777`", ",", 
        "0.1698027140526227`", ",", "698.002014936651`"}], "}"}], ",", 
      RowBox[{"{", 
       RowBox[{
       "0.06365047180104016`", ",", "3.416188751455385`", ",", 
        "0.03523713957757545`", ",", "1.0192452557682743`", ",", 
        "0.8469643727981293`", ",", "0.5498369694104505`", ",", 
        "0.18294125259438154`", ",", "1018.12440025711`", ",", 
        "0.11189348348403971`", ",", "231.55349754949057`"}], "}"}], ",", 
      RowBox[{"{", 
       RowBox[{
       "0.20010483475430668`", ",", "2.008655229618358`", ",", 
        "0.06224827434543773`", ",", "0.7776282320212735`", ",", 
        "0.6157609854264054`", ",", "0.25612002607302176`", ",", 
        "0.16950601491382145`", ",", "2258.159167246791`", ",", 
        "0.12768932854616544`", ",", "318.9473026654234`"}], "}"}], ",", 
      RowBox[{"{", 
       RowBox[{
       "0.04033357276115293`", ",", "3.365035676090897`", ",", 
        "0.05992514630623122`", ",", "1.1732918415280658`", ",", 
        "0.196311756799749`", ",", "0.30038372703117333`", ",", 
        "0.16280533449388682`", ",", "87.04220764531692`", ",", 
        "0.23496316330764122`", ",", "283.48137514032834`"}], "}"}], ",", 
      RowBox[{"{", 
       RowBox[{
       "0.1509427023460006`", ",", "2.3319882937767247`", ",", 
        "0.018731546174507247`", ",", "1.0584311371273147`", ",", 
        "0.6567026163933902`", ",", "0.6265947759038382`", ",", 
        "0.06164026490982475`", ",", "1022.7891111424142`", ",", 
        "0.1688287319736977`", ",", "154.17413301109093`"}], "}"}], ",", 
      RowBox[{"{", 
       RowBox[{
       "0.12172292087124631`", ",", "2.8233234444817974`", ",", 
        "0.034053562361951124`", ",", "0.8588222796104166`", ",", 
        "0.9440480252161128`", ",", "0.6422691510398222`", ",", 
        "0.05980616075075349`", ",", "1021.745763820812`", ",", 
        "0.044168716180875034`", ",", "436.5175383363466`"}], "}"}], ",", 
      RowBox[{"{", 
       RowBox[{
       "0.10332818067094146`", ",", "3.3200182476314417`", ",", 
        "0.013797086337646878`", ",", "1.2403231995339712`", ",", 
        "0.8068678048493421`", ",", "0.31817454060495975`", ",", 
        "0.03466270708497138`", ",", "224.98168772666384`", ",", 
        "0.18064139380974548`", ",", "882.0488176741194`"}], "}"}], ",", 
      RowBox[{"{", 
       RowBox[{
       "0.06283595024068839`", ",", "1.3516727681414702`", ",", 
        "0.052426747231404766`", ",", "0.8261017998522725`", ",", 
        "0.2587281077553354`", ",", "0.25782009716699184`", ",", 
        "0.4461332906525768`", ",", "78.37105686956872`", ",", 
        "0.05053665990821049`", ",", "454.91374396216366`"}], "}"}], ",", 
      RowBox[{"{", 
       RowBox[{
       "0.26061686002038464`", ",", "0.9197100483832488`", ",", 
        "0.09424919710819697`", ",", "1.2431276888944953`", ",", 
        "0.03523684950904893`", ",", "0.6986561589310964`", ",", 
        "0.46987667183492504`", ",", "257.0362567649576`", ",", 
        "0.16991196769780592`", ",", "326.7794760540163`"}], "}"}], ",", 
      RowBox[{"{", 
       RowBox[{
       "0.2589743226453006`", ",", "2.4967568849644275`", ",", 
        "0.07508840824492798`", ",", "0.781034619960081`", ",", 
        "0.38459790960215257`", ",", "0.18475383400796352`", ",", 
        "0.10416671513341536`", ",", "3175.918867658944`", ",", 
        "0.2205445770390796`", ",", "431.51407680934443`"}], "}"}], ",", 
      RowBox[{"{", 
       RowBox[{
       "0.1822125191728448`", ",", "0.53967615378293`", ",", 
        "0.06140923587336875`", ",", "0.9836246668356532`", ",", 
        "0.5663752339069781`", ",", "0.6127333889317503`", ",", 
        "0.015376137369944434`", ",", "4374.881958546335`", ",", 
        "0.1720894071809011`", ",", "902.0125127914057`"}], "}"}], ",", 
      RowBox[{"{", 
       RowBox[{
       "0.20287638930589763`", ",", "1.8511964408244932`", ",", 
        "0.020237031457082787`", ",", "0.9096848496624212`", ",", 
        "0.22198223428443487`", ",", "0.15744015403827616`", ",", 
        "0.17491779271673957`", ",", "2922.9247864169292`", ",", 
        "0.14133268345189937`", ",", "866.3466773010839`"}], "}"}], ",", 
      RowBox[{"{", 
       RowBox[{
       "0.17277183156190062`", ",", "1.3838708180759518`", ",", 
        "0.01858178773758265`", ",", "1.4265746785083109`", ",", 
        "0.6133308818390555`", ",", "0.6532402234702124`", ",", 
        "0.07637848286373418`", ",", "1061.2255229483176`", ",", 
        "0.23800513499817172`", ",", "715.6629218234075`"}], "}"}], ",", 
      RowBox[{"{", 
       RowBox[{
       "0.22973167487200014`", ",", "3.4630938101482327`", ",", 
        "0.058480370100327285`", ",", "1.2645217042191328`", ",", 
        "0.6981417065741804`", ",", "0.542170464886519`", ",", 
        "0.006546556460297805`", ",", "74.23410585835131`", ",", 
        "0.017772563055006546`", ",", "241.35868804813666`"}], "}"}], ",", 
      RowBox[{"{", 
       RowBox[{
       "0.17947546203746156`", ",", "1.7068442534238697`", ",", 
        "0.04056609287799669`", ",", "1.1830573633622712`", ",", 
        "0.6640874832688464`", ",", "0.42001594980708057`", ",", 
        "0.21752981815857997`", ",", "97.3204887238174`", ",", 
        "0.050533940181592796`", ",", "409.66978902022663`"}], "}"}], ",", 
      RowBox[{"{", 
       RowBox[{
       "0.08473729051323187`", ",", "1.7479721342100945`", ",", 
        "0.06355457932773143`", ",", "0.8574963830627491`", ",", 
        "0.22245663004688998`", ",", "0.4791593777006873`", ",", 
        "0.28265674645892613`", ",", "4498.232223037125`", ",", 
        "0.17673010273241208`", ",", "336.2131425839168`"}], "}"}], ",", 
      RowBox[{"{", 
       RowBox[{
       "0.20435672898605034`", ",", "2.6117732980489388`", ",", 
        "0.03475265809490025`", ",", "0.976265205498944`", ",", 
        "0.85216518519733`", ",", "0.548618924239519`", ",", 
        "0.2709183052632252`", ",", "155.3772460870891`", ",", 
        "0.021213370069483317`", ",", "486.638902544934`"}], "}"}], ",", 
      RowBox[{"{", 
       RowBox[{
       "0.2230119008971858`", ",", "0.6358954372186516`", ",", 
        "0.03489317261697556`", ",", "0.8021667773970862`", ",", 
        "0.7799870633314419`", ",", "0.372553704845368`", ",", 
        "0.3954953790403783`", ",", "3708.9097099582787`", ",", 
        "0.06863756553832256`", ",", "831.4592304552722`"}], "}"}], ",", 
      RowBox[{"{", 
       RowBox[{
       "0.13277530106525864`", ",", "3.102992336174254`", ",", 
        "0.0810346296150594`", ",", "1.417175031427167`", ",", 
        "0.04111047270929191`", ",", "0.577719723059283`", ",", 
        "0.25840948246645284`", ",", "1582.3635767727842`", ",", 
        "0.11281028363913381`", ",", "572.0784651822191`"}], "}"}], ",", 
      RowBox[{"{", 
       RowBox[{
       "0.17721564666118195`", ",", "2.3073681400537707`", ",", 
        "0.06977110969724436`", ",", "1.4389124933186648`", ",", 
        "0.06511833232445241`", ",", "0.5785856768063609`", ",", 
        "0.024382684167548917`", ",", "50.72398143128576`", ",", 
        "0.15027785530459653`", ",", "471.87731805197507`"}], "}"}], ",", 
      RowBox[{"{", 
       RowBox[{
       "0.2532195731000343`", ",", "2.951680905930308`", ",", 
        "0.08243784959141458`", ",", "1.063512245713839`", ",", 
        "0.13059994709602862`", ",", "0.20280590336854443`", ",", 
        "0.2607392691737333`", ",", "517.660101290023`", ",", 
        "0.077733893061395`", ",", "364.603949151811`"}], "}"}], ",", 
      RowBox[{"{", 
       RowBox[{
       "0.11562259606165537`", ",", "2.075988177277`", ",", 
        "0.03552939359394358`", ",", "1.0857990592224895`", ",", 
        "0.7681961757441904`", ",", "0.6605331614852874`", ",", 
        "0.15159919874130345`", ",", "3296.1941609770115`", ",", 
        "0.07746882734639965`", ",", "160.02380566717028`"}], "}"}], ",", 
      RowBox[{"{", 
       RowBox[{
       "0.16010263731321916`", ",", "1.8512370146128028`", ",", 
        "0.08948994106153972`", ",", "1.0065876584784161`", ",", 
        "0.31909081739901013`", ",", "0.6055123683081534`", ",", 
        "0.027623148293597768`", ",", "400.21848632042986`", ",", 
        "0.19838189450352378`", ",", "329.78449858468684`"}], "}"}], ",", 
      RowBox[{"{", 
       RowBox[{
       "0.25703658745875196`", ",", "2.3078283713322856`", ",", 
        "0.021362941537208063`", ",", "1.2100220391878165`", ",", 
        "0.8787828002021987`", ",", "0.2513644151003869`", ",", 
        "0.024289521781396636`", ",", "68.1341971888039`", ",", 
        "0.24810809198178096`", ",", "481.51760126235956`"}], "}"}], ",", 
      RowBox[{"{", 
       RowBox[{
       "0.2455904611014849`", ",", "3.7571997349914916`", ",", 
        "0.09211738529180043`", ",", "1.4019497765522448`", ",", 
        "0.6695611235062522`", ",", "0.6602799476916219`", ",", 
        "0.04340955542197445`", ",", "856.0993716100127`", ",", 
        "0.15292526713206545`", ",", "529.9607802643166`"}], "}"}], ",", 
      RowBox[{"{", 
       RowBox[{
       "0.059696149748876604`", ",", "1.688845353034914`", ",", 
        "0.009294581379800135`", ",", "1.2433968456838194`", ",", 
        "0.3929448551213022`", ",", "0.4749866039118191`", ",", 
        "0.025863060541790456`", ",", "192.8417865287921`", ",", 
        "0.09839655966119532`", ",", "364.5695918572345`"}], "}"}], ",", 
      RowBox[{"{", 
       RowBox[{
       "0.09761501672592626`", ",", "1.3774481728994479`", ",", 
        "0.0397488421074619`", ",", "1.4571532371767337`", ",", 
        "0.8600435797101407`", ",", "0.37053809894631096`", ",", 
        "0.30839879803159215`", ",", "1053.3603252171624`", ",", 
        "0.09829081378486954`", ",", "314.7778202000868`"}], "}"}], ",", 
      RowBox[{"{", 
       RowBox[{
       "0.22092704028098814`", ",", "0.8304263766325484`", ",", 
        "0.048201718626776184`", ",", "1.203623675331191`", ",", 
        "0.2935636564899402`", ",", "0.4030249377909366`", ",", 
        "0.033061104251936244`", ",", "4358.833221490219`", ",", 
        "0.15893421696064525`", ",", "180.8709305853121`"}], "}"}], ",", 
      RowBox[{"{", 
       RowBox[{
       "0.13823492725556935`", ",", "1.1413185260053824`", ",", 
        "0.06971384118788397`", ",", "1.3157780297053645`", ",", 
        "0.6082014740714308`", ",", "0.31531914337240985`", ",", 
        "0.005597926269123681`", ",", "97.23206007061579`", ",", 
        "0.1162100716591018`", ",", "522.6554437517659`"}], "}"}], ",", 
      RowBox[{"{", 
       RowBox[{
       "0.14416900464242904`", ",", "2.543812431689566`", ",", 
        "0.010106655971553415`", ",", "0.8969401222383744`", ",", 
        "0.4328515562362101`", ",", "0.20360668938810977`", ",", 
        "0.2923006645347409`", ",", "1178.8843718309924`", ",", 
        "0.20797847649312406`", ",", "120.9186114906668`"}], "}"}], ",", 
      RowBox[{"{", 
       RowBox[{
       "0.2133877273723686`", ",", "0.8490524254535732`", ",", 
        "0.08700555866439949`", ",", "1.2062638954363991`", ",", 
        "0.6738638517009694`", ",", "0.46997962516177505`", ",", 
        "0.06892379315565185`", ",", "1349.9514731760883`", ",", 
        "0.09645636257209894`", ",", "836.2941738998895`"}], "}"}], ",", 
      RowBox[{"{", 
       RowBox[{
       "0.0539089201271194`", ",", "1.0364880092644801`", ",", 
        "0.016154417078585476`", ",", "0.8886530805439552`", ",", 
        "0.3168467801118968`", ",", "0.15642019482584735`", ",", 
        "0.006844524019875138`", ",", "85.57714734356885`", ",", 
        "0.01991933931946757`", ",", "258.3461272090961`"}], "}"}], ",", 
      RowBox[{"{", 
       RowBox[{
       "0.2715756156789369`", ",", "1.5445757615325304`", ",", 
        "0.00421616582195627`", ",", "1.159485102317175`", ",", 
        "0.4702357167765736`", ",", "0.34737964168870006`", ",", 
        "0.496052684967637`", ",", "300.35079175305486`", ",", 
        "0.1259406113194213`", ",", "781.8522906262123`"}], "}"}], ",", 
      RowBox[{"{", 
       RowBox[{
       "0.04827287438408412`", ",", "1.8515860963247066`", ",", 
        "0.07692111119618293`", ",", "1.2774889475291031`", ",", 
        "0.32248502080707353`", ",", "0.20234972534433104`", ",", 
        "0.01272417451099904`", ",", "140.98466458635835`", ",", 
        "0.11366894324343613`", ",", "273.5929992840893`"}], "}"}], ",", 
      RowBox[{"{", 
       RowBox[{
       "0.2554976820569969`", ",", "2.4378755210159753`", ",", 
        "0.04254022762089836`", ",", "0.8817958104635948`", ",", 
        "0.692204018420977`", ",", "0.4234476557446073`", ",", 
        "0.007554290015778277`", ",", "79.39858197716293`", ",", 
        "0.11447843867339091`", ",", "117.82612509068677`"}], "}"}], ",", 
      RowBox[{"{", 
       RowBox[{
       "0.2760063677033659`", ",", "1.2105198937059631`", ",", 
        "0.067224388891334`", ",", "0.9988908925658994`", ",", 
        "0.9019281244861579`", ",", "0.67284715505845`", ",", 
        "0.007365273847592193`", ",", "2972.356277007087`", ",", 
        "0.06361067504455276`", ",", "438.4208211463028`"}], "}"}], ",", 
      RowBox[{"{", 
       RowBox[{
       "0.23497331294207247`", ",", "2.932797407682453`", ",", 
        "0.022597452058598203`", ",", "0.9589743833470734`", ",", 
        "0.1667506323796748`", ",", "0.3129991011881105`", ",", 
        "0.05276499482811941`", ",", "99.75864289244342`", ",", 
        "0.09875437541358872`", ",", "580.7218610046771`"}], "}"}], ",", 
      RowBox[{"{", 
       RowBox[{
       "0.0552957146577317`", ",", "0.9263334676885089`", ",", 
        "0.05382222458972377`", ",", "1.1846475829708125`", ",", 
        "0.6978145776046678`", ",", "0.40095280794552435`", ",", 
        "0.14194113807951353`", ",", "67.36725348197879`", ",", 
        "0.21539237947591866`", ",", "912.2514050198081`"}], "}"}], ",", 
      RowBox[{"{", 
       RowBox[{
       "0.08596797992646615`", ",", "2.89469532919738`", ",", 
        "0.0723374629314705`", ",", "1.412708246795334`", ",", 
        "0.2707681400237405`", ",", "0.659961029627586`", ",", 
        "0.1545447128013493`", ",", "953.1432644930773`", ",", 
        "0.14443128680071893`", ",", "294.4093465447068`"}], "}"}], ",", 
      RowBox[{"{", 
       RowBox[{
       "0.26579336742267545`", ",", "2.150651278297752`", ",", 
        "0.09864009518921925`", ",", "1.381049269309322`", ",", 
        "0.7824667408282995`", ",", "0.6485863724693819`", ",", 
        "0.1346970994193899`", ",", "71.41513724603877`", ",", 
        "0.04324969499825426`", ",", "231.68375988200472`"}], "}"}], ",", 
      RowBox[{"{", 
       RowBox[{
       "0.07893352000042303`", ",", "0.9269382255330783`", ",", 
        "0.07450960524320785`", ",", "1.192225010506579`", ",", 
        "0.29981085040929156`", ",", "0.20655660387273633`", ",", 
        "0.005195235752158478`", ",", "3935.7899816629233`", ",", 
        "0.09905090934440974`", ",", "552.2915075373634`"}], "}"}], ",", 
      RowBox[{"{", 
       RowBox[{
       "0.13874147069686438`", ",", "0.4677020963588703`", ",", 
        "0.06081979667173851`", ",", "1.4293968405810138`", ",", 
        "0.04489099618087722`", ",", "0.600807000017457`", ",", 
        "0.1990035962891371`", ",", "80.51094589303605`", ",", 
        "0.24671702535367518`", ",", "538.9722201215866`"}], "}"}], ",", 
      RowBox[{"{", 
       RowBox[{
       "0.2700245759823924`", ",", "1.083893289879918`", ",", 
        "0.062021204290361266`", ",", "1.2005471238256362`", ",", 
        "0.792954755831037`", ",", "0.39473782087530096`", ",", 
        "0.17457967683710685`", ",", "279.6749633279759`", ",", 
        "0.14741868150066417`", ",", "148.434091412925`"}], "}"}], ",", 
      RowBox[{"{", 
       RowBox[{
       "0.23474828628269123`", ",", "1.725907115336116`", ",", 
        "0.012821406564911335`", ",", "0.8070142233189552`", ",", 
        "0.4777555512453826`", ",", "0.4076167331863103`", ",", 
        "0.015638133522482764`", ",", "120.11394196884895`", ",", 
        "0.019548998977537424`", ",", "892.9399386284366`"}], "}"}], ",", 
      RowBox[{"{", 
       RowBox[{
       "0.09165311999697207`", ",", "1.4061679173562647`", ",", 
        "0.03309545344659714`", ",", "0.9052080425177362`", ",", 
        "0.22786616586188102`", ",", "0.16948939359836301`", ",", 
        "0.041478452818892154`", ",", "78.37706796679595`", ",", 
        "0.1493801427638014`", ",", "220.7559134640384`"}], "}"}], ",", 
      RowBox[{"{", 
       RowBox[{
       "0.04235508864011306`", ",", "1.3060003486013567`", ",", 
        "0.08466697376486561`", ",", "0.8479712158967934`", ",", 
        "0.3936959911899278`", ",", "0.2088063088308738`", ",", 
        "0.017308803394347618`", ",", "4694.788266429514`", ",", 
        "0.026439759379240313`", ",", "433.9918956105633`"}], "}"}], ",", 
      RowBox[{"{", 
       RowBox[{
       "0.2651923586966664`", ",", "3.8881876111766713`", ",", 
        "0.0350309847210708`", ",", "0.9591171183376157`", ",", 
        "0.9954879310389926`", ",", "0.5341580610877573`", ",", 
        "0.0817474157614525`", ",", "113.37527000346847`", ",", 
        "0.1996829793433833`", ",", "201.49628341235228`"}], "}"}], ",", 
      RowBox[{"{", 
       RowBox[{
       "0.2787517386498274`", ",", "1.5890965688604197`", ",", 
        "0.014994826667312413`", ",", "0.9487067103902393`", ",", 
        "0.03893198736235193`", ",", "0.2195801988959788`", ",", 
        "0.313478573421096`", ",", "168.03485395038084`", ",", 
        "0.026460496970460712`", ",", "626.9887607453275`"}], "}"}], ",", 
      RowBox[{"{", 
       RowBox[{
       "0.08753933430632788`", ",", "0.6662218380744758`", ",", 
        "0.010717888122421044`", ",", "0.8318793084446489`", ",", 
        "0.9074866505690673`", ",", "0.6370551722773192`", ",", 
        "0.05914667212913143`", ",", "92.90178750054149`", ",", 
        "0.041267271127747585`", ",", "531.582902194676`"}], "}"}], ",", 
      RowBox[{"{", 
       RowBox[{
       "0.254499813976234`", ",", "2.1602436577244424`", ",", 
        "0.0772554574037915`", ",", "1.3316064464046935`", ",", 
        "0.367293601649199`", ",", "0.4330751915150024`", ",", 
        "0.012004917841621048`", ",", "4701.7880352079455`", ",", 
        "0.15735639832958048`", ",", "710.0683407032234`"}], "}"}], ",", 
      RowBox[{"{", 
       RowBox[{
       "0.1501371731881197`", ",", "3.5104518987365614`", ",", 
        "0.03585463368506289`", ",", "1.1463465777386583`", ",", 
        "0.5443112287696148`", ",", "0.3949552428603267`", ",", 
        "0.04879115335558662`", ",", "259.24478342917615`", ",", 
        "0.1285655725832237`", ",", "162.3475385554764`"}], "}"}], ",", 
      RowBox[{"{", 
       RowBox[{
       "0.14482453276755702`", ",", "3.3636104411839076`", ",", 
        "0.038458077364182566`", ",", "1.197124661291601`", ",", 
        "0.4328455972778613`", ",", "0.3205266052041652`", ",", 
        "0.010337491367857544`", ",", "172.8822485760027`", ",", 
        "0.1748531192873402`", ",", "294.504606203127`"}], "}"}], ",", 
      RowBox[{"{", 
       RowBox[{
       "0.1729081128249474`", ",", "3.4171958647256986`", ",", 
        "0.09736003964750388`", ",", "1.3614201648251067`", ",", 
        "0.8114455381033425`", ",", "0.2740485642532573`", ",", 
        "0.10719777411327538`", ",", "697.2636909321262`", ",", 
        "0.16794794102451832`", ",", "169.68999987903217`"}], "}"}], ",", 
      RowBox[{"{", 
       RowBox[{
       "0.06017132640138534`", ",", "2.551705655373457`", ",", 
        "0.098001989150616`", ",", "1.2777770866301428`", ",", 
        "0.33103821819782686`", ",", "0.42457056361391154`", ",", 
        "0.3044012087125646`", ",", "128.19341360646206`", ",", 
        "0.23285467527685833`", ",", "861.6547556863932`"}], "}"}], ",", 
      RowBox[{"{", 
       RowBox[{
       "0.06838353005846232`", ",", "1.5583268641110415`", ",", 
        "0.07074535929409585`", ",", "1.1186421654705394`", ",", 
        "0.17808501168205293`", ",", "0.6526418380839745`", ",", 
        "0.30389354478023717`", ",", "2253.855886651074`", ",", 
        "0.2140132420516081`", ",", "589.9585678536141`"}], "}"}], ",", 
      RowBox[{"{", 
       RowBox[{
       "0.045919511842929334`", ",", "2.3909808568887367`", ",", 
        "0.05197740517398504`", ",", "1.4076343252717902`", ",", 
        "0.4269585056408616`", ",", "0.672767818437489`", ",", 
        "0.14290256087662156`", ",", "365.93648706136383`", ",", 
        "0.2152208567065702`", ",", "325.8336782379203`"}], "}"}], ",", 
      RowBox[{"{", 
       RowBox[{
       "0.2110207852916774`", ",", "0.6269225337264532`", ",", 
        "0.060343077081531735`", ",", "1.2521859520371945`", ",", 
        "0.29021239339379945`", ",", "0.47386146148275243`", ",", 
        "0.1626064474205758`", ",", "445.43014573417435`", ",", 
        "0.07466666385442788`", ",", "270.0446625362414`"}], "}"}], ",", 
      RowBox[{"{", 
       RowBox[{
       "0.13913288219717507`", ",", "0.71598345975513`", ",", 
        "0.02918338476342825`", ",", "1.084418293337738`", ",", 
        "0.1601393499115018`", ",", "0.351547594930286`", ",", 
        "0.041991397294508556`", ",", "2091.889065193303`", ",", 
        "0.09601982280233712`", ",", "646.6328833508262`"}], "}"}], ",", 
      RowBox[{"{", 
       RowBox[{
       "0.2080876337219731`", ",", "2.734433706560215`", ",", 
        "0.0261030709279631`", ",", "1.338847931530077`", ",", 
        "0.982472586795901`", ",", "0.3916223755715482`", ",", 
        "0.018379378513228514`", ",", "98.65983909130968`", ",", 
        "0.11579954319108776`", ",", "761.345713618144`"}], "}"}], ",", 
      RowBox[{"{", 
       RowBox[{
       "0.19884229924079655`", ",", "3.7544266932443486`", ",", 
        "0.05306832500507259`", ",", "1.4048543300387752`", ",", 
        "0.1752488991857195`", ",", "0.2724812216186141`", ",", 
        "0.12261739216762069`", ",", "80.04459592601863`", ",", 
        "0.2028403340066654`", ",", "224.71523563844968`"}], "}"}], ",", 
      RowBox[{"{", 
       RowBox[{
       "0.09229081102449843`", ",", "0.41731444207519`", ",", 
        "0.09042236613704813`", ",", "1.4795137951182236`", ",", 
        "0.6627370782775894`", ",", "0.6415172939653717`", ",", 
        "0.007608010716527551`", ",", "62.09999691656457`", ",", 
        "0.17995756856061956`", ",", "974.7890405043591`"}], "}"}], ",", 
      RowBox[{"{", 
       RowBox[{
       "0.22753750499438513`", ",", "1.1094910684892056`", ",", 
        "0.06205079076485845`", ",", "1.3683254796121973`", ",", 
        "0.59456895101486`", ",", "0.6649055203122181`", ",", 
        "0.06079543818004673`", ",", "62.1436627548072`", ",", 
        "0.23424854868652234`", ",", "576.7021529851472`"}], "}"}], ",", 
      RowBox[{"{", 
       RowBox[{
       "0.07611810878804481`", ",", "2.417695097886692`", ",", 
        "0.008902516116383463`", ",", "1.17651838899742`", ",", 
        "0.8956068934881507`", ",", "0.1734469831112303`", ",", 
        "0.007686752240077523`", ",", "84.3504067614311`", ",", 
        "0.15979761325133707`", ",", "962.8822438221003`"}], "}"}], ",", 
      RowBox[{"{", 
       RowBox[{
       "0.14505993431662217`", ",", "3.1227268390818725`", ",", 
        "0.056275163136378696`", ",", "0.9590973923566892`", ",", 
        "0.13969476213382426`", ",", "0.20892815360032824`", ",", 
        "0.0531610997371578`", ",", "246.79786465887622`", ",", 
        "0.227047105813231`", ",", "454.33945080770786`"}], "}"}], ",", 
      RowBox[{"{", 
       RowBox[{
       "0.23654885566478462`", ",", "3.9241924925395733`", ",", 
        "0.03358528642939117`", ",", "1.3191430750498658`", ",", 
        "0.39258636888736453`", ",", "0.3377325502420989`", ",", 
        "0.025557835669326675`", ",", "93.73616135543377`", ",", 
        "0.1670083520090136`", ",", "309.9129735942125`"}], "}"}], ",", 
      RowBox[{"{", 
       RowBox[{
       "0.11070282825339567`", ",", "3.8334454078682603`", ",", 
        "0.07681857609135982`", ",", "0.8958554753360997`", ",", 
        "0.32396640927167897`", ",", "0.44194855743506667`", ",", 
        "0.2131540641524383`", ",", "1741.909189584937`", ",", 
        "0.022902468906996543`", ",", "670.3098695990176`"}], "}"}], ",", 
      RowBox[{"{", 
       RowBox[{
       "0.10170301352011679`", ",", "1.8752371643597758`", ",", 
        "0.03510782937111476`", ",", "1.3860933640706163`", ",", 
        "0.6474965074918984`", ",", "0.1594306933477596`", ",", 
        "0.37318794312281267`", ",", "201.47970914729365`", ",", 
        "0.22517965099104725`", ",", "283.6656714712788`"}], "}"}], ",", 
      RowBox[{"{", 
       RowBox[{
       "0.19274669213409934`", ",", "0.9288413277333225`", ",", 
        "0.038837310625680195`", ",", "1.3836847187363839`", ",", 
        "0.14968000832109252`", ",", "0.4232153388345993`", ",", 
        "0.01563322978668864`", ",", "922.263283889537`", ",", 
        "0.12359553135969004`", ",", "486.72903455727567`"}], "}"}], ",", 
      RowBox[{"{", 
       RowBox[{
       "0.06356535997519341`", ",", "2.311362126443121`", ",", 
        "0.07268080427945918`", ",", "1.2586315568490016`", ",", 
        "0.3763201304339143`", ",", "0.4384209659583461`", ",", 
        "0.006474182269401951`", ",", "4348.973288945735`", ",", 
        "0.17106111863805346`", ",", "281.3921070619326`"}], "}"}], ",", 
      RowBox[{"{", 
       RowBox[{
       "0.06831716410403144`", ",", "1.0015662947000914`", ",", 
        "0.06390469368977933`", ",", "0.8290508858928134`", ",", 
        "0.7249330951564277`", ",", "0.37450775838270167`", ",", 
        "0.3666941924999965`", ",", "191.80408739918798`", ",", 
        "0.153067071236483`", ",", "887.5069081464457`"}], "}"}], ",", 
      RowBox[{"{", 
       RowBox[{
       "0.1293750817503745`", ",", "3.1014207000970364`", ",", 
        "0.023014106546543296`", ",", "1.351810814205737`", ",", 
        "0.5054291062898795`", ",", "0.669566365984742`", ",", 
        "0.05376259966791126`", ",", "207.8155819891332`", ",", 
        "0.12505633467039579`", ",", "477.98997920694734`"}], "}"}], ",", 
      RowBox[{"{", 
       RowBox[{
       "0.22605177518456349`", ",", "2.2930688004852557`", ",", 
        "0.04762600540866055`", ",", "1.435285876756151`", ",", 
        "0.7544760534695125`", ",", "0.32613259549063545`", ",", 
        "0.008000490945700793`", ",", "658.1451070175192`", ",", 
        "0.1664301859365524`", ",", "397.6391494406913`"}], "}"}], ",", 
      RowBox[{"{", 
       RowBox[{
       "0.21478835126656415`", ",", "2.1859458812100163`", ",", 
        "0.0858199459854308`", ",", "0.993933836221133`", ",", 
        "0.013991965571371612`", ",", "0.25438763086955674`", ",", 
        "0.010673305721101622`", ",", "175.38786745903064`", ",", 
        "0.249124195297232`", ",", "141.44233499151147`"}], "}"}], ",", 
      RowBox[{"{", 
       RowBox[{
       "0.2524903538890303`", ",", "3.207130817880457`", ",", 
        "0.0760687494889642`", ",", "0.886811483661367`", ",", 
        "0.4861660798083616`", ",", "0.6820047923981643`", ",", 
        "0.01500874534183673`", ",", "477.62249790514926`", ",", 
        "0.21800800344067622`", ",", "582.3093284125088`"}], "}"}], ",", 
      RowBox[{"{", 
       RowBox[{
       "0.2673762141971479`", ",", "2.9843296894323084`", ",", 
        "0.06575888816802714`", ",", "1.4582777652181538`", ",", 
        "0.8424633965803163`", ",", "0.2888169272806542`", ",", 
        "0.017193087756165917`", ",", "1905.2031126287002`", ",", 
        "0.22394556493184148`", ",", "302.0798156952443`"}], "}"}], ",", 
      RowBox[{"{", 
       RowBox[{
       "0.0718648334935813`", ",", "0.9687764001979549`", ",", 
        "0.03778553570658904`", ",", "1.0685686917623896`", ",", 
        "0.8556706065609418`", ",", "0.5975957325406767`", ",", 
        "0.1005409517041212`", ",", "952.0313425448139`", ",", 
        "0.1102822616742215`", ",", "595.1450083064373`"}], "}"}], ",", 
      RowBox[{"{", 
       RowBox[{
       "0.15187564029414063`", ",", "2.880478775690314`", ",", 
        "0.004382096934887443`", ",", "1.4674879291008858`", ",", 
        "0.5009373487763229`", ",", "0.43891155488357636`", ",", 
        "0.3536287231064343`", ",", "240.19671819847136`", ",", 
        "0.18432705417277784`", ",", "919.7867146052535`"}], "}"}], ",", 
      RowBox[{"{", 
       RowBox[{
       "0.22049198023775118`", ",", "3.737295065096858`", ",", 
        "0.0901755947592022`", ",", "0.8260708286898752`", ",", 
        "0.9798021204432015`", ",", "0.3779284943750736`", ",", 
        "0.1710978537094571`", ",", "184.8847972532019`", ",", 
        "0.07398065840012735`", ",", "365.0355841401655`"}], "}"}], ",", 
      RowBox[{"{", 
       RowBox[{
       "0.07654850782489453`", ",", "2.4131335758873655`", ",", 
        "0.08059562189671154`", ",", "1.2322892164920185`", ",", 
        "0.6217255346992006`", ",", "0.4763260824504111`", ",", 
        "0.019197847472858853`", ",", "122.85370840033258`", ",", 
        "0.08071204068111693`", ",", "671.7123766572973`"}], "}"}], ",", 
      RowBox[{"{", 
       RowBox[{
       "0.2186000058002156`", ",", "1.674921415227379`", ",", 
        "0.04684927805332688`", ",", "0.7958293763534576`", ",", 
        "0.5351292729987009`", ",", "0.3413988165541403`", ",", 
        "0.023772881602852104`", ",", "4578.839908213088`", ",", 
        "0.025990133203813937`", ",", "720.8700500740513`"}], "}"}], ",", 
      RowBox[{"{", 
       RowBox[{
       "0.08466466489793933`", ",", "3.1894928322423937`", ",", 
        "0.04884056021911439`", ",", "0.9766729535722316`", ",", 
        "0.2661879637637754`", ",", "0.5761935324118598`", ",", 
        "0.024926658702996464`", ",", "4783.240631357024`", ",", 
        "0.11594669465289681`", ",", "380.9240212400814`"}], "}"}], ",", 
      RowBox[{"{", 
       RowBox[{
       "0.21930175757669085`", ",", "1.638318457274547`", ",", 
        "0.028552151697051935`", ",", "0.9929755101949111`", ",", 
        "0.48282817858365856`", ",", "0.6345477159456419`", ",", 
        "0.037102957315214465`", ",", "1113.33955069597`", ",", 
        "0.08280464755403139`", ",", "979.2309221100506`"}], "}"}], ",", 
      RowBox[{"{", 
       RowBox[{
       "0.15074472135509004`", ",", "0.9706350461652997`", ",", 
        "0.03261694957200774`", ",", "1.3446365626585761`", ",", 
        "0.7522030233980499`", ",", "0.24992054076492587`", ",", 
        "0.19250628663410368`", ",", "341.383303547674`", ",", 
        "0.21302570685657762`", ",", "810.5220628187353`"}], "}"}], ",", 
      RowBox[{"{", 
       RowBox[{
       "0.15291759685661022`", ",", "0.42291903800035024`", ",", 
        "0.0019904081657203853`", ",", "1.0349558440923765`", ",", 
        "0.804656482695703`", ",", "0.5600791477495833`", ",", 
        "0.008901523926716821`", ",", "129.71753742837356`", ",", 
        "0.2016179651576812`", ",", "261.7757399110873`"}], "}"}], ",", 
      RowBox[{"{", 
       RowBox[{
       "0.17393186946863948`", ",", "3.634473205144226`", ",", 
        "0.03501927778959045`", ",", "1.259756868930488`", ",", 
        "0.2400906424310547`", ",", "0.1769239851738713`", ",", 
        "0.19287151186810095`", ",", "68.7455559557316`", ",", 
        "0.22859728678934704`", ",", "432.35938430583155`"}], "}"}], ",", 
      RowBox[{"{", 
       RowBox[{
       "0.08252103338424227`", ",", "3.0363282382170365`", ",", 
        "0.014054309199089551`", ",", "1.1671357119318402`", ",", 
        "0.48811181819525484`", ",", "0.5135417689953007`", ",", 
        "0.03600069536054404`", ",", "697.7036897164247`", ",", 
        "0.15194091944355315`", ",", "879.883721957997`"}], "}"}], ",", 
      RowBox[{"{", 
       RowBox[{
       "0.152738213225879`", ",", "2.1423984829886598`", ",", 
        "0.013570505913453062`", ",", "1.4096468218064773`", ",", 
        "0.2076797705558071`", ",", "0.6307063081946709`", ",", 
        "0.005224131132178296`", ",", "944.5685551789895`", ",", 
        "0.1507676005368857`", ",", "103.54095034743213`"}], "}"}], ",", 
      RowBox[{"{", 
       RowBox[{
       "0.13639700931586268`", ",", "0.4456680831486439`", ",", 
        "0.03342224700364268`", ",", "0.8649458036959383`", ",", 
        "0.5930285970230691`", ",", "0.512351265340247`", ",", 
        "0.245770577144212`", ",", "2154.7761980173996`", ",", 
        "0.03788382651562655`", ",", "910.303522512114`"}], "}"}], ",", 
      RowBox[{"{", 
       RowBox[{
       "0.15928993459575497`", ",", "3.999012236456535`", ",", 
        "0.05909250114200807`", ",", "1.3761236219477655`", ",", 
        "0.9503401787669128`", ",", "0.5184686893967728`", ",", 
        "0.024376742099233118`", ",", "2487.723402011106`", ",", 
        "0.03811059136471645`", ",", "242.2171516528934`"}], "}"}], ",", 
      RowBox[{"{", 
       RowBox[{
       "0.09086020561938618`", ",", "3.6933841261170146`", ",", 
        "0.051558219365949225`", ",", "1.0052639956256584`", ",", 
        "0.6404497588004767`", ",", "0.6310251056832639`", ",", 
        "0.009282302874928348`", ",", "1342.6385109725754`", ",", 
        "0.17780049337096682`", ",", "290.68187157092353`"}], "}"}], ",", 
      RowBox[{"{", 
       RowBox[{
       "0.1467805861006215`", ",", "3.449583346443368`", ",", 
        "0.044526946458641366`", ",", "0.9116880264848481`", ",", 
        "0.3816708687678134`", ",", "0.5427311042687007`", ",", 
        "0.008463344612022042`", ",", "84.3419318420348`", ",", 
        "0.15666870327157162`", ",", "901.9122564215138`"}], "}"}], ",", 
      RowBox[{"{", 
       RowBox[{
       "0.11923417673201614`", ",", "0.8516005442952741`", ",", 
        "0.011417621987304472`", ",", "1.406269973162172`", ",", 
        "0.8163346696622038`", ",", "0.4684095363963826`", ",", 
        "0.03909433657582696`", ",", "694.2186659403512`", ",", 
        "0.15728990858282532`", ",", "465.4699780055223`"}], "}"}], ",", 
      RowBox[{"{", 
       RowBox[{
       "0.20474637151455272`", ",", "2.273526081644097`", ",", 
        "0.04289425593502317`", ",", "0.93188673114289`", ",", 
        "0.463730044259554`", ",", "0.2201193444564068`", ",", 
        "0.08911251750722911`", ",", "165.09098140801413`", ",", 
        "0.18954199559487928`", ",", "728.9231766980553`"}], "}"}], ",", 
      RowBox[{"{", 
       RowBox[{
       "0.05526814093912169`", ",", "3.3906431390874365`", ",", 
        "0.04679651060056909`", ",", "1.3224994050291778`", ",", 
        "0.2130837384463229`", ",", "0.5620196653380606`", ",", 
        "0.45821421853915184`", ",", "166.36956673134458`", ",", 
        "0.04079620395491479`", ",", "150.90572670851293`"}], "}"}], ",", 
      RowBox[{"{", 
       RowBox[{
       "0.1424344572203114`", ",", "1.5158405980214011`", ",", 
        "0.07134698803292082`", ",", "1.3412182398127908`", ",", 
        "0.9032816245031063`", ",", "0.29383720975190164`", ",", 
        "0.11721475717276858`", ",", "2259.2805795521476`", ",", 
        "0.2041616321098142`", ",", "875.6348666465524`"}], "}"}], ",", 
      RowBox[{"{", 
       RowBox[{
       "0.21167201791316342`", ",", "1.191857769132941`", ",", 
        "0.04032467834992808`", ",", "1.3612666973498941`", ",", 
        "0.990843843386328`", ",", "0.16867005012046943`", ",", 
        "0.32551015426475394`", ",", "61.09769889812229`", ",", 
        "0.07090867627674724`", ",", "397.7456784438642`"}], "}"}], ",", 
      RowBox[{"{", 
       RowBox[{
       "0.08319100731021534`", ",", "1.1769760609325015`", ",", 
        "0.07914999980937851`", ",", "1.2654227958186712`", ",", 
        "0.5286106444848078`", ",", "0.6131113894479372`", ",", 
        "0.34203180569092556`", ",", "3018.9895646255973`", ",", 
        "0.20716587538358655`", ",", "115.93712250962636`"}], "}"}], ",", 
      RowBox[{"{", 
       RowBox[{
       "0.15910463203606118`", ",", "3.3362654217234775`", ",", 
        "0.09431988145352659`", ",", "0.9102504372858342`", ",", 
        "0.8811348699089658`", ",", "0.5322317508995823`", ",", 
        "0.49238248141112334`", ",", "1657.8316991656131`", ",", 
        "0.10134572490386001`", ",", "783.7355808530842`"}], "}"}], ",", 
      RowBox[{"{", 
       RowBox[{
       "0.10233951732223695`", ",", "3.8860213079913546`", ",", 
        "0.08245580990451895`", ",", "1.0255637903426433`", ",", 
        "0.4817258525533532`", ",", "0.6808372231333493`", ",", 
        "0.05183250404760466`", ",", "4623.677166174953`", ",", 
        "0.1226398356738308`", ",", "284.97228231241803`"}], "}"}], ",", 
      RowBox[{"{", 
       RowBox[{
       "0.14767115153525173`", ",", "3.9914449333138045`", ",", 
        "0.0245556961746785`", ",", "1.4796764004437446`", ",", 
        "0.4415017997340658`", ",", "0.38166398917825395`", ",", 
        "0.06906175497737103`", ",", "324.69168049200084`", ",", 
        "0.11969109369698483`", ",", "735.4456200401828`"}], "}"}], ",", 
      RowBox[{"{", 
       RowBox[{
       "0.17843716795843323`", ",", "3.273844277118725`", ",", 
        "0.0030946336041298927`", ",", "0.8383571948484874`", ",", 
        "0.5814391172481872`", ",", "0.33735131984206335`", ",", 
        "0.09800031855604995`", ",", "299.74935856154275`", ",", 
        "0.23538286721353047`", ",", "296.3741029308432`"}], "}"}], ",", 
      RowBox[{"{", 
       RowBox[{
       "0.15153478181902558`", ",", "3.940884011459042`", ",", 
        "0.014665112834793917`", ",", "1.0805125654131587`", ",", 
        "0.23054812649590795`", ",", "0.6258941160756026`", ",", 
        "0.07918188154195355`", ",", "98.54552815956583`", ",", 
        "0.07490635587591205`", ",", "443.4663115601323`"}], "}"}], ",", 
      RowBox[{"{", 
       RowBox[{
       "0.134722684681424`", ",", "1.1454968245380153`", ",", 
        "0.01650061661779107`", ",", "1.0638009891109292`", ",", 
        "0.999069379656865`", ",", "0.5940301687777447`", ",", 
        "0.0055696102077678325`", ",", "77.43260394254949`", ",", 
        "0.24107274439535475`", ",", "940.3682518559112`"}], "}"}], ",", 
      RowBox[{"{", 
       RowBox[{
       "0.16433469628892827`", ",", "2.875058335652863`", ",", 
        "0.047444839802376605`", ",", "0.8943437881772829`", ",", 
        "0.6054569837144246`", ",", "0.6619217328059503`", ",", 
        "0.14605802692460343`", ",", "150.35965445533094`", ",", 
        "0.21808470663788926`", ",", "986.5914920483302`"}], "}"}], ",", 
      RowBox[{"{", 
       RowBox[{
       "0.18172474747658007`", ",", "0.5398125898895043`", ",", 
        "0.06746996069377663`", ",", "0.8516154049831974`", ",", 
        "0.9176550555688654`", ",", "0.6251776245678378`", ",", 
        "0.47714073816368646`", ",", "219.82174949020737`", ",", 
        "0.1448459760500183`", ",", "388.6902609510781`"}], "}"}], ",", 
      RowBox[{"{", 
       RowBox[{
       "0.1627140613056554`", ",", "2.526426793480817`", ",", 
        "0.08166994036129233`", ",", "1.3765323556161237`", ",", 
        "0.2395228888894274`", ",", "0.6556866863306616`", ",", 
        "0.041008399203188106`", ",", "966.1247163249689`", ",", 
        "0.01569822406304719`", ",", "290.26321585148054`"}], "}"}], ",", 
      RowBox[{"{", 
       RowBox[{
       "0.12926587974943277`", ",", "3.1942443269472287`", ",", 
        "0.08210234540290166`", ",", "1.2603468170155185`", ",", 
        "0.11771113616842777`", ",", "0.5855250995493423`", ",", 
        "0.010816984036854691`", ",", "52.9364314659927`", ",", 
        "0.0872384103249817`", ",", "113.10642700446624`"}], "}"}], ",", 
      RowBox[{"{", 
       RowBox[{
       "0.2469537827294621`", ",", "1.6562160115050997`", ",", 
        "0.08971323759474036`", ",", "0.8904234033118983`", ",", 
        "0.4552788372237486`", ",", "0.6086911537768385`", ",", 
        "0.45126702440163974`", ",", "3127.8941282749056`", ",", 
        "0.06787458866390378`", ",", "920.4041061473141`"}], "}"}], ",", 
      RowBox[{"{", 
       RowBox[{
       "0.04659393582426277`", ",", "0.8257639781936223`", ",", 
        "0.07933970228984723`", ",", "1.0123444750721238`", ",", 
        "0.23360835713895778`", ",", "0.5040801713850254`", ",", 
        "0.008240901014236341`", ",", "3556.051928374705`", ",", 
        "0.0470528014171252`", ",", "139.7711872268978`"}], "}"}], ",", 
      RowBox[{"{", 
       RowBox[{
       "0.2677990399223792`", ",", "2.190165256838246`", ",", 
        "0.03877434139180814`", ",", "1.1644520688476412`", ",", 
        "0.10209034886491564`", ",", "0.2364288033256654`", ",", 
        "0.301326771326778`", ",", "351.0852119703326`", ",", 
        "0.017030644812824763`", ",", "859.704636269683`"}], "}"}], ",", 
      RowBox[{"{", 
       RowBox[{
       "0.27526155344317305`", ",", "0.42206525583727394`", ",", 
        "0.010509190579989251`", ",", "1.2469728015728827`", ",", 
        "0.7164324088803142`", ",", "0.23095486560068912`", ",", 
        "0.4019760074402924`", ",", "1837.167141511333`", ",", 
        "0.14638705750272024`", ",", "598.0758928204975`"}], "}"}], ",", 
      RowBox[{"{", 
       RowBox[{
       "0.20827027070080567`", ",", "0.6628955977865401`", ",", 
        "0.05578571612958859`", ",", "1.4550917307077555`", ",", 
        "0.8160716291341483`", ",", "0.4316400149470674`", ",", 
        "0.0992623271553592`", ",", "1291.2580266081497`", ",", 
        "0.17638713235092185`", ",", "712.744419351735`"}], "}"}], ",", 
      RowBox[{"{", 
       RowBox[{
       "0.26108671366598557`", ",", "2.7581406885672397`", ",", 
        "0.09215954227601131`", ",", "1.3356715726742072`", ",", 
        "0.5159534131307919`", ",", "0.6292106530069272`", ",", 
        "0.19102200652406912`", ",", "1359.6101170600552`", ",", 
        "0.13195246712822323`", ",", "655.8014880925608`"}], "}"}], ",", 
      RowBox[{"{", 
       RowBox[{
       "0.12411610080756336`", ",", "3.5491378450736537`", ",", 
        "0.03048497342324529`", ",", "1.052629142532319`", ",", 
        "0.9334052639776818`", ",", "0.36612480189397933`", ",", 
        "0.17487769367297745`", ",", "297.20407438965395`", ",", 
        "0.10198438571360102`", ",", "142.8358321881406`"}], "}"}], ",", 
      RowBox[{"{", 
       RowBox[{
       "0.05206075217376971`", ",", "3.80544265452421`", ",", 
        "0.06452586960506253`", ",", "1.1764286006641393`", ",", 
        "0.7578123360385443`", ",", "0.3632439318173788`", ",", 
        "0.03825456601997797`", ",", "1732.1715020363104`", ",", 
        "0.09945789721416326`", ",", "862.5286889178561`"}], "}"}], ",", 
      RowBox[{"{", 
       RowBox[{
       "0.15332434762984987`", ",", "3.71381929627883`", ",", 
        "0.04943415023567301`", ",", "0.9774785033821363`", ",", 
        "0.4718998580816507`", ",", "0.16669947597303947`", ",", 
        "0.00694639422020862`", ",", "208.05288466197266`", ",", 
        "0.20610825162042906`", ",", "633.4494218195209`"}], "}"}], ",", 
      RowBox[{"{", 
       RowBox[{
       "0.06033541900347844`", ",", "0.973178216355266`", ",", 
        "0.030553995574257496`", ",", "0.8504754985225583`", ",", 
        "0.27347786882322955`", ",", "0.4969493066691505`", ",", 
        "0.00830637169085789`", ",", "57.15499757894147`", ",", 
        "0.07721246031772627`", ",", "682.9655440833467`"}], "}"}], ",", 
      RowBox[{"{", 
       RowBox[{
       "0.20494675314374677`", ",", "2.7031536940694387`", ",", 
        "0.02716633958654084`", ",", "1.0975656700162824`", ",", 
        "0.4564303296261911`", ",", "0.4441209590579568`", ",", 
        "0.3554217278310708`", ",", "4265.584586744801`", ",", 
        "0.21396541728692714`", ",", "985.913598004549`"}], "}"}], ",", 
      RowBox[{"{", 
       RowBox[{
       "0.05327195450009359`", ",", "2.536575411744539`", ",", 
        "0.009856300363339`", ",", "1.2242648903686608`", ",", 
        "0.25909020435504493`", ",", "0.5282694072066187`", ",", 
        "0.04434669218741346`", ",", "786.4053543279437`", ",", 
        "0.1778964533530039`", ",", "544.6097455298984`"}], "}"}], ",", 
      RowBox[{"{", 
       RowBox[{
       "0.12477833238312225`", ",", "0.7549035136230082`", ",", 
        "0.025172412892961696`", ",", "0.9147089841492775`", ",", 
        "0.8930485640293313`", ",", "0.5901323959258005`", ",", 
        "0.0508108243850171`", ",", "901.2908925357414`", ",", 
        "0.07250789031346216`", ",", "103.12569950478974`"}], "}"}], ",", 
      RowBox[{"{", 
       RowBox[{
       "0.08995934799066885`", ",", "3.666207694088575`", ",", 
        "0.03007591771494079`", ",", "1.3783264230132162`", ",", 
        "0.4826387854777239`", ",", "0.6038418084491215`", ",", 
        "0.23708076068251083`", ",", "167.7294214818222`", ",", 
        "0.01048197934630371`", ",", "522.6073774456877`"}], "}"}], ",", 
      RowBox[{"{", 
       RowBox[{
       "0.15902513428717435`", ",", "1.7183982375849336`", ",", 
        "0.033022213369310126`", ",", "0.7628337434543904`", ",", 
        "0.7778819919683766`", ",", "0.27145222438301553`", ",", 
        "0.043862649375531554`", ",", "1185.7733981174872`", ",", 
        "0.08799090639918955`", ",", "695.0405493319087`"}], "}"}], ",", 
      RowBox[{"{", 
       RowBox[{
       "0.11065553243087889`", ",", "2.46805164022211`", ",", 
        "0.0463748475768039`", ",", "0.8209475953416414`", ",", 
        "0.5218398256116175`", ",", "0.3133447370054039`", ",", 
        "0.011285096069233967`", ",", "4139.924962213234`", ",", 
        "0.13167847716735503`", ",", "267.39995064825325`"}], "}"}], ",", 
      RowBox[{"{", 
       RowBox[{
       "0.08562689605991824`", ",", "3.9571879577725095`", ",", 
        "0.023793442849937278`", ",", "1.226116327613754`", ",", 
        "0.7555535622077838`", ",", "0.20305217942323717`", ",", 
        "0.12860386825121028`", ",", "531.0020640269107`", ",", 
        "0.051948220660308075`", ",", "415.78314995313474`"}], "}"}], ",", 
      RowBox[{"{", 
       RowBox[{
       "0.10669261879032438`", ",", "2.055705808398714`", ",", 
        "0.04769389095504181`", ",", "1.156038712774391`", ",", 
        "0.9820313641369269`", ",", "0.38163507374297045`", ",", 
        "0.039535368502052644`", ",", "2902.0412683197437`", ",", 
        "0.20901158297646766`", ",", "336.26891906262557`"}], "}"}], ",", 
      RowBox[{"{", 
       RowBox[{
       "0.07060338528242072`", ",", "3.595376249521064`", ",", 
        "0.03262882113877765`", ",", "1.2426013551392963`", ",", 
        "0.6002233277932603`", ",", "0.6255684512538187`", ",", 
        "0.011346312056874001`", ",", "3533.244097205098`", ",", 
        "0.061628460123131446`", ",", "431.95845626027455`"}], "}"}], ",", 
      RowBox[{"{", 
       RowBox[{
       "0.2296701087879804`", ",", "3.9087772869642077`", ",", 
        "0.005974703984365633`", ",", "0.7959312177065372`", ",", 
        "0.876747425533583`", ",", "0.6239039023797257`", ",", 
        "0.07860570649462724`", ",", "228.33223863779693`", ",", 
        "0.09890789121587351`", ",", "844.6853450307202`"}], "}"}], ",", 
      RowBox[{"{", 
       RowBox[{
       "0.23123324268179735`", ",", "1.3892537621982006`", ",", 
        "0.09784040419751712`", ",", "1.4899932847388562`", ",", 
        "0.04016727483231097`", ",", "0.3908129571471922`", ",", 
        "0.009391139743151554`", ",", "3403.3990186754204`", ",", 
        "0.07086662039842229`", ",", "218.43172418092502`"}], "}"}], ",", 
      RowBox[{"{", 
       RowBox[{
       "0.07037189900847057`", ",", "2.1828807010264386`", ",", 
        "0.09644892533086193`", ",", "1.4657375782847808`", ",", 
        "0.7479730618322393`", ",", "0.5037584189194234`", ",", 
        "0.030916267299058386`", ",", "50.37706857442957`", ",", 
        "0.0504519506394871`", ",", "421.25447735673964`"}], "}"}], ",", 
      RowBox[{"{", 
       RowBox[{
       "0.24256545257709167`", ",", "3.690547309616945`", ",", 
        "0.0023677786666569567`", ",", "0.8901250940229146`", ",", 
        "0.8854195106458671`", ",", "0.44399073208272666`", ",", 
        "0.23636352272736572`", ",", "89.54810713350285`", ",", 
        "0.186159802578101`", ",", "387.72460570093335`"}], "}"}], ",", 
      RowBox[{"{", 
       RowBox[{
       "0.13839843978976302`", ",", "1.4644738520575267`", ",", 
        "0.08648420456992728`", ",", "1.2182260759194046`", ",", 
        "0.42213262989843314`", ",", "0.3820758811935525`", ",", 
        "0.019878840421350977`", ",", "139.8221226740942`", ",", 
        "0.07043032032389362`", ",", "893.4669900375276`"}], "}"}], ",", 
      RowBox[{"{", 
       RowBox[{
       "0.11263641432345284`", ",", "3.0669748383334596`", ",", 
        "0.07040331826586925`", ",", "1.0832638028187807`", ",", 
        "0.4284903169815901`", ",", "0.6222704043007405`", ",", 
        "0.007844284225620671`", ",", "2131.889703000162`", ",", 
        "0.08148303022699405`", ",", "953.4820565221385`"}], "}"}], ",", 
      RowBox[{"{", 
       RowBox[{
       "0.08536639269975432`", ",", "1.9832711606259998`", ",", 
        "0.06847562880410717`", ",", "1.259414576524179`", ",", 
        "0.8112350819234888`", ",", "0.30170114251846125`", ",", 
        "0.062372919072375`", ",", "772.9300404210154`", ",", 
        "0.12506634187920385`", ",", "925.8799331095055`"}], "}"}], ",", 
      RowBox[{"{", 
       RowBox[{
       "0.11730626511183101`", ",", "3.630410531262336`", ",", 
        "0.09596398943788596`", ",", "1.1797596414840856`", ",", 
        "0.00512306280685948`", ",", "0.2706014914642383`", ",", 
        "0.007107925916470569`", ",", "167.23494696565012`", ",", 
        "0.11063186891436805`", ",", "990.8331649712547`"}], "}"}], ",", 
      RowBox[{"{", 
       RowBox[{
       "0.11173802137314093`", ",", "2.161180887445509`", ",", 
        "0.00830056555397336`", ",", "1.063559562488714`", ",", 
        "0.1885103833536148`", ",", "0.48139701696537807`", ",", 
        "0.010634768624873106`", ",", "123.30116070184943`", ",", 
        "0.040023829860516`", ",", "666.6470268689523`"}], "}"}], ",", 
      RowBox[{"{", 
       RowBox[{
       "0.10813918810135675`", ",", "3.496374135712781`", ",", 
        "0.08929026043826785`", ",", "0.7770714221575694`", ",", 
        "0.3733447131761056`", ",", "0.4939165094284049`", ",", 
        "0.2800021673947185`", ",", "161.9820586332278`", ",", 
        "0.08289673671409309`", ",", "517.9231146523`"}], "}"}], ",", 
      RowBox[{"{", 
       RowBox[{
       "0.2516406246499894`", ",", "3.0929818341741733`", ",", 
        "0.0922614386482984`", ",", "1.4236100743284779`", ",", 
        "0.03336817153694982`", ",", "0.531009903965389`", ",", 
        "0.28645389162750856`", ",", "1114.6653530749377`", ",", 
        "0.10635783873890536`", ",", "232.713586458166`"}], "}"}], ",", 
      RowBox[{"{", 
       RowBox[{
       "0.1065188593842617`", ",", "3.0239491530160656`", ",", 
        "0.022787241302245534`", ",", "0.9140212299263315`", ",", 
        "0.4098506422400856`", ",", "0.631556223988371`", ",", 
        "0.008249935916109901`", ",", "842.7098345476253`", ",", 
        "0.19464933826626446`", ",", "205.3036767061707`"}], "}"}], ",", 
      RowBox[{"{", 
       RowBox[{
       "0.10588487940933416`", ",", "2.859735718128807`", ",", 
        "0.07786116606871861`", ",", "1.047717859923827`", ",", 
        "0.07660672309433547`", ",", "0.158735212392627`", ",", 
        "0.05520993734392543`", ",", "139.0602212904327`", ",", 
        "0.07978847169291192`", ",", "577.575995655312`"}], "}"}], ",", 
      RowBox[{"{", 
       RowBox[{
       "0.24741184670460048`", ",", "2.0853129323232675`", ",", 
        "0.002699004039505635`", ",", "1.042019307006856`", ",", 
        "0.6924193332252813`", ",", "0.4588072902902137`", ",", 
        "0.0350404016550923`", ",", "391.00460391265096`", ",", 
        "0.13592475687567207`", ",", "785.2080587147564`"}], "}"}], ",", 
      RowBox[{"{", 
       RowBox[{
       "0.14083189694803505`", ",", "0.7118335450358293`", ",", 
        "0.018460964897572776`", ",", "1.1767917671701966`", ",", 
        "0.48592079833913515`", ",", "0.6846823750216606`", ",", 
        "0.24127390726138886`", ",", "71.14275489785842`", ",", 
        "0.0433294805997953`", ",", "476.2086967233275`"}], "}"}], ",", 
      RowBox[{"{", 
       RowBox[{
       "0.1009771753749294`", ",", "3.4383291777667013`", ",", 
        "0.09534658166572815`", ",", "1.3953306821932303`", ",", 
        "0.24681268758922426`", ",", "0.3480290288704033`", ",", 
        "0.2692140132359644`", ",", "2330.189032037055`", ",", 
        "0.14685923933486766`", ",", "555.9442327003733`"}], "}"}], ",", 
      RowBox[{"{", 
       RowBox[{
       "0.16178386458202587`", ",", "3.0596682411026226`", ",", 
        "0.016235234307709075`", ",", "0.7897132419424195`", ",", 
        "0.7440577027037574`", ",", "0.20415575695989485`", ",", 
        "0.014269716719641092`", ",", "102.02000238842407`", ",", 
        "0.02548443659481625`", ",", "410.89583584040685`"}], "}"}], ",", 
      RowBox[{"{", 
       RowBox[{
       "0.1639764064141605`", ",", "0.8690658024831128`", ",", 
        "0.09689964069135186`", ",", "0.9303160183239412`", ",", 
        "0.9259213439155836`", ",", "0.6251018503757462`", ",", 
        "0.13591794228358278`", ",", "311.5677558935227`", ",", 
        "0.18168686534025869`", ",", "702.447340545002`"}], "}"}], ",", 
      RowBox[{"{", 
       RowBox[{
       "0.12955597509758354`", ",", "2.3266058652149084`", ",", 
        "0.07612788670577046`", ",", "1.2957091127204743`", ",", 
        "0.08408476825169409`", ",", "0.22843448121491383`", ",", 
        "0.01377311432994412`", ",", "55.28011697543834`", ",", 
        "0.05462266813297323`", ",", "936.2737831126054`"}], "}"}], ",", 
      RowBox[{"{", 
       RowBox[{
       "0.22722659605137513`", ",", "3.181545366826299`", ",", 
        "0.09535885824182891`", ",", "1.455710256248994`", ",", 
        "0.794512142132684`", ",", "0.40024598250807375`", ",", 
        "0.3807443177879789`", ",", "208.1153783523671`", ",", 
        "0.02759817321864938`", ",", "937.8080702420884`"}], "}"}], ",", 
      RowBox[{"{", 
       RowBox[{
       "0.09757928432270024`", ",", "1.5076906365385394`", ",", 
        "0.06532569914948308`", ",", "1.2393804160164015`", ",", 
        "0.6875999373585513`", ",", "0.4482433478851079`", ",", 
        "0.047668506035977345`", ",", "978.2925685396615`", ",", 
        "0.1537809380520726`", ",", "134.17889109795115`"}], "}"}], ",", 
      RowBox[{"{", 
       RowBox[{
       "0.25247158502971473`", ",", "3.209043445695394`", ",", 
        "0.055750773529977184`", ",", "1.2307446634362496`", ",", 
        "0.9584321093779467`", ",", "0.17045215686099446`", ",", 
        "0.02394094843679724`", ",", "733.412724821379`", ",", 
        "0.14871489313227643`", ",", "731.1114504116057`"}], "}"}], ",", 
      RowBox[{"{", 
       RowBox[{
       "0.10371347338421405`", ",", "1.7327368937733922`", ",", 
        "0.06071844641560931`", ",", "1.2089839863490672`", ",", 
        "0.14765621815567243`", ",", "0.4738799094972982`", ",", 
        "0.010611619577856298`", ",", "2438.8343629553387`", ",", 
        "0.18500920326393544`", ",", "108.28078770273848`"}], "}"}], ",", 
      RowBox[{"{", 
       RowBox[{
       "0.1984535123182241`", ",", "2.161947896960034`", ",", 
        "0.06138419655750843`", ",", "0.778982059344484`", ",", 
        "0.4287275067738694`", ",", "0.20720196920301803`", ",", 
        "0.4492524632515773`", ",", "121.20549296704452`", ",", 
        "0.18396106207724583`", ",", "119.02585475241914`"}], "}"}], ",", 
      RowBox[{"{", 
       RowBox[{
       "0.12381163862088174`", ",", "3.895341333824428`", ",", 
        "0.06002344154256473`", ",", "1.1343022539214913`", ",", 
        "0.8129713762085851`", ",", "0.4638592661411107`", ",", 
        "0.007042757871236177`", ",", "1176.2351771701979`", ",", 
        "0.2462865126714932`", ",", "108.58547580007442`"}], "}"}], ",", 
      RowBox[{"{", 
       RowBox[{
       "0.23071761590484513`", ",", "2.2648352286735998`", ",", 
        "0.07729558723199069`", ",", "0.9210169155643355`", ",", 
        "0.6313373838804968`", ",", "0.6041276627548808`", ",", 
        "0.24562846674087035`", ",", "1229.9254758581137`", ",", 
        "0.24585331069089628`", ",", "430.22606831878835`"}], "}"}], ",", 
      RowBox[{"{", 
       RowBox[{
       "0.05479322654019092`", ",", "3.8246177185802415`", ",", 
        "0.08580605416623638`", ",", "0.8811793306182123`", ",", 
        "0.8761776950953761`", ",", "0.29070846616035273`", ",", 
        "0.033348914503464826`", ",", "623.2110193634621`", ",", 
        "0.14957649554329666`", ",", "152.49175504634724`"}], "}"}], ",", 
      RowBox[{"{", 
       RowBox[{
       "0.19953212896288414`", ",", "3.4927590196799247`", ",", 
        "0.09411150882849728`", ",", "1.197122533048502`", ",", 
        "0.4043090283096169`", ",", "0.6122442379199733`", ",", 
        "0.044927979287668965`", ",", "1565.6926144346771`", ",", 
        "0.04491818835648648`", ",", "171.98402040125399`"}], "}"}], ",", 
      RowBox[{"{", 
       RowBox[{
       "0.1517228798855726`", ",", "3.821661938472987`", ",", 
        "0.04482964683170573`", ",", "0.9498760179602059`", ",", 
        "0.3819160293947341`", ",", "0.6937284136376201`", ",", 
        "0.007172788536686403`", ",", "154.83311013460644`", ",", 
        "0.21825034747286304`", ",", "849.9173689310978`"}], "}"}], ",", 
      RowBox[{"{", 
       RowBox[{
       "0.10089572826433801`", ",", "0.9689485600216026`", ",", 
        "0.09904537540593211`", ",", "0.9565780146244569`", ",", 
        "0.8315614208813649`", ",", "0.23778331363990324`", ",", 
        "0.010609351956832196`", ",", "166.5397570471634`", ",", 
        "0.23685724436722827`", ",", "123.70685669376229`"}], "}"}], ",", 
      RowBox[{"{", 
       RowBox[{
       "0.2617448383586014`", ",", "1.7419134501480498`", ",", 
        "0.045608467431404856`", ",", "0.787836989709293`", ",", 
        "0.662878849064974`", ",", "0.4338361091174493`", ",", 
        "0.3345623113002579`", ",", "73.9957072876414`", ",", 
        "0.12486123360347584`", ",", "607.2676663733008`"}], "}"}], ",", 
      RowBox[{"{", 
       RowBox[{
       "0.10370303958455385`", ",", "2.4325217216628605`", ",", 
        "0.02176754760468306`", ",", "1.4452363933770138`", ",", 
        "0.40438966394356823`", ",", "0.43523988865263297`", ",", 
        "0.04976478629271485`", ",", "282.2104614433738`", ",", 
        "0.15573083503468216`", ",", "771.737205400766`"}], "}"}], ",", 
      RowBox[{"{", 
       RowBox[{
       "0.12568862947200987`", ",", "3.409935111150106`", ",", 
        "0.04842578409514237`", ",", "1.2928588459089652`", ",", 
        "0.8548940812962251`", ",", "0.3585702743647413`", ",", 
        "0.03943961787244869`", ",", "103.22445359993986`", ",", 
        "0.12312508088340224`", ",", "106.12725365941351`"}], "}"}], ",", 
      RowBox[{"{", 
       RowBox[{
       "0.25023693340814834`", ",", "3.9316478547515894`", ",", 
        "0.07082339724222557`", ",", "1.158336750472774`", ",", 
        "0.7299281236811437`", ",", "0.5200623075713134`", ",", 
        "0.16855609928966492`", ",", "115.49612111354244`", ",", 
        "0.11648069433492153`", ",", "380.1124291681772`"}], "}"}], ",", 
      RowBox[{"{", 
       RowBox[{
       "0.2327122870521875`", ",", "1.8349316139343976`", ",", 
        "0.005921840861416321`", ",", "1.0160702776423072`", ",", 
        "0.724126729587736`", ",", "0.6641678286901775`", ",", 
        "0.014844066228330453`", ",", "4846.196302582017`", ",", 
        "0.19133524452025602`", ",", "312.0736607519881`"}], "}"}], ",", 
      RowBox[{"{", 
       RowBox[{
       "0.26060624730373366`", ",", "2.429263865356268`", ",", 
        "0.02302054068506065`", ",", "1.1376576887137433`", ",", 
        "0.6882649764401805`", ",", "0.6080978782814359`", ",", 
        "0.05257452924408477`", ",", "81.26248932759681`", ",", 
        "0.16061945366682562`", ",", "580.3732149020416`"}], "}"}], ",", 
      RowBox[{"{", 
       RowBox[{
       "0.22406406307822446`", ",", "1.3829714288487063`", ",", 
        "0.037525031212394956`", ",", "0.7596012900803544`", ",", 
        "0.17941039146586824`", ",", "0.520203193915476`", ",", 
        "0.056506779103220175`", ",", "93.77318192698738`", ",", 
        "0.011157058120984026`", ",", "243.36956207188064`"}], "}"}], ",", 
      RowBox[{"{", 
       RowBox[{
       "0.16129175454120598`", ",", "2.241594788665445`", ",", 
        "0.02595808801699503`", ",", "1.4515663695326364`", ",", 
        "0.44349403825461486`", ",", "0.5944541929016426`", ",", 
        "0.13242981207036078`", ",", "1862.045541199846`", ",", 
        "0.19478161615729406`", ",", "241.6655690221253`"}], "}"}], ",", 
      RowBox[{"{", 
       RowBox[{
       "0.15431366769375426`", ",", "2.6965576187541354`", ",", 
        "0.08956453107270243`", ",", "0.8164255077330567`", ",", 
        "0.4910378956214103`", ",", "0.374255897689989`", ",", 
        "0.007597691279617231`", ",", "3560.421166649914`", ",", 
        "0.2337580506715733`", ",", "428.017043104418`"}], "}"}], ",", 
      RowBox[{"{", 
       RowBox[{
       "0.2212577173064723`", ",", "0.5158974882846561`", ",", 
        "0.013003028286676788`", ",", "0.9387448220782406`", ",", 
        "0.24284514367000565`", ",", "0.3081553043694423`", ",", 
        "0.038153400492409215`", ",", "56.65345283557565`", ",", 
        "0.12156476174517056`", ",", "401.2477783269693`"}], "}"}], ",", 
      RowBox[{"{", 
       RowBox[{
       "0.1683373271076925`", ",", "1.6782737549041533`", ",", 
        "0.05896916410328887`", ",", "1.1152338969749211`", ",", 
        "0.5823548078906295`", ",", "0.17654711643520027`", ",", 
        "0.009562790707407565`", ",", "617.6094195707465`", ",", 
        "0.1697152454569904`", ",", "676.3594994410081`"}], "}"}], ",", 
      RowBox[{"{", 
       RowBox[{
       "0.07670427099110139`", ",", "3.20755225941694`", ",", 
        "0.05882096511027358`", ",", "1.447867595309567`", ",", 
        "0.29934068229086064`", ",", "0.292514599413645`", ",", 
        "0.006615326955656567`", ",", "67.05743705305659`", ",", 
        "0.05138097017561577`", ",", "233.60263470026138`"}], "}"}], ",", 
      RowBox[{"{", 
       RowBox[{
       "0.09939447843258498`", ",", "1.0806802687605517`", ",", 
        "0.08727314073863666`", ",", "1.0427681271407077`", ",", 
        "0.2371764885575376`", ",", "0.5091900756791798`", ",", 
        "0.016527080711814128`", ",", "61.46338920331662`", ",", 
        "0.06725149887765097`", ",", "222.62215508117382`"}], "}"}], ",", 
      RowBox[{"{", 
       RowBox[{
       "0.058754537918439986`", ",", "3.7681443191246293`", ",", 
        "0.07934826392769118`", ",", "1.166166391041544`", ",", 
        "0.7017545799004972`", ",", "0.6192265616934043`", ",", 
        "0.1452002074780104`", ",", "372.914499705161`", ",", 
        "0.050248583952100856`", ",", "447.3871254600834`"}], "}"}], ",", 
      RowBox[{"{", 
       RowBox[{
       "0.1573899141991117`", ",", "1.1557291134580199`", ",", 
        "0.009009591269829347`", ",", "1.325752168244685`", ",", 
        "0.33932371792024996`", ",", "0.619859177738425`", ",", 
        "0.009052475129474827`", ",", "1177.0140495795238`", ",", 
        "0.2452005274360191`", ",", "480.6283895441986`"}], "}"}], ",", 
      RowBox[{"{", 
       RowBox[{
       "0.2160610264367817`", ",", "3.9191762808523007`", ",", 
        "0.059018604533116775`", ",", "1.0411018057212353`", ",", 
        "0.008462501397731081`", ",", "0.4634420979655972`", ",", 
        "0.32322042810200047`", ",", "481.531032168865`", ",", 
        "0.019909072809315087`", ",", "488.3969282323367`"}], "}"}], ",", 
      RowBox[{"{", 
       RowBox[{
       "0.11630471140404741`", ",", "1.5367142722565337`", ",", 
        "0.05695013627172493`", ",", "1.4595782498770793`", ",", 
        "0.4347006603611545`", ",", "0.15170509102823682`", ",", 
        "0.02764562799329766`", ",", "1429.026434078033`", ",", 
        "0.014789325697006195`", ",", "556.0517717070035`"}], "}"}], ",", 
      RowBox[{"{", 
       RowBox[{
       "0.04574862224020773`", ",", "1.667137614048353`", ",", 
        "0.08615274073435199`", ",", "1.367803712499899`", ",", 
        "0.9144234427837643`", ",", "0.29317668075534076`", ",", 
        "0.06903839047309805`", ",", "1609.2665529077706`", ",", 
        "0.23754263722827756`", ",", "367.7320637842886`"}], "}"}], ",", 
      RowBox[{"{", 
       RowBox[{
       "0.2785629651947983`", ",", "1.9405997998909799`", ",", 
        "0.09745189735065271`", ",", "0.9223797816210384`", ",", 
        "0.7945408892658388`", ",", "0.34974400234234904`", ",", 
        "0.06721335250349363`", ",", "788.540217506401`", ",", 
        "0.22345836350921944`", ",", "636.4117130237988`"}], "}"}], ",", 
      RowBox[{"{", 
       RowBox[{
       "0.1558631861871686`", ",", "2.071958791081494`", ",", 
        "0.0906148168421321`", ",", "1.3439374199675207`", ",", 
        "0.8630947847986346`", ",", "0.6733061517037251`", ",", 
        "0.2071553134363624`", ",", "104.16809345728986`", ",", 
        "0.11868827346586763`", ",", "553.1180333659046`"}], "}"}], ",", 
      RowBox[{"{", 
       RowBox[{
       "0.1292208707400178`", ",", "1.8632605914435363`", ",", 
        "0.046415812114243664`", ",", "1.1633279615140635`", ",", 
        "0.018954763914399875`", ",", "0.24694457378275914`", ",", 
        "0.007904270013564875`", ",", "164.82469298269328`", ",", 
        "0.060610611106801215`", ",", "743.9579215785636`"}], "}"}], ",", 
      RowBox[{"{", 
       RowBox[{
       "0.0898239866436944`", ",", "0.5041817537224471`", ",", 
        "0.004730845503889416`", ",", "0.8004221139970495`", ",", 
        "0.71803886182858`", ",", "0.24861999546798397`", ",", 
        "0.03932650979479891`", ",", "324.23821280210257`", ",", 
        "0.08133023973628611`", ",", "182.23375283503634`"}], "}"}], ",", 
      RowBox[{"{", 
       RowBox[{
       "0.12178660308868972`", ",", "0.8029832921015938`", ",", 
        "0.06274577468035605`", ",", "1.11373872869435`", ",", 
        "0.3507051586575438`", ",", "0.45809878988528197`", ",", 
        "0.10454823064111732`", ",", "716.7349133355972`", ",", 
        "0.057611453097593246`", ",", "948.7347206740686`"}], "}"}], ",", 
      RowBox[{"{", 
       RowBox[{
       "0.0685108116980988`", ",", "2.7433614317525636`", ",", 
        "0.03948625806531251`", ",", "1.4383757105618995`", ",", 
        "0.12700514465157853`", ",", "0.29596094652330907`", ",", 
        "0.005824134698501406`", ",", "171.22697089194668`", ",", 
        "0.06525718195551272`", ",", "301.6896298904339`"}], "}"}], ",", 
      RowBox[{"{", 
       RowBox[{
       "0.22222570024441013`", ",", "3.2839931217970175`", ",", 
        "0.03747668952108825`", ",", "1.1936997453676481`", ",", 
        "0.5468462118059447`", ",", "0.582123988821347`", ",", 
        "0.030193979255150022`", ",", "4841.3857036739555`", ",", 
        "0.21121655285668073`", ",", "468.9585544167855`"}], "}"}], ",", 
      RowBox[{"{", 
       RowBox[{
       "0.05500096557985035`", ",", "3.021764046557614`", ",", 
        "0.03167342594848885`", ",", "1.471078294602109`", ",", 
        "0.4110285739228652`", ",", "0.6035837025270763`", ",", 
        "0.17164962839295506`", ",", "1968.9667019111098`", ",", 
        "0.24541253876143565`", ",", "510.7332508800703`"}], "}"}], ",", 
      RowBox[{"{", 
       RowBox[{
       "0.21198399370055476`", ",", "3.919285200069673`", ",", 
        "0.014045043011751641`", ",", "1.0494239320976348`", ",", 
        "0.47271455772763615`", ",", "0.6026643614464045`", ",", 
        "0.05622966821105292`", ",", "117.93228694573206`", ",", 
        "0.21791598368515847`", ",", "664.3246551556151`"}], "}"}], ",", 
      RowBox[{"{", 
       RowBox[{
       "0.18261393242527846`", ",", "1.24104755829402`", ",", 
        "0.017562609584990004`", ",", "0.8208770412391784`", ",", 
        "0.5702360150514367`", ",", "0.2445337365136635`", ",", 
        "0.06636250536989298`", ",", "71.77227660714203`", ",", 
        "0.12457334089639138`", ",", "863.0628087051591`"}], "}"}], ",", 
      RowBox[{"{", 
       RowBox[{
       "0.1516561445800767`", ",", "0.8718874600546336`", ",", 
        "0.04870269917216002`", ",", "1.3587651378620147`", ",", 
        "0.3907653327903866`", ",", "0.2341643054755288`", ",", 
        "0.16161562738072457`", ",", "398.11431612220986`", ",", 
        "0.21962329680899473`", ",", "517.7069194001951`"}], "}"}], ",", 
      RowBox[{"{", 
       RowBox[{
       "0.07481472761035168`", ",", "1.4356710981047938`", ",", 
        "0.03195742895113495`", ",", "0.7620294331090656`", ",", 
        "0.6058100988285502`", ",", "0.1748877988840174`", ",", 
        "0.036278078120143255`", ",", "1067.1675037581192`", ",", 
        "0.20966766369542061`", ",", "245.76795972204266`"}], "}"}], ",", 
      RowBox[{"{", 
       RowBox[{
       "0.23415203477003`", ",", "2.637838297244735`", ",", 
        "0.010100103036724857`", ",", "0.7781763734410485`", ",", 
        "0.9270607447506427`", ",", "0.25091053524524765`", ",", 
        "0.006631362838358266`", ",", "410.1408598520636`", ",", 
        "0.09672454943968684`", ",", "810.2426002994349`"}], "}"}], ",", 
      RowBox[{"{", 
       RowBox[{
       "0.054190572804884596`", ",", "3.205052996318111`", ",", 
        "0.07207331803839295`", ",", "0.8907501512355283`", ",", 
        "0.1443118496038216`", ",", "0.23964954198579969`", ",", 
        "0.007902398391995273`", ",", "453.6925070614146`", ",", 
        "0.03286507467345462`", ",", "128.45869723434936`"}], "}"}], ",", 
      RowBox[{"{", 
       RowBox[{
       "0.1942266150934147`", ",", "1.489765634070828`", ",", 
        "0.04812058961143629`", ",", "1.1947522848110315`", ",", 
        "0.4017009524635866`", ",", "0.3855054941178302`", ",", 
        "0.01145165307821007`", ",", "1319.8238490809574`", ",", 
        "0.16195059607983425`", ",", "743.204251876079`"}], "}"}], ",", 
      RowBox[{"{", 
       RowBox[{
       "0.14289375184211878`", ",", "3.302390049355761`", ",", 
        "0.06615684983106804`", ",", "1.29788834802556`", ",", 
        "0.9156578751693429`", ",", "0.3558474159491941`", ",", 
        "0.00509231061202701`", ",", "4261.526717057486`", ",", 
        "0.16050896664278197`", ",", "220.23477447344888`"}], "}"}], ",", 
      RowBox[{"{", 
       RowBox[{
       "0.2554917877832018`", ",", "1.993631504608799`", ",", 
        "0.043681818566651834`", ",", "1.3194492976944885`", ",", 
        "0.9399541819359079`", ",", "0.20985624905157363`", ",", 
        "0.1180452152100559`", ",", "2753.2515506454065`", ",", 
        "0.05426315355547984`", ",", "171.05806084971232`"}], "}"}], ",", 
      RowBox[{"{", 
       RowBox[{
       "0.20201473782765333`", ",", "2.779452027424738`", ",", 
        "0.0266194566183942`", ",", "0.9103804881826009`", ",", 
        "0.744670698555542`", ",", "0.5706914134089118`", ",", 
        "0.00905331146486097`", ",", "947.9277353727819`", ",", 
        "0.11184880683500475`", ",", "329.63826832088097`"}], "}"}], ",", 
      RowBox[{"{", 
       RowBox[{
       "0.24790417478919824`", ",", "3.0551603250746844`", ",", 
        "0.002284082483761942`", ",", "0.961052650753995`", ",", 
        "0.6989086220525811`", ",", "0.17002095436609788`", ",", 
        "0.48755300390089085`", ",", "499.7708205836441`", ",", 
        "0.047042546081792314`", ",", "684.0826745551606`"}], "}"}], ",", 
      RowBox[{"{", 
       RowBox[{
       "0.17492926953535737`", ",", "3.975314242289789`", ",", 
        "0.023210045448957432`", ",", "0.9727254901105757`", ",", 
        "0.4411891051406147`", ",", "0.5520848832843507`", ",", 
        "0.2621570799727775`", ",", "227.0108426167968`", ",", 
        "0.23671821431578927`", ",", "367.0798924947729`"}], "}"}], ",", 
      RowBox[{"{", 
       RowBox[{
       "0.17539856022464784`", ",", "2.4073130870702855`", ",", 
        "0.07197140330954806`", ",", "1.0342299427745458`", ",", 
        "0.017371005489709157`", ",", "0.6584543473805056`", ",", 
        "0.4728358484415665`", ",", "1058.3389525653213`", ",", 
        "0.15082970917224703`", ",", "917.1303711003585`"}], "}"}], ",", 
      RowBox[{"{", 
       RowBox[{
       "0.25951131167180713`", ",", "0.8532719891968794`", ",", 
        "0.04557480110843374`", ",", "0.7947841840785437`", ",", 
        "0.09920524665409447`", ",", "0.24836596104002728`", ",", 
        "0.00597151633514079`", ",", "436.2925795444242`", ",", 
        "0.1419534062375405`", ",", "794.0516002827078`"}], "}"}], ",", 
      RowBox[{"{", 
       RowBox[{
       "0.17151022740710664`", ",", "1.3676826689672605`", ",", 
        "0.009249620913063498`", ",", "0.9876118143041603`", ",", 
        "0.1005607415916352`", ",", "0.34049413724762323`", ",", 
        "0.11299721785819453`", ",", "604.8937675217858`", ",", 
        "0.18735181675894919`", ",", "945.3802305578456`"}], "}"}], ",", 
      RowBox[{"{", 
       RowBox[{
       "0.08003627269054897`", ",", "0.4223118257784404`", ",", 
        "0.09788308557086342`", ",", "1.1088763125629295`", ",", 
        "0.1846532162494996`", ",", "0.44877823183875776`", ",", 
        "0.1744050351437392`", ",", "232.77104633127487`", ",", 
        "0.186893582460665`", ",", "400.88339340412807`"}], "}"}], ",", 
      RowBox[{"{", 
       RowBox[{
       "0.09629954489292863`", ",", "0.8024243073579225`", ",", 
        "0.09137673334437835`", ",", "1.1050982833461225`", ",", 
        "0.42757767860422`", ",", "0.28094623108518857`", ",", 
        "0.05836165382907772`", ",", "735.7662354861307`", ",", 
        "0.19909783079594584`", ",", "717.4225578982439`"}], "}"}], ",", 
      RowBox[{"{", 
       RowBox[{
       "0.18721691020827746`", ",", "0.8832247086125689`", ",", 
        "0.007468716509783384`", ",", "0.7687691323991039`", ",", 
        "0.5945515211149526`", ",", "0.3249811314880464`", ",", 
        "0.2800532125976925`", ",", "679.3592862851432`", ",", 
        "0.05953883596172632`", ",", "967.7513494997147`"}], "}"}], ",", 
      RowBox[{"{", 
       RowBox[{
       "0.05639051201063694`", ",", "2.8104432162704684`", ",", 
        "0.055705228249153096`", ",", "1.1263048402686886`", ",", 
        "0.5873694688928046`", ",", "0.5281479596797096`", ",", 
        "0.1725920753398321`", ",", "2534.050261866886`", ",", 
        "0.23842584574122794`", ",", "882.2272354030342`"}], "}"}], ",", 
      RowBox[{"{", 
       RowBox[{
       "0.11940415250329756`", ",", "0.8265537347095737`", ",", 
        "0.08146769819729481`", ",", "0.8399194412982254`", ",", 
        "0.9872938360285297`", ",", "0.2770401739511047`", ",", 
        "0.07923813270856427`", ",", "3244.586795954999`", ",", 
        "0.06527667418181682`", ",", "865.3808868374238`"}], "}"}], ",", 
      RowBox[{"{", 
       RowBox[{
       "0.12362063330315853`", ",", "0.9363044869527668`", ",", 
        "0.08770822250254312`", ",", "0.7786855706091862`", ",", 
        "0.2025852940468913`", ",", "0.4566487841344946`", ",", 
        "0.10394338643070074`", ",", "1334.4445729465897`", ",", 
        "0.16877657565130982`", ",", "938.8021455901892`"}], "}"}], ",", 
      RowBox[{"{", 
       RowBox[{
       "0.25510163512616657`", ",", "0.9371168864708563`", ",", 
        "0.07693845729623781`", ",", "1.115586607271032`", ",", 
        "0.44362559437168314`", ",", "0.23833942272790432`", ",", 
        "0.005303052515546934`", ",", "2412.9883309521724`", ",", 
        "0.03447937580899002`", ",", "556.3992268583279`"}], "}"}], ",", 
      RowBox[{"{", 
       RowBox[{
       "0.26333930199077354`", ",", "2.0534773984698482`", ",", 
        "0.0643643244795264`", ",", "1.2527519466886172`", ",", 
        "0.9177593225481775`", ",", "0.33938623608355467`", ",", 
        "0.007825944721954872`", ",", "939.4147129019324`", ",", 
        "0.07035677568445653`", ",", "544.5854367414727`"}], "}"}], ",", 
      RowBox[{"{", 
       RowBox[{
       "0.18557844748229363`", ",", "1.3040038526378845`", ",", 
        "0.03298157347075899`", ",", "1.0816274180852803`", ",", 
        "0.0720559521645785`", ",", "0.4038816001150133`", ",", 
        "0.01911693092881156`", ",", "163.22630477861273`", ",", 
        "0.023327766650460102`", ",", "342.443720752801`"}], "}"}], ",", 
      RowBox[{"{", 
       RowBox[{
       "0.08287518809588085`", ",", "1.4167280782763267`", ",", 
        "0.028751858328181383`", ",", "1.3710623936056974`", ",", 
        "0.3420455264471254`", ",", "0.6180297694222441`", ",", 
        "0.06931546639283913`", ",", "2809.59627019281`", ",", 
        "0.14779417738205175`", ",", "701.4197770536504`"}], "}"}], ",", 
      RowBox[{"{", 
       RowBox[{
       "0.09993506797522744`", ",", "1.9333379215144753`", ",", 
        "0.0294160752239147`", ",", "1.306899867333013`", ",", 
        "0.15174981363752638`", ",", "0.6973160529857587`", ",", 
        "0.32517481775011875`", ",", "1904.6938693333132`", ",", 
        "0.22395301180399813`", ",", "246.61499786462963`"}], "}"}], ",", 
      RowBox[{"{", 
       RowBox[{
       "0.1791717975737977`", ",", "3.6792864853182463`", ",", 
        "0.003697989603839975`", ",", "1.4268593787039923`", ",", 
        "0.6861577534974679`", ",", "0.6003986216720203`", ",", 
        "0.037512309221476955`", ",", "1019.7481977593816`", ",", 
        "0.10587101285101158`", ",", "387.91912641915013`"}], "}"}], ",", 
      RowBox[{"{", 
       RowBox[{
       "0.24888562729039826`", ",", "3.026347119869615`", ",", 
        "0.09462972939910319`", ",", "1.164624390493581`", ",", 
        "0.6459998640897591`", ",", "0.3154263692820086`", ",", 
        "0.35313147165596037`", ",", "156.8927746768367`", ",", 
        "0.0941784253310613`", ",", "806.7916066548876`"}], "}"}], ",", 
      RowBox[{"{", 
       RowBox[{
       "0.07400216536531751`", ",", "2.1937414927491288`", ",", 
        "0.051724338318571414`", ",", "0.8475382671591798`", ",", 
        "0.5283653100185577`", ",", "0.3375223430599671`", ",", 
        "0.006370262255851855`", ",", "419.8990383214368`", ",", 
        "0.056433548922067256`", ",", "105.83929536957157`"}], "}"}], ",", 
      RowBox[{"{", 
       RowBox[{
       "0.08649617896036566`", ",", "2.9261562137270944`", ",", 
        "0.06277833160761251`", ",", "1.2717586436565882`", ",", 
        "0.677517886873324`", ",", "0.2240537731188419`", ",", 
        "0.01575962778087511`", ",", "67.09139852540285`", ",", 
        "0.15266972777055898`", ",", "497.65886074130015`"}], "}"}], ",", 
      RowBox[{"{", 
       RowBox[{
       "0.21956975330290024`", ",", "2.946279278154277`", ",", 
        "0.01351442569268972`", ",", "1.0817364176432047`", ",", 
        "0.11142356213890037`", ",", "0.6113477082885477`", ",", 
        "0.45234016742673816`", ",", "389.8324142721476`", ",", 
        "0.06262043870838019`", ",", "252.04928334155613`"}], "}"}], ",", 
      RowBox[{"{", 
       RowBox[{
       "0.16962065420490857`", ",", "3.2987764634142422`", ",", 
        "0.06541243051493663`", ",", "1.4967196726725034`", ",", 
        "0.6967420255395558`", ",", "0.17574917802163403`", ",", 
        "0.035158157434036455`", ",", "63.90845452931862`", ",", 
        "0.08229945239139341`", ",", "618.3420143317427`"}], "}"}], ",", 
      RowBox[{"{", 
       RowBox[{
       "0.19774968406774135`", ",", "1.6989982601552214`", ",", 
        "0.021311063743135836`", ",", "0.7648586795987937`", ",", 
        "0.41768823186273707`", ",", "0.37949798185162253`", ",", 
        "0.0052042911787836925`", ",", "973.0476525534903`", ",", 
        "0.05448802148770515`", ",", "784.8493656086185`"}], "}"}], ",", 
      RowBox[{"{", 
       RowBox[{
       "0.2518902561813237`", ",", "2.7254296067200725`", ",", 
        "0.08582594724985977`", ",", "0.8908613191536825`", ",", 
        "0.4232867475157469`", ",", "0.2276322578613562`", ",", 
        "0.014796112855772266`", ",", "4775.5807799067`", ",", 
        "0.21732003999216098`", ",", "657.2426602250014`"}], "}"}], ",", 
      RowBox[{"{", 
       RowBox[{
       "0.09904156316806545`", ",", "3.4999116420802006`", ",", 
        "0.05005174807173392`", ",", "0.889946639423957`", ",", 
        "0.9586911880217555`", ",", "0.5850413707726637`", ",", 
        "0.007125457878312364`", ",", "2230.565285121922`", ",", 
        "0.055223893991493855`", ",", "299.18976270067026`"}], "}"}], ",", 
      RowBox[{"{", 
       RowBox[{
       "0.1091854910155387`", ",", "2.8633835129131198`", ",", 
        "0.02035355266995058`", ",", "0.8677831415002069`", ",", 
        "0.010141336872096618`", ",", "0.28824854332128513`", ",", 
        "0.17109333973146398`", ",", "3619.61715038073`", ",", 
        "0.23330556046958534`", ",", "323.4056364398427`"}], "}"}], ",", 
      RowBox[{"{", 
       RowBox[{
       "0.1891953550945305`", ",", "2.389035398016863`", ",", 
        "0.08454968650044813`", ",", "1.066070932458544`", ",", 
        "0.0345292329688216`", ",", "0.3128135317446209`", ",", 
        "0.38423156758654614`", ",", "3793.7981099794624`", ",", 
        "0.125293090042303`", ",", "233.53803394535984`"}], "}"}], ",", 
      RowBox[{"{", 
       RowBox[{
       "0.1570227614874073`", ",", "2.40105806706515`", ",", 
        "0.05143382258328971`", ",", "1.1808996551918274`", ",", 
        "0.2223234227077866`", ",", "0.26986116152499395`", ",", 
        "0.10425235900754858`", ",", "216.82613723714533`", ",", 
        "0.18708364772996822`", ",", "798.8941796704306`"}], "}"}], ",", 
      RowBox[{"{", 
       RowBox[{
       "0.21694584394948213`", ",", "2.9530758173431613`", ",", 
        "0.09769681722844141`", ",", "0.9640446069284444`", ",", 
        "0.42193435394716805`", ",", "0.6603635658814309`", ",", 
        "0.3338306865733826`", ",", "1314.2123391672299`", ",", 
        "0.21796673788414078`", ",", "229.96592799068196`"}], "}"}], ",", 
      RowBox[{"{", 
       RowBox[{
       "0.12690264500941062`", ",", "1.3993259739099067`", ",", 
        "0.022125995185778395`", ",", "0.9178738286195887`", ",", 
        "0.25309924713953147`", ",", "0.251012090694433`", ",", 
        "0.019625422672818624`", ",", "283.1749611392459`", ",", 
        "0.18026742864340645`", ",", "758.8108031110586`"}], "}"}], ",", 
      RowBox[{"{", 
       RowBox[{
       "0.06920814358208571`", ",", "2.042285023379372`", ",", 
        "0.029660070385393613`", ",", "0.9921431890214623`", ",", 
        "0.03257273935914129`", ",", "0.20517882048284686`", ",", 
        "0.027701026007507824`", ",", "104.22947983733822`", ",", 
        "0.22115350693221852`", ",", "739.7214992264616`"}], "}"}], ",", 
      RowBox[{"{", 
       RowBox[{
       "0.2577647175823676`", ",", "2.0669085310717623`", ",", 
        "0.015137977599734764`", ",", "1.2344138658842803`", ",", 
        "0.6169124929132423`", ",", "0.4497973990302503`", ",", 
        "0.20323917961090476`", ",", "273.8208174543164`", ",", 
        "0.23260089052488175`", ",", "786.949837857692`"}], "}"}], ",", 
      RowBox[{"{", 
       RowBox[{
       "0.22404984477095807`", ",", "1.7971972613143468`", ",", 
        "0.014556371051440885`", ",", "1.4736916256467743`", ",", 
        "0.10711810372521668`", ",", "0.4838216983187773`", ",", 
        "0.15033397484285083`", ",", "3525.8267227086753`", ",", 
        "0.24709636291116127`", ",", "542.7438703089757`"}], "}"}], ",", 
      RowBox[{"{", 
       RowBox[{
       "0.2560915912056091`", ",", "2.8056995396679163`", ",", 
        "0.02230409169328258`", ",", "1.1596232786630103`", ",", 
        "0.9731942543354852`", ",", "0.32967621772461264`", ",", 
        "0.008273413274888125`", ",", "659.2862632916124`", ",", 
        "0.2493316428820775`", ",", "801.2464425394161`"}], "}"}], ",", 
      RowBox[{"{", 
       RowBox[{
       "0.069529383599776`", ",", "2.849786616236517`", ",", 
        "0.0015488296932831959`", ",", "1.1307747790060854`", ",", 
        "0.8754257019481757`", ",", "0.4462637970794401`", ",", 
        "0.00987625334070338`", ",", "470.49802215652267`", ",", 
        "0.1965355306527206`", ",", "591.5879320045749`"}], "}"}], ",", 
      RowBox[{"{", 
       RowBox[{
       "0.16317921960456533`", ",", "3.795960913866608`", ",", 
        "0.060277538996435585`", ",", "0.9943285566083784`", ",", 
        "0.31878466621504153`", ",", "0.5268930320337564`", ",", 
        "0.03217382490455373`", ",", "160.19057295170512`", ",", 
        "0.13130693314062597`", ",", "466.7290497736911`"}], "}"}], ",", 
      RowBox[{"{", 
       RowBox[{
       "0.23870751571987275`", ",", "2.817892132050006`", ",", 
        "0.034904301600875376`", ",", "1.2212602625610964`", ",", 
        "0.2634282445359748`", ",", "0.29343287356938585`", ",", 
        "0.0412321304066401`", ",", "2956.916383781115`", ",", 
        "0.1710028618436959`", ",", "734.0158474610636`"}], "}"}], ",", 
      RowBox[{"{", 
       RowBox[{
       "0.25110587793218636`", ",", "0.5330897224408169`", ",", 
        "0.03508654146335001`", ",", "1.2737631195521142`", ",", 
        "0.14437163587185342`", ",", "0.22915335883220245`", ",", 
        "0.1301100912805756`", ",", "130.55788460482208`", ",", 
        "0.03440422815097299`", ",", "153.71031149577092`"}], "}"}], ",", 
      RowBox[{"{", 
       RowBox[{
       "0.04796641395535989`", ",", "3.6542681080130706`", ",", 
        "0.06056371338194985`", ",", "1.0410004898170107`", ",", 
        "0.13233719731300564`", ",", "0.36420880945840706`", ",", 
        "0.16862770789835824`", ",", "456.10576346306766`", ",", 
        "0.12687150881465203`", ",", "491.49936597120086`"}], "}"}], ",", 
      RowBox[{"{", 
       RowBox[{
       "0.23314959452407125`", ",", "1.9850975451070108`", ",", 
        "0.09033499334189088`", ",", "1.2112065225297546`", ",", 
        "0.7891619630024773`", ",", "0.23016874225029837`", ",", 
        "0.025757539951395944`", ",", "1618.2342010883456`", ",", 
        "0.11509681389516696`", ",", "818.8391633081792`"}], "}"}], ",", 
      RowBox[{"{", 
       RowBox[{
       "0.2668656374936109`", ",", "3.051749683327815`", ",", 
        "0.0258024333714593`", ",", "1.3861879676031486`", ",", 
        "0.13705271113057615`", ",", "0.3169491905155566`", ",", 
        "0.04957453327253996`", ",", "127.00810430555478`", ",", 
        "0.22326078444976738`", ",", "605.3130708988924`"}], "}"}], ",", 
      RowBox[{"{", 
       RowBox[{
       "0.12837714622951152`", ",", "2.913045083809414`", ",", 
        "0.0837521188025789`", ",", "1.2333880824573145`", ",", 
        "0.14831200507330466`", ",", "0.5511854573030723`", ",", 
        "0.319487783122794`", ",", "260.13632482567476`", ",", 
        "0.08285153464288336`", ",", "293.457784508192`"}], "}"}], ",", 
      RowBox[{"{", 
       RowBox[{
       "0.2580675113282032`", ",", "1.3794239963466088`", ",", 
        "0.09606459315739223`", ",", "0.9738093032034381`", ",", 
        "0.551722273950022`", ",", "0.6189616163620202`", ",", 
        "0.03080803973244329`", ",", "452.05919890664615`", ",", 
        "0.0556923772463625`", ",", "491.93043733941124`"}], "}"}], ",", 
      RowBox[{"{", 
       RowBox[{
       "0.08884487120981721`", ",", "2.332961071695622`", ",", 
        "0.031598395011471735`", ",", "1.1141910450192687`", ",", 
        "0.7184499049851998`", ",", "0.6730388302232508`", ",", 
        "0.123997295097641`", ",", "484.8896162348586`", ",", 
        "0.15163592409494436`", ",", "272.73357673474675`"}], "}"}], ",", 
      RowBox[{"{", 
       RowBox[{
       "0.2759587426432519`", ",", "1.9534358692391445`", ",", 
        "0.08397889547253015`", ",", "1.0356223413014591`", ",", 
        "0.42065948992616775`", ",", "0.6805267491095484`", ",", 
        "0.0964860490180039`", ",", "69.9818047589248`", ",", 
        "0.07247191711576301`", ",", "633.9862534370685`"}], "}"}], ",", 
      RowBox[{"{", 
       RowBox[{
       "0.07608942110432254`", ",", "2.164297732879585`", ",", 
        "0.044623011426671744`", ",", "1.2845300660264662`", ",", 
        "0.14123590728202684`", ",", "0.20715073503154113`", ",", 
        "0.010177080583516988`", ",", "365.6404789674773`", ",", 
        "0.09043375256261627`", ",", "318.6735532350724`"}], "}"}], ",", 
      RowBox[{"{", 
       RowBox[{
       "0.12578906287533304`", ",", "0.5873288516562982`", ",", 
        "0.00917874148360891`", ",", "0.7860432924669931`", ",", 
        "0.8658472891163045`", ",", "0.28929582442115676`", ",", 
        "0.04769704077854567`", ",", "2092.327054664775`", ",", 
        "0.10790373294003436`", ",", "499.81053764102194`"}], "}"}], ",", 
      RowBox[{"{", 
       RowBox[{
       "0.13400527850674449`", ",", "3.167561049379361`", ",", 
        "0.09503778083239858`", ",", "1.0695890919772384`", ",", 
        "0.44461403458537974`", ",", "0.35428116459826664`", ",", 
        "0.04474774833241626`", ",", "249.9292825838412`", ",", 
        "0.2392270171205957`", ",", "993.872691687206`"}], "}"}], ",", 
      RowBox[{"{", 
       RowBox[{
       "0.14569029844361497`", ",", "1.581782399146463`", ",", 
        "0.02853446038002714`", ",", "1.4746522591423932`", ",", 
        "0.17909427610451467`", ",", "0.395505345829425`", ",", 
        "0.04611739955881583`", ",", "816.4722344402478`", ",", 
        "0.17778523558925585`", ",", "271.44027790378294`"}], "}"}], ",", 
      RowBox[{"{", 
       RowBox[{
       "0.12249361616240895`", ",", "3.3852221257689097`", ",", 
        "0.05543978239026112`", ",", "1.0925731163264347`", ",", 
        "0.17776966626445145`", ",", "0.29066583025906045`", ",", 
        "0.06874297711712889`", ",", "314.16092924905377`", ",", 
        "0.1111159201808452`", ",", "685.2380116739549`"}], "}"}], ",", 
      RowBox[{"{", 
       RowBox[{
       "0.07368028774821661`", ",", "3.0677536525276716`", ",", 
        "0.07059619046896788`", ",", "1.2388956643695934`", ",", 
        "0.6420156583576027`", ",", "0.15354672355808818`", ",", 
        "0.023520960948583497`", ",", "1566.5430005580442`", ",", 
        "0.06436291536646671`", ",", "602.9382331885815`"}], "}"}], ",", 
      RowBox[{"{", 
       RowBox[{
       "0.10293015258903027`", ",", "2.7627847871257094`", ",", 
        "0.048868500737193926`", ",", "1.1335235205351295`", ",", 
        "0.26256073599306595`", ",", "0.17258322470135423`", ",", 
        "0.35448680892520623`", ",", "639.8812577909154`", ",", 
        "0.21355261514569296`", ",", "292.3004754224651`"}], "}"}], ",", 
      RowBox[{"{", 
       RowBox[{
       "0.17989985519582302`", ",", "2.2848444130728813`", ",", 
        "0.06499018234377278`", ",", "1.3356780269154247`", ",", 
        "0.8760585579430653`", ",", "0.25119519210597663`", ",", 
        "0.17680773834886487`", ",", "2893.233426659574`", ",", 
        "0.08968766773643105`", ",", "889.4972829137831`"}], "}"}], ",", 
      RowBox[{"{", 
       RowBox[{
       "0.0700064475969871`", ",", "2.5832650492672506`", ",", 
        "0.009367713712463904`", ",", "1.4593574063080232`", ",", 
        "0.8612459654760951`", ",", "0.39256758588428897`", ",", 
        "0.048637831394936666`", ",", "69.10482903899627`", ",", 
        "0.16784750403438659`", ",", "808.9797947692787`"}], "}"}], ",", 
      RowBox[{"{", 
       RowBox[{
       "0.16902358696866238`", ",", "1.5466078808636725`", ",", 
        "0.09114667029195474`", ",", "1.1632289455971812`", ",", 
        "0.7011539680870855`", ",", "0.43898684142995004`", ",", 
        "0.12814910976660654`", ",", "201.32808946828865`", ",", 
        "0.1990055903635441`", ",", "501.3434969043132`"}], "}"}], ",", 
      RowBox[{"{", 
       RowBox[{
       "0.07225780293824052`", ",", "3.2069795251700226`", ",", 
        "0.08284178682925689`", ",", "1.2105070206615947`", ",", 
        "0.6775214967569712`", ",", "0.488074793019582`", ",", 
        "0.026308005494110893`", ",", "313.1548266866826`", ",", 
        "0.21343764900902945`", ",", "758.2569582586476`"}], "}"}], ",", 
      RowBox[{"{", 
       RowBox[{
       "0.13893262337344747`", ",", "1.0427327070975592`", ",", 
        "0.09311200953995581`", ",", "1.095872791509625`", ",", 
        "0.7537435467200488`", ",", "0.549904286540486`", ",", 
        "0.25747472723162285`", ",", "4239.365928479679`", ",", 
        "0.23905861617289415`", ",", "330.34293410544217`"}], "}"}], ",", 
      RowBox[{"{", 
       RowBox[{
       "0.06788146233466685`", ",", "1.022821493462117`", ",", 
        "0.06599019909830307`", ",", "1.0274069325364188`", ",", 
        "0.42743374336783724`", ",", "0.47977647156275904`", ",", 
        "0.02909328473333213`", ",", "114.54872183983547`", ",", 
        "0.08606336865176462`", ",", "305.0489819660903`"}], "}"}], ",", 
      RowBox[{"{", 
       RowBox[{
       "0.04270280673685248`", ",", "1.2934684868479742`", ",", 
        "0.09591189067862807`", ",", "1.4128815880743355`", ",", 
        "0.13315269485352843`", ",", "0.23204805195972866`", ",", 
        "0.2572508527807455`", ",", "90.11608912792754`", ",", 
        "0.03659032712805199`", ",", "523.1103863627065`"}], "}"}], ",", 
      RowBox[{"{", 
       RowBox[{
       "0.046236418394459605`", ",", "3.574151007923631`", ",", 
        "0.092837745021803`", ",", "1.1374323179308754`", ",", 
        "0.4550831015183179`", ",", "0.3756839361198018`", ",", 
        "0.00586392775091683`", ",", "1204.6242266607505`", ",", 
        "0.029043894879770327`", ",", "942.0566673133433`"}], "}"}], ",", 
      RowBox[{"{", 
       RowBox[{
       "0.14802462884786977`", ",", "2.8463045630582817`", ",", 
        "0.07086620031807243`", ",", "1.4262141974100975`", ",", 
        "0.40895975433086873`", ",", "0.2365796035874227`", ",", 
        "0.3310600416149043`", ",", "102.98362169854454`", ",", 
        "0.1764312785940091`", ",", "773.2109911740185`"}], "}"}], ",", 
      RowBox[{"{", 
       RowBox[{
       "0.17261791412834615`", ",", "2.66725952372021`", ",", 
        "0.011878378245691455`", ",", "1.1959533166982588`", ",", 
        "0.37293218245137805`", ",", "0.28202161480695964`", ",", 
        "0.4651224858250725`", ",", "72.55708905719771`", ",", 
        "0.17887121192017358`", ",", "925.2830578188941`"}], "}"}], ",", 
      RowBox[{"{", 
       RowBox[{
       "0.10523638690298753`", ",", "3.5642755326059987`", ",", 
        "0.09015549116400706`", ",", "1.3647813438407541`", ",", 
        "0.8329295324191079`", ",", "0.5634168718886515`", ",", 
        "0.02622479781769635`", ",", "1558.3726673845852`", ",", 
        "0.0866750472996437`", ",", "735.9237964380025`"}], "}"}], ",", 
      RowBox[{"{", 
       RowBox[{
       "0.20934959845181905`", ",", "0.5253713637677127`", ",", 
        "0.09562730622062596`", ",", "1.3267328346184806`", ",", 
        "0.026713277643319655`", ",", "0.15125889150158744`", ",", 
        "0.009145743694901407`", ",", "347.6644603704283`", ",", 
        "0.2158426941139397`", ",", "839.7488318339839`"}], "}"}], ",", 
      RowBox[{"{", 
       RowBox[{
       "0.16181023020779767`", ",", "1.305821903245473`", ",", 
        "0.04345833700918577`", ",", "0.9871466940785586`", ",", 
        "0.990363037222695`", ",", "0.41737973540465045`", ",", 
        "0.04349028756064097`", ",", "389.8084434973402`", ",", 
        "0.2301500945529913`", ",", "142.75918439051142`"}], "}"}], ",", 
      RowBox[{"{", 
       RowBox[{
       "0.0585933257218722`", ",", "2.1564084302719815`", ",", 
        "0.008240848797671667`", ",", "1.3548876424139005`", ",", 
        "0.78543219520227`", ",", "0.5684638437310318`", ",", 
        "0.03933279743012852`", ",", "1164.1502368017577`", ",", 
        "0.03651331026085236`", ",", "908.8904797965278`"}], "}"}], ",", 
      RowBox[{"{", 
       RowBox[{
       "0.17629686442565196`", ",", "2.478708866004733`", ",", 
        "0.029760826245713457`", ",", "1.1409573325432285`", ",", 
        "0.08473376105442143`", ",", "0.48472391979554497`", ",", 
        "0.008616495281357169`", ",", "315.1653370205564`", ",", 
        "0.21238301827033085`", ",", "252.6645414580406`"}], "}"}], ",", 
      RowBox[{"{", 
       RowBox[{
       "0.05701931707649882`", ",", "3.239761060927444`", ",", 
        "0.018658291098521504`", ",", "1.1958711178433945`", ",", 
        "0.6010462815373658`", ",", "0.2222121897761763`", ",", 
        "0.008661059703696556`", ",", "2427.987481600541`", ",", 
        "0.16195229268590294`", ",", "598.9762630900484`"}], "}"}], ",", 
      RowBox[{"{", 
       RowBox[{
       "0.12429129251918081`", ",", "3.165176790650899`", ",", 
        "0.05944857413724836`", ",", "1.1750421651261647`", ",", 
        "0.7024367598760777`", ",", "0.26578928465801155`", ",", 
        "0.28623135703022834`", ",", "57.36286473144533`", ",", 
        "0.18225946471633314`", ",", "279.6228390464558`"}], "}"}], ",", 
      RowBox[{"{", 
       RowBox[{
       "0.17592117157303727`", ",", "3.225697565005621`", ",", 
        "0.06410385713825643`", ",", "1.4723665071047831`", ",", 
        "0.040075633612683514`", ",", "0.16766841616104544`", ",", 
        "0.01926077754515973`", ",", "451.97528485070285`", ",", 
        "0.1967336572740045`", ",", "903.2247661915143`"}], "}"}], ",", 
      RowBox[{"{", 
       RowBox[{
       "0.20267367580625623`", ",", "2.351165901182144`", ",", 
        "0.008675643302528258`", ",", "1.2736483392354083`", ",", 
        "0.1108762459426682`", ",", "0.4077401628201436`", ",", 
        "0.03171361327346612`", ",", "3972.464308751051`", ",", 
        "0.13615309860632413`", ",", "596.0671079273882`"}], "}"}], ",", 
      RowBox[{"{", 
       RowBox[{
       "0.12207280755595895`", ",", "3.8644474094244794`", ",", 
        "0.009427505375928522`", ",", "1.1042754889246225`", ",", 
        "0.6660399151614447`", ",", "0.25206523111087553`", ",", 
        "0.10009599160633623`", ",", "402.11380186936043`", ",", 
        "0.20397090745892643`", ",", "309.50158431622725`"}], "}"}], ",", 
      RowBox[{"{", 
       RowBox[{
       "0.24507742036233432`", ",", "2.3831843355711397`", ",", 
        "0.005052828156007507`", ",", "1.0721739375121355`", ",", 
        "0.49387052070387516`", ",", "0.2147676922991728`", ",", 
        "0.011565289716111508`", ",", "84.02018174384712`", ",", 
        "0.07100872729300844`", ",", "676.9347914709565`"}], "}"}], ",", 
      RowBox[{"{", 
       RowBox[{
       "0.05872459234515515`", ",", "2.1332438180615902`", ",", 
        "0.07824887308364058`", ",", "0.7585647474793751`", ",", 
        "0.26510390251726434`", ",", "0.2713237544705841`", ",", 
        "0.036979209154785794`", ",", "52.71577024813928`", ",", 
        "0.17679977189893264`", ",", "564.239792184463`"}], "}"}], ",", 
      RowBox[{"{", 
       RowBox[{
       "0.14683813473126478`", ",", "3.4711809547760266`", ",", 
        "0.030295203568552493`", ",", "1.3035360306310906`", ",", 
        "0.42027841877180494`", ",", "0.5921843153064568`", ",", 
        "0.010793050374412331`", ",", "254.4238250041397`", ",", 
        "0.22813578414007268`", ",", "746.5344746241171`"}], "}"}], ",", 
      RowBox[{"{", 
       RowBox[{
       "0.27118296549826965`", ",", "0.40016893385797836`", ",", 
        "0.03738933189542754`", ",", "1.0762552685066569`", ",", 
        "0.6570337540705835`", ",", "0.22274705980247678`", ",", 
        "0.006224989465699251`", ",", "331.2301635317647`", ",", 
        "0.16318949690503837`", ",", "803.619268726775`"}], "}"}], ",", 
      RowBox[{"{", 
       RowBox[{
       "0.2651341645020733`", ",", "3.921256061000774`", ",", 
        "0.09127020329702631`", ",", "1.0515436089401342`", ",", 
        "0.37820568835934876`", ",", "0.30543268981111493`", ",", 
        "0.008197803117955519`", ",", "249.67697255719887`", ",", 
        "0.20481437271886815`", ",", "450.4819383009913`"}], "}"}], ",", 
      RowBox[{"{", 
       RowBox[{
       "0.10266981380053875`", ",", "1.7259937776730974`", ",", 
        "0.05788500808078473`", ",", "0.8498356975392536`", ",", 
        "0.5149250125601736`", ",", "0.3750799043189028`", ",", 
        "0.006831336220999067`", ",", "241.15442777469008`", ",", 
        "0.08411211628353799`", ",", "814.8105177183215`"}], "}"}], ",", 
      RowBox[{"{", 
       RowBox[{
       "0.1701903238305883`", ",", "1.5737398864052752`", ",", 
        "0.013362842515380927`", ",", "0.9723904628120438`", ",", 
        "0.9778114455260909`", ",", "0.6469978525912341`", ",", 
        "0.013362665151551732`", ",", "1406.2278798102645`", ",", 
        "0.1754741948990562`", ",", "281.6011633652904`"}], "}"}], ",", 
      RowBox[{"{", 
       RowBox[{
       "0.20205010610888874`", ",", "2.4886025319973255`", ",", 
        "0.03416173840731352`", ",", "0.9461759215151488`", ",", 
        "0.19917032732038176`", ",", "0.20522267238789926`", ",", 
        "0.007087646061753528`", ",", "151.73293313624973`", ",", 
        "0.015624468793102558`", ",", "798.3652981187157`"}], "}"}], ",", 
      RowBox[{"{", 
       RowBox[{
       "0.2548714778924099`", ",", "2.595325989353224`", ",", 
        "0.04783518749288423`", ",", "1.260048561023251`", ",", 
        "0.11179251567641679`", ",", "0.5271320321183793`", ",", 
        "0.20942249013272063`", ",", "61.94848210458544`", ",", 
        "0.13000680045559498`", ",", "257.7742889938444`"}], "}"}], ",", 
      RowBox[{"{", 
       RowBox[{
       "0.25697985123874933`", ",", "0.6423673175461451`", ",", 
        "0.03920104245257182`", ",", "1.0494619196955428`", ",", 
        "0.6883576503405942`", ",", "0.5372602583905404`", ",", 
        "0.0298184492004487`", ",", "1024.1709922100576`", ",", 
        "0.18196374947080113`", ",", "448.03818305726395`"}], "}"}], ",", 
      RowBox[{"{", 
       RowBox[{
       "0.24108459248749042`", ",", "0.6097105829562341`", ",", 
        "0.05914817527701839`", ",", "1.4448529749350583`", ",", 
        "0.06017529583805459`", ",", "0.5679483071298559`", ",", 
        "0.028892937973694452`", ",", "184.61048198703293`", ",", 
        "0.046198153900852024`", ",", "876.6239668930126`"}], "}"}], ",", 
      RowBox[{"{", 
       RowBox[{
       "0.11138935148613482`", ",", "1.9270561111646902`", ",", 
        "0.0506158838526531`", ",", "0.7861832578093317`", ",", 
        "0.2623170852799024`", ",", "0.19880501636260794`", ",", 
        "0.1716591058201036`", ",", "672.6474872708164`", ",", 
        "0.14359452836986147`", ",", "488.74274292141473`"}], "}"}], ",", 
      RowBox[{"{", 
       RowBox[{
       "0.22711687131412428`", ",", "0.5423663037563959`", ",", 
        "0.07370528658374681`", ",", "0.9917310500559307`", ",", 
        "0.6268413827963848`", ",", "0.35482337483246806`", ",", 
        "0.0492957290107415`", ",", "298.86562808346656`", ",", 
        "0.0341131398928744`", ",", "451.4330811913654`"}], "}"}], ",", 
      RowBox[{"{", 
       RowBox[{
       "0.2649900949630745`", ",", "2.9147648354215034`", ",", 
        "0.09385410641202459`", ",", "0.8515585607662866`", ",", 
        "0.6282724158295114`", ",", "0.40674785391584145`", ",", 
        "0.01227961889947592`", ",", "57.08712154139038`", ",", 
        "0.026923769884349857`", ",", "165.58243018457918`"}], "}"}], ",", 
      RowBox[{"{", 
       RowBox[{
       "0.0915398024811338`", ",", "3.642607843612522`", ",", 
        "0.045773601129209036`", ",", "1.2779360684969243`", ",", 
        "0.2244141258099137`", ",", "0.6005450159014489`", ",", 
        "0.4759115782164151`", ",", "141.33543981734994`", ",", 
        "0.23290101078240694`", ",", "255.60470768923676`"}], "}"}], ",", 
      RowBox[{"{", 
       RowBox[{
       "0.09997582603329147`", ",", "1.8799516342297675`", ",", 
        "0.01460194430259186`", ",", "0.8270986899357093`", ",", 
        "0.5545841854424991`", ",", "0.5876382120219206`", ",", 
        "0.052778297224976234`", ",", "1510.139172300266`", ",", 
        "0.05587104924786124`", ",", "122.66534784854954`"}], "}"}], ",", 
      RowBox[{"{", 
       RowBox[{
       "0.11587596442377335`", ",", "1.570443051624368`", ",", 
        "0.05003858184900709`", ",", "0.7979390254239629`", ",", 
        "0.2695501577041357`", ",", "0.4402434745919389`", ",", 
        "0.1955710791573617`", ",", "1393.738907723443`", ",", 
        "0.22482510146060541`", ",", "822.0077092395296`"}], "}"}], ",", 
      RowBox[{"{", 
       RowBox[{
       "0.22552960854228582`", ",", "1.1654101546280868`", ",", 
        "0.07708737421212913`", ",", "0.8741738696212267`", ",", 
        "0.34763140639716794`", ",", "0.6720908373189787`", ",", 
        "0.049522394564493144`", ",", "1483.0319583713147`", ",", 
        "0.08855956469300003`", ",", "824.4137036635007`"}], "}"}], ",", 
      RowBox[{"{", 
       RowBox[{
       "0.0476102421762471`", ",", "1.8287647324569782`", ",", 
        "0.03110183117006317`", ",", "1.3863628762732523`", ",", 
        "0.6811850740698742`", ",", "0.21530814035187884`", ",", 
        "0.02495067854594185`", ",", "78.5692803520234`", ",", 
        "0.13933019803203`", ",", "251.51485099763934`"}], "}"}], ",", 
      RowBox[{"{", 
       RowBox[{
       "0.07293365735317825`", ",", "0.9536666649351204`", ",", 
        "0.041006966482838275`", ",", "0.7665287875498985`", ",", 
        "0.935767572935885`", ",", "0.220179659831362`", ",", 
        "0.20106612820967829`", ",", "178.2780155183392`", ",", 
        "0.14301518002847002`", ",", "953.0856220301953`"}], "}"}], ",", 
      RowBox[{"{", 
       RowBox[{
       "0.19096668838686354`", ",", "3.9791109702558582`", ",", 
        "0.04575838938969985`", ",", "0.88278575745365`", ",", 
        "0.1319776886877686`", ",", "0.6321229402668154`", ",", 
        "0.005732045216178792`", ",", "174.70115248623193`", ",", 
        "0.20628116633253563`", ",", "438.2211382365572`"}], "}"}], ",", 
      RowBox[{"{", 
       RowBox[{
       "0.24680488679812707`", ",", "0.815637935503644`", ",", 
        "0.0843637406190441`", ",", "0.9487689240355479`", ",", 
        "0.3250491534008515`", ",", "0.6707507630339515`", ",", 
        "0.10643040624255257`", ",", "4909.4593594307935`", ",", 
        "0.030006121749521886`", ",", "121.48162188773526`"}], "}"}], ",", 
      RowBox[{"{", 
       RowBox[{
       "0.14271805685583516`", ",", "2.3484760469035573`", ",", 
        "0.07745189816615884`", ",", "1.1886412637022417`", ",", 
        "0.22453965782263952`", ",", "0.6988851450501361`", ",", 
        "0.008392473480111172`", ",", "241.2772419245499`", ",", 
        "0.05856292707558125`", ",", "560.9416229791005`"}], "}"}], ",", 
      RowBox[{"{", 
       RowBox[{
       "0.237923538483648`", ",", "1.3045678824163405`", ",", 
        "0.05160012685748933`", ",", "1.1613123620254255`", ",", 
        "0.8558167677781581`", ",", "0.6442348560245077`", ",", 
        "0.280278439293096`", ",", "960.8793815230854`", ",", 
        "0.10811725374257602`", ",", "308.2410580836482`"}], "}"}], ",", 
      RowBox[{"{", 
       RowBox[{
       "0.26686684415084866`", ",", "0.9101714257367162`", ",", 
        "0.05201112615814223`", ",", "1.0067387685359694`", ",", 
        "0.3144283486587576`", ",", "0.5640584563511031`", ",", 
        "0.07480454987166867`", ",", "4843.746054037886`", ",", 
        "0.14590156821291428`", ",", "291.7993314288994`"}], "}"}], ",", 
      RowBox[{"{", 
       RowBox[{
       "0.27466728617562586`", ",", "3.909730616037213`", ",", 
        "0.015651626558488035`", ",", "0.8183399746276282`", ",", 
        "0.8624521285063864`", ",", "0.31078149750433326`", ",", 
        "0.1052382875316152`", ",", "561.582629527527`", ",", 
        "0.23527086491760263`", ",", "644.9709948771053`"}], "}"}], ",", 
      RowBox[{"{", 
       RowBox[{
       "0.07007388150970617`", ",", "1.2788530615475953`", ",", 
        "0.041240822222090405`", ",", "1.153764990829969`", ",", 
        "0.8716462413619626`", ",", "0.15860191259805845`", ",", 
        "0.35155378239777585`", ",", "296.5267589380548`", ",", 
        "0.19912668804556583`", ",", "616.7284928222024`"}], "}"}], ",", 
      RowBox[{"{", 
       RowBox[{
       "0.1878952467648845`", ",", "0.7675716449344554`", ",", 
        "0.05741879370926064`", ",", "0.9528631412514192`", ",", 
        "0.9302947624844955`", ",", "0.2534812971784569`", ",", 
        "0.1207735933533045`", ",", "1834.0932588583464`", ",", 
        "0.2124476008021367`", ",", "697.2076816469347`"}], "}"}], ",", 
      RowBox[{"{", 
       RowBox[{
       "0.14168118293015808`", ",", "1.8332481297075178`", ",", 
        "0.0300583699414835`", ",", "0.7581988115722615`", ",", 
        "0.852062289257528`", ",", "0.22721700466029904`", ",", 
        "0.12430348358114858`", ",", "272.5636471822111`", ",", 
        "0.15659940706565478`", ",", "639.1777488262896`"}], "}"}], ",", 
      RowBox[{"{", 
       RowBox[{
       "0.19834052588138612`", ",", "2.8473206103303275`", ",", 
        "0.06787428338874751`", ",", "1.2634740859082962`", ",", 
        "0.8483257098618575`", ",", "0.27810606990948006`", ",", 
        "0.052306771734647074`", ",", "2133.625806620023`", ",", 
        "0.10206688811673287`", ",", "552.214584726826`"}], "}"}], ",", 
      RowBox[{"{", 
       RowBox[{
       "0.13732318942612998`", ",", "2.533545686945514`", ",", 
        "0.07677083355764772`", ",", "0.9473176337866864`", ",", 
        "0.9203815554724639`", ",", "0.31737934755677866`", ",", 
        "0.05120312298025456`", ",", "1347.6776516438235`", ",", 
        "0.2303275954656494`", ",", "112.23809273053274`"}], "}"}], ",", 
      RowBox[{"{", 
       RowBox[{
       "0.21392312209610825`", ",", "3.0478754499742005`", ",", 
        "0.06538726038868102`", ",", "0.988290831541475`", ",", 
        "0.07401087304537768`", ",", "0.28494540960049397`", ",", 
        "0.2526680322768358`", ",", "279.52916817401405`", ",", 
        "0.2297370624504932`", ",", "425.1990754299824`"}], "}"}], ",", 
      RowBox[{"{", 
       RowBox[{
       "0.14320126116520115`", ",", "3.5785950094384216`", ",", 
        "0.025604653350218314`", ",", "0.8268074039814586`", ",", 
        "0.976648397359879`", ",", "0.5001702346122724`", ",", 
        "0.38123679071943467`", ",", "388.98067038422806`", ",", 
        "0.2240399781178949`", ",", "927.7111417924974`"}], "}"}], ",", 
      RowBox[{"{", 
       RowBox[{
       "0.20926436934918818`", ",", "3.54928785755524`", ",", 
        "0.04655442449302829`", ",", "1.4735046423674272`", ",", 
        "0.6436030426422834`", ",", "0.23716114021464474`", ",", 
        "0.016767557842678662`", ",", "762.9533208051863`", ",", 
        "0.22515295037189986`", ",", "823.9967654417107`"}], "}"}], ",", 
      RowBox[{"{", 
       RowBox[{
       "0.09715661458363001`", ",", "2.6162532629232897`", ",", 
        "0.05330552481177518`", ",", "1.3217583375467599`", ",", 
        "0.056961332005489806`", ",", "0.41403944176397645`", ",", 
        "0.0787432744072381`", ",", "132.53142675262785`", ",", 
        "0.16676071183902036`", ",", "308.900351347671`"}], "}"}], ",", 
      RowBox[{"{", 
       RowBox[{
       "0.044494746845228667`", ",", "3.8073919623023302`", ",", 
        "0.00891629517230891`", ",", "1.317697440879989`", ",", 
        "0.21040732129598538`", ",", "0.43509792721016394`", ",", 
        "0.11970345154140186`", ",", "395.1110764732494`", ",", 
        "0.23530085829797331`", ",", "437.748607476885`"}], "}"}], ",", 
      RowBox[{"{", 
       RowBox[{
       "0.1200252023437956`", ",", "2.8019007957477235`", ",", 
        "0.028007311257585012`", ",", "0.92009516518451`", ",", 
        "0.01280900474487301`", ",", "0.4526896126410833`", ",", 
        "0.04417068363712719`", ",", "126.12721650529039`", ",", 
        "0.11309971446701528`", ",", "297.99616984883437`"}], "}"}], ",", 
      RowBox[{"{", 
       RowBox[{
       "0.159307524381112`", ",", "2.1388708024966263`", ",", 
        "0.07728990983733347`", ",", "0.8933915824609264`", ",", 
        "0.17018256737475035`", ",", "0.39427249092340955`", ",", 
        "0.2374099439396035`", ",", "296.4953500654782`", ",", 
        "0.22256932318418826`", ",", "146.08391069826325`"}], "}"}], ",", 
      RowBox[{"{", 
       RowBox[{
       "0.2515615397486592`", ",", "1.2188920022514846`", ",", 
        "0.056806007322854075`", ",", "1.0589873581328146`", ",", 
        "0.8389110983305801`", ",", "0.5160905955986007`", ",", 
        "0.005163127675966413`", ",", "854.4257970577178`", ",", 
        "0.2370298510099471`", ",", "574.6962402010942`"}], "}"}], ",", 
      RowBox[{"{", 
       RowBox[{
       "0.23870656719030897`", ",", "0.4607483912247612`", ",", 
        "0.017860308849642834`", ",", "0.8081937138032418`", ",", 
        "0.1724194202814684`", ",", "0.3241110683425861`", ",", 
        "0.018037887307016776`", ",", "469.5800690255617`", ",", 
        "0.11201486480281508`", ",", "307.02179419088134`"}], "}"}], ",", 
      RowBox[{"{", 
       RowBox[{
       "0.06627522358143922`", ",", "2.000113059980986`", ",", 
        "0.03069667022234471`", ",", "0.8345023822924422`", ",", 
        "0.7625117937694375`", ",", "0.4912663179641469`", ",", 
        "0.07709548204647149`", ",", "185.51291986100534`", ",", 
        "0.0763658907530384`", ",", "325.2314705034143`"}], "}"}], ",", 
      RowBox[{"{", 
       RowBox[{
       "0.11831505888067828`", ",", "0.8158614012599301`", ",", 
        "0.09695106021032068`", ",", "1.4738361110893088`", ",", 
        "0.2645508678881856`", ",", "0.2913223690175213`", ",", 
        "0.010373880238463022`", ",", "1209.9954370966966`", ",", 
        "0.23975714360436612`", ",", "767.8374529336429`"}], "}"}], ",", 
      RowBox[{"{", 
       RowBox[{
       "0.20577599681754594`", ",", "2.9313768979273176`", ",", 
        "0.0038206720060969704`", ",", "0.781758458231594`", ",", 
        "0.56664249884203`", ",", "0.4709509229113563`", ",", 
        "0.021927764931302315`", ",", "4686.470122623354`", ",", 
        "0.2192041879935001`", ",", "347.008418687607`"}], "}"}], ",", 
      RowBox[{"{", 
       RowBox[{
       "0.1869209879787055`", ",", "2.3095757377059725`", ",", 
        "0.05297142960646317`", ",", "0.8815543572140244`", ",", 
        "0.041400679606300006`", ",", "0.31871458453434554`", ",", 
        "0.1289212733641052`", ",", "101.4389842310655`", ",", 
        "0.13597402845170187`", ",", "914.947493051789`"}], "}"}], ",", 
      RowBox[{"{", 
       RowBox[{
       "0.06483245092897544`", ",", "2.8384211668748724`", ",", 
        "0.0911657087741262`", ",", "1.289023251198742`", ",", 
        "0.4466087032681607`", ",", "0.267574352599688`", ",", 
        "0.007946224566772193`", ",", "1055.04661000947`", ",", 
        "0.08980662020688435`", ",", "572.8761673725373`"}], "}"}], ",", 
      RowBox[{"{", 
       RowBox[{
       "0.09228610076587707`", ",", "1.6450889610515498`", ",", 
        "0.08913657400655176`", ",", "1.3611199649465364`", ",", 
        "0.621424219326399`", ",", "0.6158200041827449`", ",", 
        "0.19662513724207695`", ",", "1190.4261163432097`", ",", 
        "0.21638593744388268`", ",", "965.0447414955308`"}], "}"}], ",", 
      RowBox[{"{", 
       RowBox[{
       "0.24524928286716796`", ",", "3.6904456707313154`", ",", 
        "0.08967706170457866`", ",", "0.7837922940103521`", ",", 
        "0.15260266641265163`", ",", "0.4719521309469129`", ",", 
        "0.02190199465707774`", ",", "50.30445277851058`", ",", 
        "0.16737611791533596`", ",", "158.4281260415155`"}], "}"}], ",", 
      RowBox[{"{", 
       RowBox[{
       "0.2085289521726456`", ",", "3.7433965844871855`", ",", 
        "0.07373717758801387`", ",", "0.8272531686673292`", ",", 
        "0.9243484340355741`", ",", "0.4736315139016828`", ",", 
        "0.04000550244322193`", ",", "775.1117022858083`", ",", 
        "0.18128754644027817`", ",", "792.6217255082997`"}], "}"}], ",", 
      RowBox[{"{", 
       RowBox[{
       "0.1942796430577805`", ",", "3.7771592955896995`", ",", 
        "0.014808087701342974`", ",", "0.8727503183069723`", ",", 
        "0.9499179373546311`", ",", "0.4711663886743095`", ",", 
        "0.28504637709688535`", ",", "219.95821433792653`", ",", 
        "0.17829093188760597`", ",", "601.1866479309697`"}], "}"}], ",", 
      RowBox[{"{", 
       RowBox[{
       "0.19978804404047035`", ",", "1.7412366971449815`", ",", 
        "0.05869679069766164`", ",", "1.2250897389227589`", ",", 
        "0.9947242752248806`", ",", "0.3288744578871605`", ",", 
        "0.029790954073398563`", ",", "177.76139833706597`", ",", 
        "0.1704177380158945`", ",", "342.62682125921594`"}], "}"}], ",", 
      RowBox[{"{", 
       RowBox[{
       "0.18813828973766622`", ",", "3.040504339634855`", ",", 
        "0.03041458173591515`", ",", "1.2993625717609874`", ",", 
        "0.3197300168421664`", ",", "0.4882990032931548`", ",", 
        "0.05916461107129405`", ",", "288.10788143037024`", ",", 
        "0.10847906504084376`", ",", "408.965425001152`"}], "}"}], ",", 
      RowBox[{"{", 
       RowBox[{
       "0.13939828058518033`", ",", "1.5857112352411011`", ",", 
        "0.08574772946752571`", ",", "1.1093571913830735`", ",", 
        "0.14309585058744245`", ",", "0.5634406137724309`", ",", 
        "0.2817673310248056`", ",", "53.991544293777636`", ",", 
        "0.11459032439612055`", ",", "248.27985633277424`"}], "}"}], ",", 
      RowBox[{"{", 
       RowBox[{
       "0.043536324184198144`", ",", "3.326291464260996`", ",", 
        "0.05139708072028187`", ",", "0.9030702944800504`", ",", 
        "0.7051237824883041`", ",", "0.5197885611320734`", ",", 
        "0.019273613149624703`", ",", "329.1019165250263`", ",", 
        "0.23460236315419714`", ",", "678.1062885700973`"}], "}"}], ",", 
      RowBox[{"{", 
       RowBox[{
       "0.09801716906192193`", ",", "2.9539869268188017`", ",", 
        "0.020040830336135844`", ",", "1.2343926494145465`", ",", 
        "0.7600540430041269`", ",", "0.3516902841570241`", ",", 
        "0.029540615021220525`", ",", "3778.034634812808`", ",", 
        "0.12448155103112013`", ",", "335.4861228637068`"}], "}"}], ",", 
      RowBox[{"{", 
       RowBox[{
       "0.2351399190035529`", ",", "0.6800114559723247`", ",", 
        "0.03213357322891234`", ",", "1.2136689663675575`", ",", 
        "0.0851758437090655`", ",", "0.2574027192263152`", ",", 
        "0.12005990640730702`", ",", "487.2802108209037`", ",", 
        "0.1525337459876398`", ",", "478.6782242639763`"}], "}"}], ",", 
      RowBox[{"{", 
       RowBox[{
       "0.19840884489282196`", ",", "2.435275307859949`", ",", 
        "0.06582510415417815`", ",", "1.194841715963503`", ",", 
        "0.18931490770635162`", ",", "0.6654697402710699`", ",", 
        "0.012855112113943912`", ",", "384.7644348925394`", ",", 
        "0.20206490703703606`", ",", "653.6112811972781`"}], "}"}], ",", 
      RowBox[{"{", 
       RowBox[{
       "0.153998794720146`", ",", "2.296727093897146`", ",", 
        "0.048890456587564815`", ",", "1.0717959146758531`", ",", 
        "0.20411298992327565`", ",", "0.5326406872061232`", ",", 
        "0.0433093428704623`", ",", "1797.551253413897`", ",", 
        "0.09526457101922897`", ",", "474.50386549092957`"}], "}"}], ",", 
      RowBox[{"{", 
       RowBox[{
       "0.2762960805421906`", ",", "2.0251009856011146`", ",", 
        "0.06438086916711981`", ",", "1.2552601159611685`", ",", 
        "0.824619961217385`", ",", "0.2219622549088328`", ",", 
        "0.07771120847969075`", ",", "235.23851588627025`", ",", 
        "0.03242543857282393`", ",", "995.444729973487`"}], "}"}], ",", 
      RowBox[{"{", 
       RowBox[{
       "0.22210233579747424`", ",", "3.0942680698763763`", ",", 
        "0.09032486696922916`", ",", "1.0647099914995546`", ",", 
        "0.516081148067818`", ",", "0.4664841812624002`", ",", 
        "0.2575335143375922`", ",", "247.27548003665564`", ",", 
        "0.1261056310024135`", ",", "988.0783976396131`"}], "}"}], ",", 
      RowBox[{"{", 
       RowBox[{
       "0.04246581734245333`", ",", "2.6243765146123685`", ",", 
        "0.039300994341565525`", ",", "1.1707132411393175`", ",", 
        "0.760389410309404`", ",", "0.6197176888843219`", ",", 
        "0.05613616961797109`", ",", "579.7528852266169`", ",", 
        "0.18044598974464704`", ",", "692.5186634415095`"}], "}"}], ",", 
      RowBox[{"{", 
       RowBox[{
       "0.13098562468211145`", ",", "0.6918886972002496`", ",", 
        "0.09307771379161338`", ",", "0.7572969971235853`", ",", 
        "0.8621959711022029`", ",", "0.17247619508234702`", ",", 
        "0.13638646340531488`", ",", "1721.8193108366343`", ",", 
        "0.15630991181601384`", ",", "116.41676929938268`"}], "}"}], ",", 
      RowBox[{"{", 
       RowBox[{
       "0.2369558402004424`", ",", "3.8904595389867698`", ",", 
        "0.07694340666447698`", ",", "1.136418408023505`", ",", 
        "0.5724535764038741`", ",", "0.4530887158124406`", ",", 
        "0.11198137985855583`", ",", "117.36224574039397`", ",", 
        "0.1511561710016185`", ",", "454.7116411649565`"}], "}"}], ",", 
      RowBox[{"{", 
       RowBox[{
       "0.22006023145078546`", ",", "1.8699454187445346`", ",", 
        "0.04190713219713553`", ",", "1.0916024021867943`", ",", 
        "0.9816282992661436`", ",", "0.6829534497485226`", ",", 
        "0.009835956205983078`", ",", "624.6290470462591`", ",", 
        "0.021070658550712773`", ",", "768.5490473777757`"}], "}"}], ",", 
      RowBox[{"{", 
       RowBox[{
       "0.09828617329733175`", ",", "2.463942931528096`", ",", 
        "0.007572202379780535`", ",", "1.2472200527061044`", ",", 
        "0.41644064652613144`", ",", "0.4645936104828291`", ",", 
        "0.02312500549439911`", ",", "54.07758231391304`", ",", 
        "0.09597622753113771`", ",", "416.81598350845786`"}], "}"}], ",", 
      RowBox[{"{", 
       RowBox[{
       "0.08362876114696788`", ",", "3.673753657595393`", ",", 
        "0.08998734313926576`", ",", "1.3432025605848703`", ",", 
        "0.2747343812629557`", ",", "0.6253363571442772`", ",", 
        "0.036994141920847455`", ",", "388.9552816546361`", ",", 
        "0.04955150722579804`", ",", "133.7754196526289`"}], "}"}], ",", 
      RowBox[{"{", 
       RowBox[{
       "0.22105845206099273`", ",", "3.6723501488527104`", ",", 
        "0.0598021179692625`", ",", "0.9344989193429194`", ",", 
        "0.3577079276157791`", ",", "0.25286474043446827`", ",", 
        "0.02760454342543124`", ",", "121.18794663333252`", ",", 
        "0.020589883661662256`", ",", "454.33911379556343`"}], "}"}], ",", 
      RowBox[{"{", 
       RowBox[{
       "0.2404415985731178`", ",", "3.9242340192232827`", ",", 
        "0.025726059183975813`", ",", "1.0889915012585847`", ",", 
        "0.7185429349809043`", ",", "0.6376702062000428`", ",", 
        "0.268650042773469`", ",", "355.68354138078996`", ",", 
        "0.22139947989242942`", ",", "504.918029373391`"}], "}"}], ",", 
      RowBox[{"{", 
       RowBox[{
       "0.1005874500764159`", ",", "2.23272409892634`", ",", 
        "0.060802667136885716`", ",", "0.991684052120384`", ",", 
        "0.9801615674605653`", ",", "0.4858907364942624`", ",", 
        "0.29370050837355216`", ",", "1056.4414347359782`", ",", 
        "0.08590239477227651`", ",", "977.0843750733277`"}], "}"}], ",", 
      RowBox[{"{", 
       RowBox[{
       "0.2630219935361097`", ",", "0.7161334798425658`", ",", 
        "0.06498611082218136`", ",", "0.9675557624650479`", ",", 
        "0.11067589370665232`", ",", "0.632848587449107`", ",", 
        "0.011686165277954987`", ",", "164.13933362107778`", ",", 
        "0.16701870855521322`", ",", "106.59616859139227`"}], "}"}], ",", 
      RowBox[{"{", 
       RowBox[{
       "0.21827180155004183`", ",", "3.007771469369752`", ",", 
        "0.03198650183307903`", ",", "1.2597421711376162`", ",", 
        "0.05877944668022894`", ",", "0.21087223032471758`", ",", 
        "0.1491736628807538`", ",", "409.73754661816`", ",", 
        "0.07595835910505389`", ",", "682.1222641287044`"}], "}"}], ",", 
      RowBox[{"{", 
       RowBox[{
       "0.22045085365596306`", ",", "0.8751625033990953`", ",", 
        "0.040943556123142544`", ",", "1.1343752751378642`", ",", 
        "0.40735695900069624`", ",", "0.30497304960520855`", ",", 
        "0.05995678076716148`", ",", "952.3200487692166`", ",", 
        "0.18118346106920746`", ",", "347.9890739313543`"}], "}"}], ",", 
      RowBox[{"{", 
       RowBox[{
       "0.18946179909757177`", ",", "3.562633004956865`", ",", 
        "0.0313023029411473`", ",", "1.4739498657051078`", ",", 
        "0.8014019749280452`", ",", "0.35240031523303095`", ",", 
        "0.015200151831610186`", ",", "167.2762376390573`", ",", 
        "0.22621173221438579`", ",", "745.402744487609`"}], "}"}], ",", 
      RowBox[{"{", 
       RowBox[{
       "0.13542699057027358`", ",", "2.86206448171706`", ",", 
        "0.09450221741270137`", ",", "1.0246625231410813`", ",", 
        "0.5482685534092477`", ",", "0.5509095992989991`", ",", 
        "0.015559917921534123`", ",", "99.38093814456799`", ",", 
        "0.05756251023205006`", ",", "408.71843737795535`"}], "}"}], ",", 
      RowBox[{"{", 
       RowBox[{
       "0.22732356256701053`", ",", "1.5620331345808607`", ",", 
        "0.0050074509751661545`", ",", "1.197172786919317`", ",", 
        "0.105827486838725`", ",", "0.3868626726744283`", ",", 
        "0.406019958242878`", ",", "3005.96971854734`", ",", 
        "0.19859762557886712`", ",", "993.8820694295587`"}], "}"}], ",", 
      RowBox[{"{", 
       RowBox[{
       "0.21970737996259793`", ",", "3.936399929325778`", ",", 
        "0.011750041974777936`", ",", "1.121349683519117`", ",", 
        "0.5859217781105792`", ",", "0.5996889464289015`", ",", 
        "0.1151074043533795`", ",", "67.42346044078403`", ",", 
        "0.08547629013313163`", ",", "411.81079788833034`"}], "}"}], ",", 
      RowBox[{"{", 
       RowBox[{
       "0.2790786490274024`", ",", "1.2584508796810594`", ",", 
        "0.07665707924292071`", ",", "0.7658270386209375`", ",", 
        "0.7483296604910108`", ",", "0.41920065323621736`", ",", 
        "0.023176749691687894`", ",", "3277.281084867628`", ",", 
        "0.1396918716126389`", ",", "580.5780481474799`"}], "}"}], ",", 
      RowBox[{"{", 
       RowBox[{
       "0.16453791668796786`", ",", "3.8862921855966857`", ",", 
        "0.013327775962263057`", ",", "0.8725709784378354`", ",", 
        "0.6113118115742937`", ",", "0.2156639660199009`", ",", 
        "0.03762803482789101`", ",", "2547.318776383711`", ",", 
        "0.17247938020774817`", ",", "892.0466365080326`"}], "}"}], ",", 
      RowBox[{"{", 
       RowBox[{
       "0.06375537189690972`", ",", "1.7690459528540705`", ",", 
        "0.015096892864035833`", ",", "0.8299986088232871`", ",", 
        "0.6367083940240161`", ",", "0.28113916107145065`", ",", 
        "0.04428098157483091`", ",", "4084.099508293162`", ",", 
        "0.10954682401240934`", ",", "746.6104278313039`"}], "}"}], ",", 
      RowBox[{"{", 
       RowBox[{
       "0.08187579925483629`", ",", "1.8655110961595254`", ",", 
        "0.0874648172698457`", ",", "1.4510572222714657`", ",", 
        "0.15566591480992242`", ",", "0.41910638528278665`", ",", 
        "0.07239970607129952`", ",", "723.8241834225208`", ",", 
        "0.12901960068026558`", ",", "180.2504060368367`"}], "}"}], ",", 
      RowBox[{"{", 
       RowBox[{
       "0.10435199153649627`", ",", "0.5893233643311877`", ",", 
        "0.04811942984145233`", ",", "1.1349604857206697`", ",", 
        "0.5895670318233859`", ",", "0.15288875305518912`", ",", 
        "0.04910349811258292`", ",", "449.5316302223964`", ",", 
        "0.12434959568189269`", ",", "703.0287573582831`"}], "}"}], ",", 
      RowBox[{"{", 
       RowBox[{
       "0.15686440216485814`", ",", "3.299158386840012`", ",", 
        "0.04362586030096008`", ",", "0.953069845851497`", ",", 
        "0.4069322991233839`", ",", "0.6538520347193495`", ",", 
        "0.028206943433383688`", ",", "616.8360622195407`", ",", 
        "0.1803006375790399`", ",", "266.56001157686615`"}], "}"}], ",", 
      RowBox[{"{", 
       RowBox[{
       "0.06547279088568253`", ",", "0.8381089463723068`", ",", 
        "0.07137472004433824`", ",", "1.2017236457315694`", ",", 
        "0.07858577799252853`", ",", "0.56356916944079`", ",", 
        "0.03424982094712966`", ",", "121.26145217466427`", ",", 
        "0.2454354766292936`", ",", "829.242714338502`"}], "}"}], ",", 
      RowBox[{"{", 
       RowBox[{
       "0.17569742909738978`", ",", "2.0195575491588675`", ",", 
        "0.02434222613969263`", ",", "1.434279867729109`", ",", 
        "0.8915491260180508`", ",", "0.2781339725257843`", ",", 
        "0.04682272639132616`", ",", "59.94019211717092`", ",", 
        "0.2222051195324956`", ",", "236.65018069241324`"}], "}"}], ",", 
      RowBox[{"{", 
       RowBox[{
       "0.09460907585719619`", ",", "0.8356897954881948`", ",", 
        "0.060460918351022866`", ",", "1.069146699286762`", ",", 
        "0.014736646088169492`", ",", "0.5865094862125538`", ",", 
        "0.07297164593929295`", ",", "179.1610024491539`", ",", 
        "0.037596776460407155`", ",", "892.0322556004016`"}], "}"}], ",", 
      RowBox[{"{", 
       RowBox[{
       "0.09233956131689997`", ",", "0.6404053871541118`", ",", 
        "0.05959897753518367`", ",", "1.3305103741913034`", ",", 
        "0.7729857515912517`", ",", "0.22480536379085048`", ",", 
        "0.13093485314958295`", ",", "1027.106817790177`", ",", 
        "0.09580485239452469`", ",", "776.0064233531045`"}], "}"}], ",", 
      RowBox[{"{", 
       RowBox[{
       "0.1760992852032619`", ",", "2.0576043555645516`", ",", 
        "0.009895906281638124`", ",", "1.218879855416122`", ",", 
        "0.22293753096138147`", ",", "0.47733786176532955`", ",", 
        "0.12573960627564046`", ",", "190.0926217184925`", ",", 
        "0.16755982960498023`", ",", "296.35846579200165`"}], "}"}], ",", 
      RowBox[{"{", 
       RowBox[{
       "0.266626264443372`", ",", "3.5900664324260045`", ",", 
        "0.04123634989318651`", ",", "1.010061724366724`", ",", 
        "0.22320942065814342`", ",", "0.29156885927164033`", ",", 
        "0.008778055090297143`", ",", "315.7126293940718`", ",", 
        "0.03106814470993058`", ",", "971.4718069354443`"}], "}"}], ",", 
      RowBox[{"{", 
       RowBox[{
       "0.20633623222753245`", ",", "1.8062049689164192`", ",", 
        "0.024683456051737968`", ",", "1.4736425858155604`", ",", 
        "0.9975963414746294`", ",", "0.45321134080754555`", ",", 
        "0.06164119417640365`", ",", "981.5961666351051`", ",", 
        "0.06084524543598019`", ",", "894.6393430913585`"}], "}"}], ",", 
      RowBox[{"{", 
       RowBox[{
       "0.1952457396539687`", ",", "2.396633432716655`", ",", 
        "0.027692355669681295`", ",", "1.483739684147085`", ",", 
        "0.49946151037920083`", ",", "0.6843034163274524`", ",", 
        "0.015772529376378245`", ",", "165.6691863878366`", ",", 
        "0.13164676433224554`", ",", "744.7639235090896`"}], "}"}], ",", 
      RowBox[{"{", 
       RowBox[{
       "0.0412147820800699`", ",", "0.6603123172269081`", ",", 
        "0.022261526033749313`", ",", "1.1649615926526864`", ",", 
        "0.2836869733691665`", ",", "0.15807495679202033`", ",", 
        "0.11234412980270021`", ",", "3908.1378298311292`", ",", 
        "0.06462235682420547`", ",", "548.6113009858772`"}], "}"}], ",", 
      RowBox[{"{", 
       RowBox[{
       "0.17218500939622683`", ",", "3.313865785682787`", ",", 
        "0.027957414977543033`", ",", "1.3071462915775924`", ",", 
        "0.8795651108976117`", ",", "0.6440187783428721`", ",", 
        "0.0059566913562622715`", ",", "104.65032511018502`", ",", 
        "0.027977308543697232`", ",", "907.2104908091411`"}], "}"}], ",", 
      RowBox[{"{", 
       RowBox[{
       "0.15502202925070413`", ",", "3.316526162282644`", ",", 
        "0.02233200567968467`", ",", "1.2759230603694547`", ",", 
        "0.9221203428299127`", ",", "0.2943110669636566`", ",", 
        "0.005350880253335643`", ",", "3898.5440559966614`", ",", 
        "0.22820486785889155`", ",", "684.4986442435719`"}], "}"}], ",", 
      RowBox[{"{", 
       RowBox[{
       "0.2268261659238296`", ",", "0.7994964989328879`", ",", 
        "0.08934756409882037`", ",", "1.2877518377572021`", ",", 
        "0.5411906669030329`", ",", "0.3691399078289529`", ",", 
        "0.43421420694016527`", ",", "139.17013379956958`", ",", 
        "0.04485647842506657`", ",", "905.8781238041313`"}], "}"}], ",", 
      RowBox[{"{", 
       RowBox[{
       "0.1770204235692701`", ",", "1.2781960851633176`", ",", 
        "0.06497396695791541`", ",", "1.3605134684748712`", ",", 
        "0.244014227954229`", ",", "0.1870138591753292`", ",", 
        "0.03077127158598826`", ",", "60.18019994982649`", ",", 
        "0.2131346317141143`", ",", "683.027244020558`"}], "}"}], ",", 
      RowBox[{"{", 
       RowBox[{
       "0.2717375993536527`", ",", "3.135824470079611`", ",", 
        "0.0691606222305435`", ",", "0.7845225922631083`", ",", 
        "0.16212023726406954`", ",", "0.4466944141001402`", ",", 
        "0.022381478813530132`", ",", "1383.5815052684432`", ",", 
        "0.187615308884319`", ",", "843.6072606940219`"}], "}"}], ",", 
      RowBox[{"{", 
       RowBox[{
       "0.13674247358699154`", ",", "3.6254060485372106`", ",", 
        "0.06512400723657372`", ",", "1.01887393296334`", ",", 
        "0.2910940805340305`", ",", "0.4365596853256456`", ",", 
        "0.08138806498834827`", ",", "2017.3312921087977`", ",", 
        "0.1583601508053748`", ",", "997.8620700747402`"}], "}"}], ",", 
      RowBox[{"{", 
       RowBox[{
       "0.25040288289621143`", ",", "2.7133813844480077`", ",", 
        "0.08448585223614441`", ",", "1.2018013366302356`", ",", 
        "0.3702885119817223`", ",", "0.5701876195896491`", ",", 
        "0.008691071240784448`", ",", "443.903801201532`", ",", 
        "0.12402133852573172`", ",", "106.45272333045864`"}], "}"}], ",", 
      RowBox[{"{", 
       RowBox[{
       "0.041511277768737365`", ",", "3.4931610590794087`", ",", 
        "0.03976168853825012`", ",", "1.2668832550579765`", ",", 
        "0.9486019052531109`", ",", "0.46529858524653356`", ",", 
        "0.012928244696006381`", ",", "74.20790580822272`", ",", 
        "0.10554204343742091`", ",", "509.5020269334231`"}], "}"}], ",", 
      RowBox[{"{", 
       RowBox[{
       "0.1336668665495257`", ",", "2.350867715598585`", ",", 
        "0.0771275101676191`", ",", "1.4505612510666444`", ",", 
        "0.07698080749571079`", ",", "0.6199281441330318`", ",", 
        "0.01101960174542534`", ",", "2269.347129396604`", ",", 
        "0.18489372818520305`", ",", "687.4473514223084`"}], "}"}], ",", 
      RowBox[{"{", 
       RowBox[{
       "0.16253001008083912`", ",", "1.051184352668212`", ",", 
        "0.056229861688529344`", ",", "1.004023329401581`", ",", 
        "0.3681252451367141`", ",", "0.678555581878113`", ",", 
        "0.021351933171038215`", ",", "801.2312670528647`", ",", 
        "0.04412464112257197`", ",", "454.387044888035`"}], "}"}], ",", 
      RowBox[{"{", 
       RowBox[{
       "0.11892797719939147`", ",", "1.7514715754101635`", ",", 
        "0.04183594418628097`", ",", "0.8769916901819208`", ",", 
        "0.1544196171401151`", ",", "0.36811304221318286`", ",", 
        "0.3010643636498307`", ",", "695.4685634811971`", ",", 
        "0.1100461062891433`", ",", "498.29553639594855`"}], "}"}], ",", 
      RowBox[{"{", 
       RowBox[{
       "0.07330210226600109`", ",", "0.43499060410436075`", ",", 
        "0.027517449896700585`", ",", "0.9126335864120539`", ",", 
        "0.9987805296414807`", ",", "0.22966152781322624`", ",", 
        "0.006114379328547516`", ",", "1310.3025866798243`", ",", 
        "0.17060413983046802`", ",", "156.9492509406908`"}], "}"}], ",", 
      RowBox[{"{", 
       RowBox[{
       "0.04276868172332263`", ",", "2.4648491140401436`", ",", 
        "0.05187906428248695`", ",", "1.0339646047806086`", ",", 
        "0.22491069842200573`", ",", "0.5459771269560785`", ",", 
        "0.008402091672076594`", ",", "289.6225761610719`", ",", 
        "0.14646027342084122`", ",", "755.2264179389915`"}], "}"}], ",", 
      RowBox[{"{", 
       RowBox[{
       "0.04164393094890753`", ",", "1.242303977240664`", ",", 
        "0.07972480756303409`", ",", "0.7846124621006639`", ",", 
        "0.174070187582688`", ",", "0.36672176044371163`", ",", 
        "0.2674133971106355`", ",", "845.6949135526564`", ",", 
        "0.03358000499684233`", ",", "498.18094156134975`"}], "}"}], ",", 
      RowBox[{"{", 
       RowBox[{
       "0.229458031958857`", ",", "0.6439515416123651`", ",", 
        "0.006015292830911623`", ",", "0.9158920123716887`", ",", 
        "0.2560144381841183`", ",", "0.2684667797484167`", ",", 
        "0.34315524666163677`", ",", "154.42595917415295`", ",", 
        "0.0855610041334563`", ",", "198.13557848737526`"}], "}"}], ",", 
      RowBox[{"{", 
       RowBox[{
       "0.17047138799782602`", ",", "2.2898957920477256`", ",", 
        "0.06696496462752731`", ",", "1.0845008770247568`", ",", 
        "0.2872211606807551`", ",", "0.6001028117008813`", ",", 
        "0.005754832757542004`", ",", "635.7506300024877`", ",", 
        "0.22579833707749164`", ",", "724.3665386038351`"}], "}"}], ",", 
      RowBox[{"{", 
       RowBox[{
       "0.17254913268987798`", ",", "2.6495590376973945`", ",", 
        "0.034760594449157356`", ",", "1.2124525447208163`", ",", 
        "0.841946926790414`", ",", "0.5402918593560716`", ",", 
        "0.18936332779093834`", ",", "107.26507780664734`", ",", 
        "0.037511987734769214`", ",", "537.2669943782652`"}], "}"}], ",", 
      RowBox[{"{", 
       RowBox[{
       "0.25016487015444`", ",", "0.777229893080774`", ",", 
        "0.04915901947556062`", ",", "1.0998264093102956`", ",", 
        "0.5377812514235516`", ",", "0.25267335702204063`", ",", 
        "0.00974787647189834`", ",", "1244.8070691537305`", ",", 
        "0.07483034108642977`", ",", "805.776090435819`"}], "}"}], ",", 
      RowBox[{"{", 
       RowBox[{
       "0.05399158420479849`", ",", "3.019162845487374`", ",", 
        "0.03785073545081486`", ",", "0.9636051990488629`", ",", 
        "0.15564774020522387`", ",", "0.21918784710924044`", ",", 
        "0.006223290787557694`", ",", "2623.658439173353`", ",", 
        "0.10900490483685588`", ",", "947.3435866888657`"}], "}"}], ",", 
      RowBox[{"{", 
       RowBox[{
       "0.1747811216286701`", ",", "3.881854804860919`", ",", 
        "0.08016222833139366`", ",", "1.4944210252995196`", ",", 
        "0.11903432009706139`", ",", "0.5878228241833926`", ",", 
        "0.37145683618740644`", ",", "66.72046507331578`", ",", 
        "0.12877597314607542`", ",", "125.71709418119497`"}], "}"}], ",", 
      RowBox[{"{", 
       RowBox[{
       "0.141601654527025`", ",", "1.3089955011167094`", ",", 
        "0.06560329176994835`", ",", "1.3368116485682675`", ",", 
        "0.4133506282593844`", ",", "0.6351089997359891`", ",", 
        "0.016818978674610487`", ",", "1705.797093405403`", ",", 
        "0.15388894760263466`", ",", "511.61503546845904`"}], "}"}], ",", 
      RowBox[{"{", 
       RowBox[{
       "0.084639232238298`", ",", "1.212736951496196`", ",", 
        "0.05997810159304612`", ",", "0.8889893736120966`", ",", 
        "0.13958728158655265`", ",", "0.6603558899173929`", ",", 
        "0.011413642036874375`", ",", "536.7545673384209`", ",", 
        "0.04259995653165516`", ",", "944.3686479349165`"}], "}"}], ",", 
      RowBox[{"{", 
       RowBox[{
       "0.16529311034127547`", ",", "3.851126737390418`", ",", 
        "0.08113860877333676`", ",", "1.058819349237051`", ",", 
        "0.13571240412272645`", ",", "0.4517872186170928`", ",", 
        "0.35559705335185826`", ",", "1001.8429736474003`", ",", 
        "0.09802300913580997`", ",", "620.1784409572178`"}], "}"}], ",", 
      RowBox[{"{", 
       RowBox[{
       "0.23418982946474864`", ",", "3.956604059014369`", ",", 
        "0.04230369921779414`", ",", "0.95232561320253`", ",", 
        "0.8349528260558194`", ",", "0.6299543509496768`", ",", 
        "0.06275886449027793`", ",", "701.9720478982712`", ",", 
        "0.21824826209863868`", ",", "426.47742716464967`"}], "}"}], ",", 
      RowBox[{"{", 
       RowBox[{
       "0.2761598760040886`", ",", "2.6641557087508057`", ",", 
        "0.004462535100939409`", ",", "0.9313534046677239`", ",", 
        "0.750233715330811`", ",", "0.2049305849598677`", ",", 
        "0.3933840236336692`", ",", "50.2496550267719`", ",", 
        "0.2374943907090124`", ",", "344.2970123705422`"}], "}"}], ",", 
      RowBox[{"{", 
       RowBox[{
       "0.1351836628142749`", ",", "3.5624660341291037`", ",", 
        "0.025452437146326938`", ",", "0.7612568037032439`", ",", 
        "0.652970660668506`", ",", "0.6408529036315123`", ",", 
        "0.21928764621486097`", ",", "534.7730348589814`", ",", 
        "0.24746341528536303`", ",", "560.0699314591134`"}], "}"}], ",", 
      RowBox[{"{", 
       RowBox[{
       "0.26232668071537735`", ",", "1.207274588572547`", ",", 
        "0.027172732680876114`", ",", "0.878898400796649`", ",", 
        "0.9275146387246145`", ",", "0.31349252382451775`", ",", 
        "0.12237771890255045`", ",", "296.36361267724436`", ",", 
        "0.017576594718109073`", ",", "538.5261184010628`"}], "}"}], ",", 
      RowBox[{"{", 
       RowBox[{
       "0.06921463438282771`", ",", "3.9571800779527315`", ",", 
        "0.026742802177079528`", ",", "1.1077760750375103`", ",", 
        "0.012836546117421577`", ",", "0.44641175777925235`", ",", 
        "0.3069910959195543`", ",", "680.1511030834043`", ",", 
        "0.08770647443596591`", ",", "182.30226827470233`"}], "}"}], ",", 
      RowBox[{"{", 
       RowBox[{
       "0.23559239220203682`", ",", "3.2108513477276697`", ",", 
        "0.01736528262118654`", ",", "1.3561109299681864`", ",", 
        "0.09396152800742397`", ",", "0.29521017097752533`", ",", 
        "0.02869751203681663`", ",", "1077.23513295276`", ",", 
        "0.19412010713150385`", ",", "318.4056793084999`"}], "}"}], ",", 
      RowBox[{"{", 
       RowBox[{
       "0.09115428875490028`", ",", "3.0706223452006016`", ",", 
        "0.03232145089994729`", ",", "0.7642247265036182`", ",", 
        "0.18050339436720364`", ",", "0.6416456253725367`", ",", 
        "0.010505945470625598`", ",", "58.10983830816918`", ",", 
        "0.09406933636073506`", ",", "174.5022624084388`"}], "}"}], ",", 
      RowBox[{"{", 
       RowBox[{
       "0.23356040634394826`", ",", "2.492582964596944`", ",", 
        "0.09819476019997214`", ",", "1.1503432849681279`", ",", 
        "0.06854649517894851`", ",", "0.5510839557713577`", ",", 
        "0.0071381077335303`", ",", "2385.9838126952855`", ",", 
        "0.013315355756726904`", ",", "961.7670735590306`"}], "}"}], ",", 
      RowBox[{"{", 
       RowBox[{
       "0.25739033381964765`", ",", "3.83031296180729`", ",", 
        "0.07795330721270595`", ",", "1.3914735727751597`", ",", 
        "0.315795024852483`", ",", "0.18909057130226337`", ",", 
        "0.046455878996427676`", ",", "2457.8987531381417`", ",", 
        "0.21479863643047675`", ",", "436.99040574834953`"}], "}"}], ",", 
      RowBox[{"{", 
       RowBox[{
       "0.11782083138332561`", ",", "0.9397991607947134`", ",", 
        "0.03435330327997967`", ",", "1.298219743186714`", ",", 
        "0.15161593487328484`", ",", "0.2427618760211594`", ",", 
        "0.04640184603844971`", ",", "394.52569979799523`", ",", 
        "0.22637503918894109`", ",", "120.48416627959249`"}], "}"}], ",", 
      RowBox[{"{", 
       RowBox[{
       "0.10065409907604789`", ",", "3.109979529809686`", ",", 
        "0.05985471266539985`", ",", "1.4037113657202065`", ",", 
        "0.2551527049282132`", ",", "0.39211616335234245`", ",", 
        "0.053944330615504715`", ",", "1232.2013118971267`", ",", 
        "0.18318402883994528`", ",", "982.5075567784879`"}], "}"}], ",", 
      RowBox[{"{", 
       RowBox[{
       "0.20373034722529687`", ",", "1.8258929347032087`", ",", 
        "0.028710915990495637`", ",", "1.2999358225942528`", ",", 
        "0.47437870101991586`", ",", "0.4479020312750728`", ",", 
        "0.02085535990534196`", ",", "155.89057435108427`", ",", 
        "0.24707674305197086`", ",", "593.832502401464`"}], "}"}], ",", 
      RowBox[{"{", 
       RowBox[{
       "0.1667072912115688`", ",", "1.1926716420341554`", ",", 
        "0.02793807367428192`", ",", "1.1097053421712721`", ",", 
        "0.7879852596126686`", ",", "0.47927016034261305`", ",", 
        "0.007964145149834574`", ",", "178.94143600935337`", ",", 
        "0.1062391944982713`", ",", "376.6999080921696`"}], "}"}], ",", 
      RowBox[{"{", 
       RowBox[{
       "0.04399597163424873`", ",", "1.5345814599820171`", ",", 
        "0.040779489311776336`", ",", "1.1444095951288937`", ",", 
        "0.08884309651814792`", ",", "0.5567432378994842`", ",", 
        "0.011138214889458318`", ",", "268.907723173268`", ",", 
        "0.042126942027993275`", ",", "429.31770518007414`"}], "}"}], ",", 
      RowBox[{"{", 
       RowBox[{
       "0.12554904125704935`", ",", "2.572105912307064`", ",", 
        "0.04382715819624885`", ",", "1.0196689186185788`", ",", 
        "0.0046283481839588525`", ",", "0.4286118484279966`", ",", 
        "0.12186483055559326`", ",", "183.56311720218602`", ",", 
        "0.19168490195367482`", ",", "312.7756329069644`"}], "}"}], ",", 
      RowBox[{"{", 
       RowBox[{
       "0.10389836812335534`", ",", "1.5065271361516794`", ",", 
        "0.0782203910368041`", ",", "1.3432006880431453`", ",", 
        "0.16858721631501128`", ",", "0.20272940646961235`", ",", 
        "0.005194801604326796`", ",", "692.6428769431301`", ",", 
        "0.2497553227485374`", ",", "646.8923759638144`"}], "}"}], ",", 
      RowBox[{"{", 
       RowBox[{
       "0.1873969648530403`", ",", "2.487936537546788`", ",", 
        "0.08787631545159552`", ",", "1.4862886220253502`", ",", 
        "0.4510967953396121`", ",", "0.6132699008580953`", ",", 
        "0.20943864253875633`", ",", "362.75371797287244`", ",", 
        "0.05566418089330266`", ",", "990.5206074435366`"}], "}"}], ",", 
      RowBox[{"{", 
       RowBox[{
       "0.2609977488784161`", ",", "2.682129125412585`", ",", 
        "0.04099814383534014`", ",", "1.1943200062659527`", ",", 
        "0.3320420087757965`", ",", "0.3562748569841966`", ",", 
        "0.03843736896556402`", ",", "4461.432848364856`", ",", 
        "0.19491126930886082`", ",", "448.46031606671596`"}], "}"}], ",", 
      RowBox[{"{", 
       RowBox[{
       "0.11177943644202659`", ",", "3.004766476051927`", ",", 
        "0.02365721593278737`", ",", "0.9739347355449255`", ",", 
        "0.11623805347832561`", ",", "0.5332851817458878`", ",", 
        "0.014219460200483265`", ",", "2321.5504339611107`", ",", 
        "0.11273311280208292`", ",", "154.13280416226715`"}], "}"}], ",", 
      RowBox[{"{", 
       RowBox[{
       "0.12452460259052345`", ",", "0.6179927758495714`", ",", 
        "0.018240920352788487`", ",", "1.419600762592073`", ",", 
        "0.04159334889643196`", ",", "0.4953333574077009`", ",", 
        "0.005771350364962132`", ",", "173.11009258100464`", ",", 
        "0.03618579436828123`", ",", "460.51456633143266`"}], "}"}], ",", 
      RowBox[{"{", 
       RowBox[{
       "0.056338015570984834`", ",", "2.9056643066548693`", ",", 
        "0.09482015263628527`", ",", "0.9910228668352266`", ",", 
        "0.5398932209933094`", ",", "0.30993462834373164`", ",", 
        "0.326754145425203`", ",", "4152.751222173614`", ",", 
        "0.1627448112336103`", ",", "934.4752403980212`"}], "}"}], ",", 
      RowBox[{"{", 
       RowBox[{
       "0.24888413407324067`", ",", "0.9185195851359875`", ",", 
        "0.001862748847094693`", ",", "0.8264811519169353`", ",", 
        "0.45711823663268425`", ",", "0.647903170967445`", ",", 
        "0.01273956161975329`", ",", "3902.2467544998485`", ",", 
        "0.10661606869776508`", ",", "764.1046199784935`"}], "}"}], ",", 
      RowBox[{"{", 
       RowBox[{
       "0.10302491503594513`", ",", "3.897572343584968`", ",", 
        "0.0776490643225345`", ",", "1.3728855867542038`", ",", 
        "0.399366063625185`", ",", "0.5139103382918121`", ",", 
        "0.006363477494426043`", ",", "1471.3257431593884`", ",", 
        "0.18415616996412293`", ",", "396.38746581742976`"}], "}"}], ",", 
      RowBox[{"{", 
       RowBox[{
       "0.2217716187206022`", ",", "2.3669670966982617`", ",", 
        "0.05150497952731632`", ",", "1.3669514270973737`", ",", 
        "0.27563093514117476`", ",", "0.6097112540241125`", ",", 
        "0.024210358214628785`", ",", "245.19099830513036`", ",", 
        "0.2227447189207991`", ",", "922.0556423723906`"}], "}"}], ",", 
      RowBox[{"{", 
       RowBox[{
       "0.200567099512532`", ",", "0.414291053781334`", ",", 
        "0.0965175412941376`", ",", "1.4122041619788255`", ",", 
        "0.2832458523243746`", ",", "0.4111934355701189`", ",", 
        "0.47068189330284727`", ",", "727.924890435336`", ",", 
        "0.13700773707558722`", ",", "457.2663597106665`"}], "}"}], ",", 
      RowBox[{"{", 
       RowBox[{
       "0.26282708876445304`", ",", "0.7299461735692212`", ",", 
        "0.002590123247159504`", ",", "1.314069772735592`", ",", 
        "0.44387331112790007`", ",", "0.6627601406571553`", ",", 
        "0.017941283900867265`", ",", "4804.295508555627`", ",", 
        "0.13656101682983213`", ",", "961.2364213744279`"}], "}"}], ",", 
      RowBox[{"{", 
       RowBox[{
       "0.2217181783558071`", ",", "1.7819525199900896`", ",", 
        "0.09096582175868409`", ",", "0.8016110058394221`", ",", 
        "0.34870116285618513`", ",", "0.41254310619778667`", ",", 
        "0.28848841693193716`", ",", "118.09472925522707`", ",", 
        "0.04915168920099666`", ",", "318.7068061045219`"}], "}"}], ",", 
      RowBox[{"{", 
       RowBox[{
       "0.04238719280368508`", ",", "3.9934041772699773`", ",", 
        "0.012369382023231542`", ",", "1.0320497019704051`", ",", 
        "0.441711735053806`", ",", "0.3953172978504792`", ",", 
        "0.055840071594635055`", ",", "4470.752428881338`", ",", 
        "0.11971425032923705`", ",", "391.1155394727787`"}], "}"}], ",", 
      RowBox[{"{", 
       RowBox[{
       "0.11325951664984701`", ",", "1.2613891355679572`", ",", 
        "0.040579133378454896`", ",", "0.792778865736141`", ",", 
        "0.4125188071599031`", ",", "0.6760512259522733`", ",", 
        "0.120226085162758`", ",", "240.62393709029973`", ",", 
        "0.23563525899548954`", ",", "669.3575607124823`"}], "}"}], ",", 
      RowBox[{"{", 
       RowBox[{
       "0.11479796420185318`", ",", "1.3645131007055955`", ",", 
        "0.05813851484662918`", ",", "1.4328455678258982`", ",", 
        "0.8783089057298354`", ",", "0.6273688332789649`", ",", 
        "0.005594475300849291`", ",", "336.8131271096774`", ",", 
        "0.042923286813940253`", ",", "400.6985075519651`"}], "}"}], ",", 
      RowBox[{"{", 
       RowBox[{
       "0.18904612246826086`", ",", "0.9499182666483561`", ",", 
        "0.01636431294508675`", ",", "1.334133788223376`", ",", 
        "0.9399135492285866`", ",", "0.44862152471700667`", ",", 
        "0.015021474832741414`", ",", "104.29224521509512`", ",", 
        "0.20020013193412523`", ",", "362.68249145721364`"}], "}"}], ",", 
      RowBox[{"{", 
       RowBox[{
       "0.07377471208830438`", ",", "0.9399350889911195`", ",", 
        "0.0035046964205100294`", ",", "0.95254283141522`", ",", 
        "0.8226600861406266`", ",", "0.5781817355083377`", ",", 
        "0.45292305898377666`", ",", "4955.013777151356`", ",", 
        "0.18926919322875674`", ",", "784.6286355590761`"}], "}"}], ",", 
      RowBox[{"{", 
       RowBox[{
       "0.0943766935246651`", ",", "1.541984748199737`", ",", 
        "0.08520914815438847`", ",", "1.068673226642868`", ",", 
        "0.827147192543344`", ",", "0.5185364408449342`", ",", 
        "0.02499096081051123`", ",", "2458.353306813159`", ",", 
        "0.11939278701608641`", ",", "406.52581078470075`"}], "}"}], ",", 
      RowBox[{"{", 
       RowBox[{
       "0.2691170241960745`", ",", "1.3843069189189876`", ",", 
        "0.0032282878414418015`", ",", "1.35893455567664`", ",", 
        "0.05684986848649287`", ",", "0.6495874733323252`", ",", 
        "0.012010940694653572`", ",", "818.6583817232862`", ",", 
        "0.11477976407459428`", ",", "802.4857212031947`"}], "}"}], ",", 
      RowBox[{"{", 
       RowBox[{
       "0.13195654495183612`", ",", "2.820234715819688`", ",", 
        "0.06459455777685377`", ",", "1.3215682050752708`", ",", 
        "0.2555253012593035`", ",", "0.5650143175076483`", ",", 
        "0.17650684935600558`", ",", "2548.3703743447245`", ",", 
        "0.05197610429597477`", ",", "647.2541591160882`"}], "}"}], ",", 
      RowBox[{"{", 
       RowBox[{
       "0.17938754879434415`", ",", "2.956564495685738`", ",", 
        "0.02344859424499825`", ",", "1.2271661955652247`", ",", 
        "0.1023158483495108`", ",", "0.2141005377740559`", ",", 
        "0.03160934186798711`", ",", "55.01949141750772`", ",", 
        "0.11404091283217083`", ",", "153.96775969344887`"}], "}"}], ",", 
      RowBox[{"{", 
       RowBox[{
       "0.2559468893711437`", ",", "2.6639064911815478`", ",", 
        "0.09405265387739238`", ",", "0.9418787060193106`", ",", 
        "0.3579196254838115`", ",", "0.25349572195403014`", ",", 
        "0.005922563586734462`", ",", "686.8472909729428`", ",", 
        "0.21618019082855489`", ",", "944.0817596146342`"}], "}"}], ",", 
      RowBox[{"{", 
       RowBox[{
       "0.16846533721603613`", ",", "2.3770892262064063`", ",", 
        "0.060764583227921456`", ",", "1.4122925060330735`", ",", 
        "0.8131908524160045`", ",", "0.5745691401533295`", ",", 
        "0.13815925889996158`", ",", "111.92799118209615`", ",", 
        "0.07704963831958889`", ",", "569.2109515105052`"}], "}"}], ",", 
      RowBox[{"{", 
       RowBox[{
       "0.1434225400058592`", ",", "2.4623089922223533`", ",", 
        "0.0902878213107297`", ",", "0.9014701813026362`", ",", 
        "0.7982192946025746`", ",", "0.24884754841188483`", ",", 
        "0.008733563377012872`", ",", "84.02892029266614`", ",", 
        "0.10452691271186154`", ",", "174.89969925150496`"}], "}"}], ",", 
      RowBox[{"{", 
       RowBox[{
       "0.27498382758967205`", ",", "3.0621895303657007`", ",", 
        "0.01477217114526983`", ",", "0.8499949546355164`", ",", 
        "0.9543379068261812`", ",", "0.511253393062205`", ",", 
        "0.026007868557453007`", ",", "1193.5403577036534`", ",", 
        "0.24471853485794082`", ",", "173.30853286735942`"}], "}"}], ",", 
      RowBox[{"{", 
       RowBox[{
       "0.10079216159245852`", ",", "2.802263371434325`", ",", 
        "0.07168578045446232`", ",", "1.0754522486079452`", ",", 
        "0.19795232328567214`", ",", "0.4796042882951459`", ",", 
        "0.2511967396816989`", ",", "916.4127582717309`", ",", 
        "0.09231077895158313`", ",", "746.8086196132365`"}], "}"}], ",", 
      RowBox[{"{", 
       RowBox[{
       "0.1990395876740651`", ",", "1.2891521935040648`", ",", 
        "0.08843781786859424`", ",", "1.4217044468375937`", ",", 
        "0.7248232910439498`", ",", "0.5288906890390438`", ",", 
        "0.010145562070591906`", ",", "273.266580044107`", ",", 
        "0.1443450012114269`", ",", "262.99773077705277`"}], "}"}], ",", 
      RowBox[{"{", 
       RowBox[{
       "0.22527530235766147`", ",", "1.598090720025331`", ",", 
        "0.07516157972031196`", ",", "0.911906670636256`", ",", 
        "0.0015950083386944147`", ",", "0.2733183222114466`", ",", 
        "0.46257295121139497`", ",", "1061.4916967982135`", ",", 
        "0.16946126329202837`", ",", "514.5508656659653`"}], "}"}], ",", 
      RowBox[{"{", 
       RowBox[{
       "0.22800375706146692`", ",", "2.963114044328991`", ",", 
        "0.08247902929296419`", ",", "0.900155769535574`", ",", 
        "0.8635034321466182`", ",", "0.41996725230963483`", ",", 
        "0.060440776646127806`", ",", "82.14976842278587`", ",", 
        "0.17068417206912262`", ",", "306.6961010018577`"}], "}"}], ",", 
      RowBox[{"{", 
       RowBox[{
       "0.2015284416951108`", ",", "1.4828427267730095`", ",", 
        "0.09645095598799114`", ",", "0.8813953916233646`", ",", 
        "0.6596036330203583`", ",", "0.46790731355733717`", ",", 
        "0.04929088349718639`", ",", "2147.9230273071194`", ",", 
        "0.21677576367436763`", ",", "585.5137656428404`"}], "}"}], ",", 
      RowBox[{"{", 
       RowBox[{
       "0.24804752677268144`", ",", "3.775861546538554`", ",", 
        "0.09828394004173842`", ",", "0.8259108347253036`", ",", 
        "0.8501628381099438`", ",", "0.43041433567991594`", ",", 
        "0.1645511915243919`", ",", "472.6904522654539`", ",", 
        "0.10093712153827977`", ",", "240.41573863346227`"}], "}"}], ",", 
      RowBox[{"{", 
       RowBox[{
       "0.2257734465493289`", ",", "2.04598315320208`", ",", 
        "0.061072784217809206`", ",", "0.9205146346019395`", ",", 
        "0.18360134495814817`", ",", "0.2485501642439466`", ",", 
        "0.008261271045257068`", ",", "4070.225349557058`", ",", 
        "0.14432673822154007`", ",", "514.018907335898`"}], "}"}], ",", 
      RowBox[{"{", 
       RowBox[{
       "0.1884239042817073`", ",", "3.884724587861638`", ",", 
        "0.046102203625386924`", ",", "1.272869675104722`", ",", 
        "0.0024363107878000445`", ",", "0.6425585670884819`", ",", 
        "0.21347280812774377`", ",", "105.72896030123064`", ",", 
        "0.013398853493480106`", ",", "477.3170113191213`"}], "}"}], ",", 
      RowBox[{"{", 
       RowBox[{
       "0.10358133559917804`", ",", "1.3204671153076744`", ",", 
        "0.03146944673924043`", ",", "0.7598009709392282`", ",", 
        "0.8379948599836853`", ",", "0.31448462367280716`", ",", 
        "0.09423762512957796`", ",", "873.6401432656386`", ",", 
        "0.24643359443672203`", ",", "257.57090703914133`"}], "}"}], ",", 
      RowBox[{"{", 
       RowBox[{
       "0.07213812112223295`", ",", "3.2444866813138393`", ",", 
        "0.08948863559851084`", ",", "1.1981049871186626`", ",", 
        "0.6100944668641342`", ",", "0.3489877456164385`", ",", 
        "0.060436350562816356`", ",", "810.8798894147244`", ",", 
        "0.1940599582028637`", ",", "929.3745703520485`"}], "}"}], ",", 
      RowBox[{"{", 
       RowBox[{
       "0.18529645231815123`", ",", "3.7388067772724316`", ",", 
        "0.04964299226107711`", ",", "1.104153730745968`", ",", 
        "0.8562902999854938`", ",", "0.20061955425285494`", ",", 
        "0.044683490812461285`", ",", "1237.7065014840275`", ",", 
        "0.17461953898337046`", ",", "513.2497687518729`"}], "}"}], ",", 
      RowBox[{"{", 
       RowBox[{
       "0.11937104462964826`", ",", "2.2670408410877547`", ",", 
        "0.04212633055221726`", ",", "1.2938710702028255`", ",", 
        "0.4062855702251942`", ",", "0.22896688687327793`", ",", 
        "0.008005950997757192`", ",", "187.47575366480618`", ",", 
        "0.12062380115724536`", ",", "420.08829844146976`"}], "}"}], ",", 
      RowBox[{"{", 
       RowBox[{
       "0.054668692745937386`", ",", "3.776137055200575`", ",", 
        "0.0067187515890975115`", ",", "0.903291115804289`", ",", 
        "0.19988932148575245`", ",", "0.5550342082463592`", ",", 
        "0.0455873571973524`", ",", "57.62421691500666`", ",", 
        "0.11425393330613232`", ",", "212.43967681879158`"}], "}"}], ",", 
      RowBox[{"{", 
       RowBox[{
       "0.1180225681670306`", ",", "3.9649936920105127`", ",", 
        "0.09323036671246253`", ",", "1.0524617108638712`", ",", 
        "0.5152474998332999`", ",", "0.3810548965315216`", ",", 
        "0.2344220817835223`", ",", "72.9591968642363`", ",", 
        "0.19446142099795322`", ",", "521.0444198605804`"}], "}"}], ",", 
      RowBox[{"{", 
       RowBox[{
       "0.07585484942115545`", ",", "1.5268041836953499`", ",", 
        "0.03996691736666499`", ",", "1.2200843385635163`", ",", 
        "0.7382765513873244`", ",", "0.15072535011998411`", ",", 
        "0.46165250685061965`", ",", "2014.6215653623833`", ",", 
        "0.0639150426736455`", ",", "907.8090815554127`"}], "}"}], ",", 
      RowBox[{"{", 
       RowBox[{
       "0.15171074425765668`", ",", "3.139959028863476`", ",", 
        "0.0344935047970057`", ",", "1.313524716160249`", ",", 
        "0.15932561521340416`", ",", "0.344519114270757`", ",", 
        "0.023892122521195856`", ",", "4372.432115235335`", ",", 
        "0.19509438620204334`", ",", "395.2405886014027`"}], "}"}], ",", 
      RowBox[{"{", 
       RowBox[{
       "0.09759208826045196`", ",", "2.787459031458204`", ",", 
        "0.08286510303958249`", ",", "1.1498428365580842`", ",", 
        "0.3502413486308751`", ",", "0.6023991214203646`", ",", 
        "0.04223365699052448`", ",", "151.71289774079654`", ",", 
        "0.15665841498595628`", ",", "996.6803923172566`"}], "}"}], ",", 
      RowBox[{"{", 
       RowBox[{
       "0.06870492988603288`", ",", "1.4433926464019216`", ",", 
        "0.0548016124689776`", ",", "1.4156603871152607`", ",", 
        "0.5046761258494916`", ",", "0.49679280153517125`", ",", 
        "0.23820389677781276`", ",", "574.8760772624919`", ",", 
        "0.07570136980088016`", ",", "774.5924346494874`"}], "}"}], ",", 
      RowBox[{"{", 
       RowBox[{
       "0.12928812481552754`", ",", "3.4467014297623226`", ",", 
        "0.07698339025243396`", ",", "1.1617442922699581`", ",", 
        "0.6397961941354378`", ",", "0.23683288560045057`", ",", 
        "0.014840572388870685`", ",", "390.22473096383766`", ",", 
        "0.12473219055267015`", ",", "308.51541332429787`"}], "}"}], ",", 
      RowBox[{"{", 
       RowBox[{
       "0.09947361882549755`", ",", "1.0723085231871234`", ",", 
        "0.08651203729858636`", ",", "1.1986754319537722`", ",", 
        "0.20293837184497532`", ",", "0.6267394010553271`", ",", 
        "0.3996069768023198`", ",", "125.45020568494616`", ",", 
        "0.0747353381238216`", ",", "815.5264595512623`"}], "}"}], ",", 
      RowBox[{"{", 
       RowBox[{
       "0.07385189036800854`", ",", "1.1097460679658449`", ",", 
        "0.08534569405097261`", ",", "1.4790081203811583`", ",", 
        "0.825389044253078`", ",", "0.6393014572933857`", ",", 
        "0.005393929802389671`", ",", "1009.7951092503188`", ",", 
        "0.05876766510907333`", ",", "713.7033793838743`"}], "}"}], ",", 
      RowBox[{"{", 
       RowBox[{
       "0.08886981390180526`", ",", "3.1852329380949485`", ",", 
        "0.004843225884898494`", ",", "1.0495521924526`", ",", 
        "0.8894920527442816`", ",", "0.6575087708412799`", ",", 
        "0.03091556833752079`", ",", "1958.934458296337`", ",", 
        "0.09234610293139284`", ",", "932.1837545744593`"}], "}"}], ",", 
      RowBox[{"{", 
       RowBox[{
       "0.14789843862328383`", ",", "2.02419875820041`", ",", 
        "0.0514487209494189`", ",", "0.7738844537901749`", ",", 
        "0.7290609776680101`", ",", "0.3165995990604955`", ",", 
        "0.08454509023565165`", ",", "148.72732800342848`", ",", 
        "0.13774453289126964`", ",", "330.25011651458095`"}], "}"}], ",", 
      RowBox[{"{", 
       RowBox[{
       "0.25024837610835304`", ",", "2.332733791115757`", ",", 
        "0.0077143684034007625`", ",", "1.3224531384329063`", ",", 
        "0.8138980190182421`", ",", "0.44646733111462167`", ",", 
        "0.4678523507493547`", ",", "2146.7439649709167`", ",", 
        "0.20938413594616256`", ",", "223.81131941609436`"}], "}"}], ",", 
      RowBox[{"{", 
       RowBox[{
       "0.22717212093597267`", ",", "3.1880507135942393`", ",", 
        "0.07302399796830696`", ",", "1.4035606527233073`", ",", 
        "0.6815685781194232`", ",", "0.3786677309260351`", ",", 
        "0.11250145446111069`", ",", "222.14009806288436`", ",", 
        "0.22433932328259149`", ",", "562.8866527417559`"}], "}"}], ",", 
      RowBox[{"{", 
       RowBox[{
       "0.26122096963316843`", ",", "2.4993722773914913`", ",", 
        "0.09696053620814965`", ",", "1.104804193531995`", ",", 
        "0.030204720323329992`", ",", "0.320390588871465`", ",", 
        "0.02428210132726833`", ",", "110.42992015103017`", ",", 
        "0.03440723905644305`", ",", "957.9351268355158`"}], "}"}], ",", 
      RowBox[{"{", 
       RowBox[{
       "0.209997188604718`", ",", "3.564852173259874`", ",", 
        "0.04768067199603367`", ",", "1.4849701489343874`", ",", 
        "0.9167498847129119`", ",", "0.5930768777567338`", ",", 
        "0.007556568646764511`", ",", "303.63963198830606`", ",", 
        "0.1798334582091491`", ",", "979.6939793583849`"}], "}"}], ",", 
      RowBox[{"{", 
       RowBox[{
       "0.12957791995272494`", ",", "3.292789025445294`", ",", 
        "0.029334797113071912`", ",", "1.000823124755441`", ",", 
        "0.3770034479959583`", ",", "0.6497986144453649`", ",", 
        "0.4644164461032186`", ",", "69.35773206793411`", ",", 
        "0.22822270741491651`", ",", "883.2881905591939`"}], "}"}], ",", 
      RowBox[{"{", 
       RowBox[{
       "0.1734007680973328`", ",", "2.5509297754695135`", ",", 
        "0.028940050324794433`", ",", "0.7542700070247144`", ",", 
        "0.5607952150482101`", ",", "0.188194520643177`", ",", 
        "0.10842093468725295`", ",", "89.42321140726736`", ",", 
        "0.04230251478503749`", ",", "585.538823967249`"}], "}"}], ",", 
      RowBox[{"{", 
       RowBox[{
       "0.08976599585154404`", ",", "3.410901375584835`", ",", 
        "0.03980847090975558`", ",", "0.973029097362308`", ",", 
        "0.18413384146487743`", ",", "0.4306490501572334`", ",", 
        "0.25777469695398525`", ",", "394.50697488236744`", ",", 
        "0.14943635401103217`", ",", "467.5668758424882`"}], "}"}], ",", 
      RowBox[{"{", 
       RowBox[{
       "0.1540668065647836`", ",", "3.156731285149597`", ",", 
        "0.025268011683832015`", ",", "1.4768603918368393`", ",", 
        "0.5930914034327641`", ",", "0.3246832969886583`", ",", 
        "0.024701654832061146`", ",", "2039.571837718409`", ",", 
        "0.09825821190266026`", ",", "517.5447194924812`"}], "}"}], ",", 
      RowBox[{"{", 
       RowBox[{
       "0.25448003730676694`", ",", "3.184178274174914`", ",", 
        "0.07969865646175218`", ",", "1.1996160734264`", ",", 
        "0.014800627784428588`", ",", "0.41181348081367897`", ",", 
        "0.1736752616356111`", ",", "514.7971371394015`", ",", 
        "0.0242520492159774`", ",", "345.1422226775872`"}], "}"}], ",", 
      RowBox[{"{", 
       RowBox[{
       "0.1805495720684696`", ",", "3.5988294042989537`", ",", 
        "0.08629129509807985`", ",", "1.45590487849237`", ",", 
        "0.6500204371524467`", ",", "0.6598493533910432`", ",", 
        "0.006501958768912599`", ",", "98.298066958251`", ",", 
        "0.19720820935827937`", ",", "552.7953947456965`"}], "}"}], ",", 
      RowBox[{"{", 
       RowBox[{
       "0.2584100436319957`", ",", "2.6280813527891524`", ",", 
        "0.008925623022125535`", ",", "1.4383962385176845`", ",", 
        "0.1768680490063801`", ",", "0.5799402745315277`", ",", 
        "0.03668114755652737`", ",", "1557.060885044531`", ",", 
        "0.15015889209697436`", ",", "661.2136292315887`"}], "}"}], ",", 
      RowBox[{"{", 
       RowBox[{
       "0.12632549433481927`", ",", "3.227079423540302`", ",", 
        "0.024599881217287293`", ",", "1.083115156883892`", ",", 
        "0.862537661831063`", ",", "0.4466766069622442`", ",", 
        "0.01755942292995868`", ",", "838.9788940765472`", ",", 
        "0.11679264941372974`", ",", "962.5385414773948`"}], "}"}], ",", 
      RowBox[{"{", 
       RowBox[{
       "0.12581743503205006`", ",", "2.6912266074159374`", ",", 
        "0.06825202848377941`", ",", "1.130575915810954`", ",", 
        "0.7123031893599316`", ",", "0.38183459324469116`", ",", 
        "0.005640134906792506`", ",", "195.97188584350954`", ",", 
        "0.08695147378297474`", ",", "810.3829986474054`"}], "}"}], ",", 
      RowBox[{"{", 
       RowBox[{
       "0.25215230411705725`", ",", "3.2162318690382756`", ",", 
        "0.033696261063115164`", ",", "1.4320906763160213`", ",", 
        "0.4333561915057187`", ",", "0.6173099764463517`", ",", 
        "0.06281247244822827`", ",", "350.692872561691`", ",", 
        "0.14670856975401297`", ",", "661.831914027344`"}], "}"}], ",", 
      RowBox[{"{", 
       RowBox[{
       "0.06363146413241788`", ",", "2.590325492453749`", ",", 
        "0.07759599585526651`", ",", "0.8055036563134401`", ",", 
        "0.3890604782183784`", ",", "0.6596279029376648`", ",", 
        "0.006263246097646333`", ",", "3940.278955744855`", ",", 
        "0.14629462701990292`", ",", "857.5168588182237`"}], "}"}], ",", 
      RowBox[{"{", 
       RowBox[{
       "0.09237029959020937`", ",", "0.7372750141972166`", ",", 
        "0.08246784417666007`", ",", "0.761354059113222`", ",", 
        "0.607934228395967`", ",", "0.617252844721303`", ",", 
        "0.0059389862998558435`", ",", "1735.7120546460667`", ",", 
        "0.12202837863790356`", ",", "173.2417595974299`"}], "}"}], ",", 
      RowBox[{"{", 
       RowBox[{
       "0.17533432125136816`", ",", "2.980549279621548`", ",", 
        "0.032407398618161984`", ",", "1.2260204195085989`", ",", 
        "0.09654786970227502`", ",", "0.6394186143434559`", ",", 
        "0.017429477978672333`", ",", "442.47136750346704`", ",", 
        "0.02322996341809752`", ",", "762.5628352008919`"}], "}"}], ",", 
      RowBox[{"{", 
       RowBox[{
       "0.26705012685276763`", ",", "3.7498343916107544`", ",", 
        "0.09027963548734444`", ",", "0.9359855383901472`", ",", 
        "0.7308970561854626`", ",", "0.6045717653608473`", ",", 
        "0.013690168592867258`", ",", "53.13894335207241`", ",", 
        "0.0962366983944411`", ",", "806.6075956869515`"}], "}"}], ",", 
      RowBox[{"{", 
       RowBox[{
       "0.1678815958956808`", ",", "3.549708737453586`", ",", 
        "0.0464906102104119`", ",", "0.8245440899304926`", ",", 
        "0.5174765540911901`", ",", "0.24692645213758668`", ",", 
        "0.06597541194694605`", ",", "190.2602468493688`", ",", 
        "0.13329765093762808`", ",", "380.5016809755655`"}], "}"}], ",", 
      RowBox[{"{", 
       RowBox[{
       "0.26055153005517384`", ",", "1.525876220559283`", ",", 
        "0.09894984049853037`", ",", "0.7715055101942483`", ",", 
        "0.5126639262751305`", ",", "0.17386878262666106`", ",", 
        "0.09828079193823042`", ",", "3373.049666117342`", ",", 
        "0.10907780218183427`", ",", "438.55829206861597`"}], "}"}], ",", 
      RowBox[{"{", 
       RowBox[{
       "0.05352312148646443`", ",", "2.717121314814369`", ",", 
        "0.009558938401920933`", ",", "1.2972752707604394`", ",", 
        "0.3755720109619096`", ",", "0.4102380523871805`", ",", 
        "0.05724239658462567`", ",", "409.7682683541758`", ",", 
        "0.12801779059907553`", ",", "304.9029332641055`"}], "}"}], ",", 
      RowBox[{"{", 
       RowBox[{
       "0.06648599129298854`", ",", "2.0041637987546954`", ",", 
        "0.08747673292965043`", ",", "1.0596372061777766`", ",", 
        "0.3670136645832196`", ",", "0.20965175246372458`", ",", 
        "0.041210859023618776`", ",", "258.8957674631027`", ",", 
        "0.10593279391689964`", ",", "291.6186786637164`"}], "}"}], ",", 
      RowBox[{"{", 
       RowBox[{
       "0.27763207727232625`", ",", "2.6532447231581857`", ",", 
        "0.005216127449356379`", ",", "0.7883455682883888`", ",", 
        "0.4799446618915817`", ",", "0.19310494144291912`", ",", 
        "0.22065665818548827`", ",", "81.96509789217254`", ",", 
        "0.19648280620732078`", ",", "916.8547512970214`"}], "}"}], ",", 
      RowBox[{"{", 
       RowBox[{
       "0.04552100665001646`", ",", "2.514367034016656`", ",", 
        "0.03037177853258429`", ",", "0.7530148351569228`", ",", 
        "0.6998681178203525`", ",", "0.5299837160000372`", ",", 
        "0.11693739269557663`", ",", "590.5283463527218`", ",", 
        "0.08466788522227797`", ",", "566.1770520758637`"}], "}"}]}], "}"}]}],
    ";"}]}]], "Input",
 CellGroupingRules->{"GroupTogetherGrouping", 10000.},
 CellChangeTimes->{{3.896789402244667*^9, 3.896789403849142*^9}, {
   3.8967895883785315`*^9, 3.8967896187653537`*^9}, {3.8967897020509896`*^9, 
   3.896789711146208*^9}, {3.896790214079427*^9, 3.8967902259386353`*^9}, 
   3.896790372176733*^9, 3.896791200323382*^9, {3.8967980320131865`*^9, 
   3.8967980334981213`*^9}, 3.8968063278847594`*^9, 3.8976504456457233`*^9, 
   3.9019998164080687`*^9, 3.902255050538077*^9, {3.902255980242976*^9, 
   3.9022559929567003`*^9}, 3.915554821927251*^9, {3.9155549224866066`*^9, 
   3.9155549239304323`*^9}, 3.915555026090121*^9, 3.9156455572780523`*^9},
 CellLabel->
  "In[598]:=",ExpressionUUID->"b7753a03-2d46-4724-8827-4fdd0fbf6f45"],

Cell[BoxData[
 RowBox[{
  StyleBox[
   RowBox[{"(*", " ", 
    RowBox[{
    "Here", " ", "is", " ", "the", " ", "script", " ", "for", " ", "the", " ",
      "solution", " ", "of", " ", "full", " ", 
     RowBox[{"system", " ", "--"}], " ", "which", " ", "yields", " ", 
     "outcome", " ", "type", " ", 
     RowBox[{"(", 
      RowBox[{"CURE", ",", " ", "TOX", ",", " ", "BUR"}], ")"}], " ", "and", 
     " ", "time", " ", "of", " ", "it"}], " ", "*)"}],
   FontSlant->"Italic",
   Background->RGBColor[1, 0.9, 0.8]], "\[IndentingNewLine]", 
  RowBox[{
   RowBox[{
    RowBox[{"TOC0", "=", "365"}], ";"}], " ", 
   RowBox[{"(*", " ", 
    RowBox[{"one", " ", "year"}], " ", "*)"}], "\[IndentingNewLine]", 
   "\[IndentingNewLine]", 
   RowBox[{
    RowBox[{"PatientTEST", "[", "]"}], ":=", 
    RowBox[{"(", "\[IndentingNewLine]", 
     RowBox[{
      RowBox[{"Outcome", "=", "\"\<\>\""}], ";", "\[IndentingNewLine]", 
      RowBox[{"TOC", "=", "TOC0"}], ";", " ", 
      RowBox[{"(*", " ", 
       RowBox[{
       "maximum", " ", "accountable", " ", "overall", " ", "survival"}], " ", 
       "*)"}], "\[IndentingNewLine]", 
      StyleBox["\[IndentingNewLine]",
       Background->RGBColor[0.88, 1, 0.88]], 
      RowBox[{"FullSystemSolutionMD", "[", "]"}], ";", " ", 
      RowBox[{"(*", 
       RowBox[{
       "find", " ", "minimal", " ", "N", " ", "and", " ", "time", " ", "of", 
        " ", "achieving", " ", "it"}], " ", "*)"}], "\[IndentingNewLine]", 
      "\[IndentingNewLine]", 
      RowBox[{"If", "[", 
       RowBox[{
        RowBox[{"Nn", "<", "Ncur"}], ",", " ", 
        RowBox[{"(*", " ", 
         RowBox[{
          RowBox[{"tumor", " ", "cure", " ", "is", " ", "achieved"}], ",", 
          " ", 
          RowBox[{
          "but", " ", "toxicity", " ", "can", " ", "still", " ", "be", " ", 
           "lethal"}], ",", " ", 
          RowBox[{
          "then", " ", "it", " ", "will", " ", "be", " ", "death", " ", "of", 
           " ", "toxicity", " ", "rather", " ", "than", " ", "cure"}]}], " ", 
         "*)"}], "\[IndentingNewLine]", 
        RowBox[{
         RowBox[{"FullSystemSolutionMDStopNmin", "[", "tminNn", "]"}], ";", 
         " ", 
         RowBox[{"(*", " ", 
          RowBox[{
          "solve", " ", "it", " ", "with", " ", "cell", " ", "proliferation", 
           " ", "stopping", " ", "at", " ", "this", " ", "moment"}], "*)"}], 
         "\[IndentingNewLine]", "\[IndentingNewLine]", 
         RowBox[{"If", "[", 
          RowBox[{
           RowBox[{
            RowBox[{"Abs", "[", 
             RowBox[{
              RowBox[{"ActBloodpw", "[", 
               RowBox[{"[", "npw", "]"}], "]"}], "[", "tEnd", "]"}], "]"}], 
            ">", 
            RowBox[{"Ainj", "[", 
             RowBox[{"[", 
              RowBox[{"1", ",", "2"}], "]"}], "]"}]}], ",", 
           RowBox[{"(*", " ", 
            RowBox[{
             RowBox[{"it", "'"}], "s", " ", "a", " ", "rare", " ", "bug", " ",
              "when", " ", "activity", " ", "in", " ", "blood", " ", 
             "spikes"}], " ", "*)"}], "\[IndentingNewLine]", 
           "\[IndentingNewLine]", 
           RowBox[{
            RowBox[{"ttt", "=", 
             RowBox[{"t", "/.", 
              RowBox[{
               RowBox[{"NMinimize", "[", 
                RowBox[{
                 RowBox[{"Abs", "[", 
                  RowBox[{
                   RowBox[{
                    RowBox[{"ActBloodpw", "[", 
                    RowBox[{"[", "npw", "]"}], "]"}], "[", "t", "]"}], "-", 
                   RowBox[{"Ainj", "[", 
                    RowBox[{"[", 
                    RowBox[{"1", ",", "2"}], "]"}], "]"}]}], "]"}], ",", 
                 "t"}], "]"}], "[", 
               RowBox[{"[", "2", "]"}], "]"}]}]}], ";", "\[IndentingNewLine]", 
            RowBox[{"If", "[", 
             RowBox[{
              RowBox[{
               RowBox[{
                RowBox[{"ActBloodpw", "[", 
                 RowBox[{"[", "npw", "]"}], "]"}], "[", 
                RowBox[{"ttt", "-", "1"}], "]"}], ">", "Abld"}], " ", ",", 
              " ", 
              RowBox[{"(*", 
               RowBox[{
                RowBox[{"in", " ", "that", " ", "case", " ", 
                 RowBox[{"that", "'"}], "s", " ", "a", " ", "much", " ", 
                 "more", " ", "realistic", " ", "actual", " ", "toxicity"}], 
                ",", " ", 
                RowBox[{"and", " ", "yes"}], ",", " ", 
                RowBox[{
                 RowBox[{"that", "'"}], "s", " ", "toxic"}]}], "*)"}], 
              "\[IndentingNewLine]", 
              RowBox[{
               RowBox[{"Outcome", "=", "\"\<TOX\>\""}], ";", 
               RowBox[{"Tox", "=", 
                RowBox[{
                 RowBox[{
                  RowBox[{"ActBloodpw", "[", 
                   RowBox[{"[", "npw", "]"}], "]"}], "[", 
                  RowBox[{"ttt", "-", "1"}], "]"}], "/", "nCpm"}]}], ";", 
               "\[IndentingNewLine]", 
               RowBox[{"TOC", "=", 
                RowBox[{"t", "/.", 
                 RowBox[{
                  RowBox[{"NMinimize", "[", 
                   RowBox[{
                    RowBox[{"Abs", "[", 
                    RowBox[{
                    RowBox[{
                    RowBox[{"ActBloodpw", "[", 
                    RowBox[{"[", "npw", "]"}], "]"}], "[", "t", "]"}], "-", 
                    "Abld"}], "]"}], ",", 
                    RowBox[{"{", 
                    RowBox[{"t", ",", 
                    RowBox[{"tB", "[", 
                    RowBox[{"[", "npw", "]"}], "]"}], ",", 
                    RowBox[{"tE", "[", 
                    RowBox[{"[", "npw", "]"}], "]"}]}], "}"}]}], "]"}], "[", 
                  RowBox[{"[", "2", "]"}], "]"}]}]}]}], 
              RowBox[{"(*", " ", 
               RowBox[{"time", " ", "of", " ", "death"}], " ", "*)"}], ",", 
              "\[IndentingNewLine]", 
              RowBox[{"(*", " ", 
               RowBox[{"otherwise", " ", "it", " ", "is", " ", "cure"}], " ", 
               "*)"}], "\[IndentingNewLine]", 
              RowBox[{
               RowBox[{"Outcome", "=", "\"\<CURE\>\""}], ";", 
               RowBox[{"Tox", "=", 
                RowBox[{
                 RowBox[{
                  RowBox[{"ActBloodpw", "[", 
                   RowBox[{"[", "npw", "]"}], "]"}], "[", 
                  RowBox[{"ttt", "-", "1"}], "]"}], "/", "nCpm"}]}], ";"}]}], 
             "]"}]}], ",", "\[IndentingNewLine]", "\[IndentingNewLine]", 
           RowBox[{"If", "[", 
            RowBox[{
             RowBox[{
              RowBox[{
               RowBox[{"ActBloodpw", "[", 
                RowBox[{"[", "npw", "]"}], "]"}], "[", "tEnd", "]"}], ">", 
              "Abld"}], " ", 
             RowBox[{"(*", 
              RowBox[{"yes", ",", " ", 
               RowBox[{
                RowBox[{"that", "'"}], "s", " ", "toxic"}]}], "*)"}], ",", 
             "\[IndentingNewLine]", 
             RowBox[{
              RowBox[{"Outcome", "=", "\"\<TOX\>\""}], ";", 
              RowBox[{"Tox", "=", 
               RowBox[{
                RowBox[{
                 RowBox[{"ActBloodpw", "[", 
                  RowBox[{"[", "npw", "]"}], "]"}], "[", "tEnd", "]"}], "/", 
                "nCpm"}]}], ";", "\[IndentingNewLine]", 
              RowBox[{"TOC", "=", 
               RowBox[{"t", "/.", 
                RowBox[{
                 RowBox[{"NMinimize", "[", 
                  RowBox[{
                   RowBox[{"Abs", "[", 
                    RowBox[{
                    RowBox[{
                    RowBox[{"ActBloodpw", "[", 
                    RowBox[{"[", "npw", "]"}], "]"}], "[", "t", "]"}], "-", 
                    "Abld"}], "]"}], ",", 
                   RowBox[{"{", 
                    RowBox[{"t", ",", 
                    RowBox[{"tB", "[", 
                    RowBox[{"[", "npw", "]"}], "]"}], ",", 
                    RowBox[{"tE", "[", 
                    RowBox[{"[", "npw", "]"}], "]"}]}], "}"}]}], "]"}], "[", 
                 RowBox[{"[", "2", "]"}], "]"}]}]}]}], 
             RowBox[{"(*", " ", 
              RowBox[{"time", " ", "of", " ", "death"}], " ", "*)"}], ",", 
             "\[IndentingNewLine]", 
             RowBox[{"(*", " ", 
              RowBox[{"otherwise", " ", "it", " ", "is", " ", "cure"}], " ", 
              "*)"}], "\[IndentingNewLine]", 
             RowBox[{
              RowBox[{"Outcome", "=", "\"\<CURE\>\""}], ";", 
              RowBox[{"Tox", "=", 
               RowBox[{
                RowBox[{
                 RowBox[{"ActBloodpw", "[", 
                  RowBox[{"[", "npw", "]"}], "]"}], "[", "tEnd", "]"}], "/", 
                "nCpm"}]}], ";"}]}], "]"}]}], "]"}]}], ",", 
        "\[IndentingNewLine]", "\[IndentingNewLine]", 
        RowBox[{"(*", " ", 
         RowBox[{
          RowBox[{
          "tumor", " ", "cure", " ", "is", " ", "not", " ", "achieved"}], ",",
           " ", 
          RowBox[{
          "so", " ", "what", " ", "is", " ", "the", " ", "reason", " ", "of", 
           " ", "death", " ", "and", " ", "when", " ", "it", " ", 
           RowBox[{"happens", "?", " ", "Need"}], " ", "to", " ", "run", " ", 
           "simulation", " ", "until", " ", 
           RowBox[{"10", "^", "11"}], " ", "cells"}]}], " ", "*)"}], 
        "\[IndentingNewLine]", 
        RowBox[{
         RowBox[{"Quiet", "[", 
          RowBox[{"FullSystemSolutionTBUR", "[", "]"}], "]"}], ";", 
         RowBox[{"TOC", "=", "tEnd"}], ";", 
         RowBox[{"Tox", "=", 
          RowBox[{
           RowBox[{
            RowBox[{"ActBloodpw", "[", 
             RowBox[{"[", "npw", "]"}], "]"}], "[", "tEnd", "]"}], "/", 
           "nCpm"}]}], ";", "\[IndentingNewLine]", 
         RowBox[{"If", "[", 
          RowBox[{
           RowBox[{
            RowBox[{
             RowBox[{"ActBloodpw", "[", 
              RowBox[{"[", "npw", "]"}], "]"}], "[", "tEnd", "]"}], ">", 
            "Abld"}], " ", 
           RowBox[{"(*", 
            RowBox[{"yes", ",", " ", 
             RowBox[{
              RowBox[{"that", "'"}], "s", " ", "toxic"}]}], "*)"}], ",", 
           "\[IndentingNewLine]", 
           RowBox[{
            RowBox[{"Outcome", "=", "\"\<TOX\>\""}], ";", 
            "\[IndentingNewLine]", 
            RowBox[{"TOC", "=", 
             RowBox[{"t", "/.", 
              RowBox[{
               RowBox[{"NMinimize", "[", 
                RowBox[{
                 RowBox[{"Abs", "[", 
                  RowBox[{
                   RowBox[{
                    RowBox[{"ActBloodpw", "[", 
                    RowBox[{"[", "npw", "]"}], "]"}], "[", "t", "]"}], "-", 
                   "Abld"}], "]"}], ",", 
                 RowBox[{"{", 
                  RowBox[{"t", ",", 
                   RowBox[{"tB", "[", 
                    RowBox[{"[", "npw", "]"}], "]"}], ",", 
                   RowBox[{"tE", "[", 
                    RowBox[{"[", "npw", "]"}], "]"}]}], "}"}]}], "]"}], "[", 
               RowBox[{"[", "2", "]"}], "]"}]}]}]}], 
           RowBox[{"(*", " ", 
            RowBox[{"time", " ", "of", " ", "death"}], " ", "*)"}], ",", 
           "\[IndentingNewLine]", 
           RowBox[{"(*", " ", 
            RowBox[{
            "otherwise", " ", "it", " ", "is", " ", "death", " ", "of", " ", 
             "tumor", " ", "burden"}], " ", "*)"}], "\[IndentingNewLine]", 
           RowBox[{
            RowBox[{"Outcome", "=", "\"\<TBUR\>\""}], ";"}]}], "]"}]}]}], 
       "]"}], ";", "\[IndentingNewLine]", 
      RowBox[{"Return", "[", 
       RowBox[{"{", 
        RowBox[{"Outcome", ",", "TOC", ",", "Tox"}], "}"}], "]"}]}], 
     ")"}]}]}]}]], "Input",
 CellGroupingRules->{"GroupTogetherGrouping", 10000.},
 CellChangeTimes->{{3.9023178404899855`*^9, 3.902317969293311*^9}, {
   3.902318004212228*^9, 3.902318024289006*^9}, {3.9023181894463935`*^9, 
   3.902318251278742*^9}, {3.90231836935965*^9, 3.90231849058465*^9}, 
   3.902319143731283*^9, {3.9023191740942335`*^9, 3.902319188313526*^9}, {
   3.9023195281115065`*^9, 3.902319553928101*^9}, {3.902319615187234*^9, 
   3.9023197168199315`*^9}, {3.9023199271367493`*^9, 
   3.9023199880667815`*^9}, {3.9023200256210365`*^9, 3.902320132287448*^9}, {
   3.9023296536743927`*^9, 3.9023296569533415`*^9}, {3.902343404541376*^9, 
   3.9023434082045927`*^9}, {3.9023997312474422`*^9, 
   3.9023997986785583`*^9}, {3.902399946176486*^9, 3.902400034693574*^9}, {
   3.902400081342831*^9, 3.9024001009337606`*^9}, {3.90240013139981*^9, 
   3.90240014224854*^9}, {3.902404870516306*^9, 3.9024049543053474`*^9}, {
   3.9024336414212503`*^9, 3.902433642666125*^9}, 3.9025157332648144`*^9, 
   3.9025158182189026`*^9, {3.915555038810525*^9, 3.9155550400600433`*^9}, 
   3.9156455572780523`*^9},
 CellLabel->
  "In[599]:=",ExpressionUUID->"52c5747c-ffcd-456b-abc6-ad5458f5b0c5"],

Cell[BoxData[
 RowBox[{
  RowBox[{"FullSystemSolutionMDStopNmin", "[", "TMIN_", "]"}], ":=", 
  RowBox[{"(", "\[IndentingNewLine]", 
   RowBox[{"(*", " ", 
    RowBox[{
     RowBox[{"maximum", " ", "time", " ", "of", " ", 
      RowBox[{"simulation", "--"}], " ", "where", " ", "little", " ", 
      "radioactivity", " ", "of", " ", "the", " ", "last", " ", "dose", " ", 
      "remains"}], ",", " ", 
     RowBox[{
     "namely", " ", "0.17", "%", " ", "of", " ", "the", " ", "last", " ", 
      "dose"}]}], " ", "*)"}], 
   StyleBox["\[IndentingNewLine]",
    Background->RGBColor[1, 1, 0]], 
   RowBox[{
    RowBox[{"tEnd", "=", 
     RowBox[{
      RowBox[{"Ainj", "[", 
       RowBox[{"[", 
        RowBox[{
         RowBox[{"Length", "[", "Ainj", "]"}], ",", "1"}], "]"}], "]"}], "+", 
      RowBox[{"(", 
       RowBox[{
        RowBox[{"-", 
         RowBox[{"Log", "[", "0.0017", "]"}]}], "/", "lambda"}], ")"}]}]}], 
    ";", "\[IndentingNewLine]", "\[IndentingNewLine]", 
    RowBox[{"IAinj", "=", 
     RowBox[{"Length", "[", "Ainj", "]"}]}], ";", 
    RowBox[{"(*", " ", 
     RowBox[{"number", " ", "of", " ", "injections"}], "*)"}], 
    "\[IndentingNewLine]", 
    RowBox[{"If", "[", 
     RowBox[{
      RowBox[{
       RowBox[{"Ainj", "[", 
        RowBox[{"[", 
         RowBox[{"1", ",", "1"}], "]"}], "]"}], "==", "0"}], ",", 
      RowBox[{"Npw", "=", "IAinj"}], ",", 
      RowBox[{"Npw", "=", 
       RowBox[{"IAinj", "+", "1"}]}]}], "]"}], ";", " ", 
    "\[IndentingNewLine]", 
    RowBox[{"(*", " ", 
     RowBox[{
      RowBox[{
      "the", " ", "injections", " ", "are", " ", "treated", " ", "as", " ", 
       "new", " ", "initial", " ", "conditions", " ", "for", " ", "a", " ", 
       "new", " ", "system"}], ",", " ", 
      RowBox[{
      "which", " ", "as", " ", "well", " ", "takes", " ", "the", " ", 
       "actual", " ", "vaules", " ", "of", " ", "other", " ", 
       "parameters"}]}], " ", "*)"}], "\[IndentingNewLine]", 
    RowBox[{"(*", " ", 
     RowBox[{
      RowBox[{
      "therefore", " ", "the", " ", "number", " ", "of", " ", "injections", 
       " ", "has", " ", "to", " ", "me", " ", "remembered", " ", "and", " ", 
       "logic", " ", "differs", " ", "whether", " ", "the", " ", "first", " ",
        "injection", " ", "is", " ", "made", " ", "at", " ", "t"}], "=", 
      RowBox[{
       RowBox[{"0", " ", "or", " ", "t"}], ">", "0"}]}], " ", "*)"}], 
    "\[IndentingNewLine]", "\[IndentingNewLine]", 
    RowBox[{"apw", "=", 
     RowBox[{"Array", "[", 
      RowBox[{"ff", ",", "Npw"}], "]"}]}], ";", 
    RowBox[{"bpw", "=", 
     RowBox[{"Array", "[", 
      RowBox[{"ff", ",", "Npw"}], "]"}]}], ";", 
    RowBox[{"NNpw", "=", 
     RowBox[{"Array", "[", 
      RowBox[{"ff", ",", "Npw"}], "]"}]}], ";", 
    RowBox[{"DDpw", "=", 
     RowBox[{"Array", "[", 
      RowBox[{"ff", ",", "Npw"}], "]"}]}], ";", "\[IndentingNewLine]", 
    RowBox[{"papw", "=", 
     RowBox[{"Array", "[", 
      RowBox[{"ff", ",", "Npw"}], "]"}]}], ";", 
    RowBox[{"pbpw", "=", 
     RowBox[{"Array", "[", 
      RowBox[{"ff", ",", "Npw"}], "]"}]}], ";", 
    RowBox[{"fFNpw", "=", 
     RowBox[{"Array", "[", 
      RowBox[{"ff", ",", "Npw"}], "]"}]}], ";", 
    RowBox[{"fANpw", "=", 
     RowBox[{"Array", "[", 
      RowBox[{"ff", ",", "Npw"}], "]"}]}], ";", "\[IndentingNewLine]", 
    RowBox[{"dFpw", "=", 
     RowBox[{"Array", "[", 
      RowBox[{"ff", ",", "Npw"}], "]"}]}], ";", 
    RowBox[{"dApw", "=", 
     RowBox[{"Array", "[", 
      RowBox[{"ff", ",", "Npw"}], "]"}]}], ";", "\[IndentingNewLine]", 
    RowBox[{"(*", " ", 
     RowBox[{
     "inert", " ", "antibody", " ", "fragments", " ", "are", " ", "as", " ", 
      "well", " ", "accounted", " ", "for", " ", "as", " ", "pb"}], " ", 
     "*)"}], "\[IndentingNewLine]", "\[IndentingNewLine]", 
    RowBox[{"(*", " ", 
     RowBox[{
     "times", " ", "of", " ", "beginning", " ", "and", " ", "end", " ", "for",
       " ", "solution", " ", "of", " ", "separate", " ", "systems"}], " ", 
     "*)"}], "\[IndentingNewLine]", 
    RowBox[{"tB", "=", 
     RowBox[{"Array", "[", 
      RowBox[{"ff", ",", "Npw"}], "]"}]}], ";", 
    RowBox[{"tE", "=", 
     RowBox[{"Array", "[", 
      RowBox[{"ff", ",", "Npw"}], "]"}]}], ";", "\[IndentingNewLine]", 
    "\[IndentingNewLine]", 
    RowBox[{"(*", " ", 
     RowBox[{
     "for", " ", "monitoring", " ", "the", " ", "paths", " ", "of", " ", 
      "activity"}], " ", "*)"}], "\[IndentingNewLine]", 
    RowBox[{"ActBloodpw", "=", 
     RowBox[{"Array", "[", 
      RowBox[{"ff", ",", "Npw"}], "]"}]}], ";", " ", 
    RowBox[{"ActBloodFragpw", "=", 
     RowBox[{"Array", "[", 
      RowBox[{"ff", ",", "Npw"}], "]"}]}], ";", " ", 
    RowBox[{"ActOutpw", "=", 
     RowBox[{"Array", "[", 
      RowBox[{"ff", ",", "Npw"}], "]"}]}], ";", " ", 
    RowBox[{"ActOutFragpw", "=", 
     RowBox[{"Array", "[", 
      RowBox[{"ff", ",", "Npw"}], "]"}]}], ";", " ", 
    RowBox[{"ActTumorpw", "=", 
     RowBox[{"Array", "[", 
      RowBox[{"ff", ",", "Npw"}], "]"}]}], ";", "\[IndentingNewLine]", 
    "\[IndentingNewLine]", 
    RowBox[{"(*", " ", 
     RowBox[{
      RowBox[{
       RowBox[{
       "for", " ", "monitoring", " ", "influence", " ", "of", " ", "self"}], 
       "-", "dose"}], ",", " ", 
      RowBox[{"croos", "-", 
       RowBox[{
       "fire", " ", "and", " ", "decays", " ", "in", " ", "blood"}]}]}], " ", 
     "*)"}], "\[IndentingNewLine]", 
    RowBox[{"SDpw", "=", 
     RowBox[{"Array", "[", 
      RowBox[{"ff", ",", "Npw"}], "]"}]}], ";", 
    RowBox[{"CFNpw", "=", 
     RowBox[{"Array", "[", 
      RowBox[{"ff", ",", "Npw"}], "]"}]}], ";", 
    RowBox[{"CFDpw", "=", 
     RowBox[{"Array", "[", 
      RowBox[{"ff", ",", "Npw"}], "]"}]}], ";", 
    RowBox[{"UNpw", "=", 
     RowBox[{"Array", "[", 
      RowBox[{"ff", ",", "Npw"}], "]"}]}], ";", "\[IndentingNewLine]", 
    "\[IndentingNewLine]", 
    RowBox[{"(*", " ", 
     RowBox[{
     "for", " ", "monitoring", " ", "the", " ", "number", " ", "of", " ", 
      "new", " ", "cancer", " ", "cells", " ", "appearing", " ", "during", 
      " ", "treatment"}], " ", "*)"}], "\[IndentingNewLine]", 
    RowBox[{"NewCellspw", "=", 
     RowBox[{"Array", "[", 
      RowBox[{"ff", ",", "Npw"}], "]"}]}], ";", "\[IndentingNewLine]", 
    "\[IndentingNewLine]", 
    RowBox[{"Clear", "[", 
     RowBox[{
     "a", ",", "b", ",", "NN", ",", "DD", ",", "pa", ",", "pb", ",", "fFN", 
      ",", "fAN", ",", "dF", ",", "dA", ",", "ActBlood", ",", "ActBloodFrag", 
      ",", "ActOut", ",", "ActOutFrag", ",", "ActTumor", ",", "SD", ",", 
      "CFN", ",", "CFD", ",", "UN", ",", "NewCells"}], "]"}], ";", 
    "\[IndentingNewLine]", "\[IndentingNewLine]", 
    RowBox[{"(*", " ", "EQUATIONS", " ", "*)"}], "\[IndentingNewLine]", 
    "\[IndentingNewLine]", 
    RowBox[{"(*", " ", 
     RowBox[{"Radiation", " ", "damage", " ", "function"}], " ", "*)"}], 
    "\[IndentingNewLine]", 
    RowBox[{
     RowBox[{"RD", "[", 
      RowBox[{
      "NN_", ",", "DD_", ",", "fAN_", ",", "dA_", ",", "a_", ",", "pa_"}], 
      "]"}], ":=", 
     RowBox[{"alpha", "*", 
      RowBox[{"(", 
       RowBox[{
        RowBox[{"ks", "*", 
         FractionBox[
          RowBox[{"lambda", "*", "gamma", "*", "fAN"}], "nu"]}], 
        RowBox[{"(*", 
         RowBox[{"self", "-", "dose"}], "*)"}], "+", 
        RowBox[{
         RowBox[{"(", 
          RowBox[{"1", "-", "ks"}], ")"}], "*", 
         FractionBox[
          RowBox[{"lambda", "*", "gamma", "*", 
           RowBox[{"(", 
            RowBox[{
             RowBox[{"fAN", "*", "NN"}], "+", "dA"}], ")"}]}], 
          RowBox[{"nu", "*", 
           RowBox[{"(", 
            RowBox[{"NN", "+", "DD"}], ")"}]}]]}], 
        RowBox[{"(*", 
         RowBox[{"cross", "-", "fire"}], "*)"}], "+", 
        RowBox[{"kf", "*", "lambda", "*", 
         RowBox[{"(", 
          RowBox[{"a", "+", "pa"}], ")"}]}]}], 
       RowBox[{"(*", 
        RowBox[{"dose", " ", "from", " ", "unanchored", " ", "nuclides"}], 
        "*)"}], ")"}]}]}], ";", "\[IndentingNewLine]", 
    StyleBox["\[IndentingNewLine]",
     Background->RGBColor[0.88, 1, 0.88]], 
    RowBox[{"(*", " ", 
     RowBox[{"Active", " ", "antibodies"}], " ", "*)"}], " ", 
    "\[IndentingNewLine]", 
    RowBox[{
     RowBox[{"Fa", "[", "t_", "]"}], ":=", 
     RowBox[{"(*", 
      RowBox[{
      "injections", " ", "are", " ", "considered", " ", "as", " ", "initial", 
       " ", "conditions"}], "*)"}], 
     RowBox[{
      RowBox[{
       RowBox[{"-", " ", "lambda"}], "*", 
       RowBox[{"a", "[", "t", "]"}]}], 
      RowBox[{"(*", "decay", "*)"}], "-", 
      RowBox[{"kon", "*", 
       FractionBox["gamma", "V"], "*", 
       RowBox[{"(", 
        RowBox[{
         RowBox[{
          RowBox[{"fFN", "[", "t", "]"}], "*", 
          RowBox[{"NN", "[", "t", "]"}]}], "+", 
         RowBox[{"dF", "[", "t", "]"}]}], ")"}], "*", 
       RowBox[{"a", "[", "t", "]"}]}], 
      RowBox[{"(*", "binding", "*)"}], "-", 
      RowBox[{"kappac", "*", 
       RowBox[{"a", "[", "t", "]"}]}]}]}], 
    RowBox[{"(*", "clearance", "*)"}], ";", "\[IndentingNewLine]", 
    "\[IndentingNewLine]", 
    RowBox[{"(*", " ", 
     RowBox[{"Inert", " ", "antibodies"}], " ", "*)"}], " ", 
    "\[IndentingNewLine]", 
    RowBox[{
     RowBox[{"Fb", "[", "t_", "]"}], ":=", 
     RowBox[{"(*", 
      RowBox[{
      "injections", " ", "are", " ", "considered", " ", "as", " ", "initial", 
       " ", "conditions"}], "*)"}], 
     RowBox[{
      RowBox[{
       RowBox[{"+", " ", "lambda"}], "*", 
       RowBox[{"a", "[", "t", "]"}]}], 
      RowBox[{"(*", 
       RowBox[{"decay", " ", "of", " ", "a"}], "*)"}], "-", 
      RowBox[{"kon", "*", 
       FractionBox["gamma", "V"], "*", 
       RowBox[{"(", 
        RowBox[{
         RowBox[{
          RowBox[{"fFN", "[", "t", "]"}], "*", 
          RowBox[{"NN", "[", "t", "]"}]}], "+", 
         RowBox[{"dF", "[", "t", "]"}]}], ")"}], "*", 
       RowBox[{"b", "[", "t", "]"}]}], 
      RowBox[{"(*", "binding", "*)"}], "-", 
      RowBox[{"kappac", "*", 
       RowBox[{"b", "[", "t", "]"}]}]}]}], 
    RowBox[{"(*", "clearance", "*)"}], ";", "\[IndentingNewLine]", 
    "\[IndentingNewLine]", 
    RowBox[{"(*", " ", 
     RowBox[{"Viable", " ", "cells"}], " ", "*)"}], " ", 
    RowBox[{
     RowBox[{"FNN", "[", "t_", "]"}], ":=", 
     RowBox[{
      RowBox[{"rho", "*", 
       RowBox[{"NN", "[", "t", "]"}]}], 
      RowBox[{"(*", "proliferation", "*)"}], "-", 
      RowBox[{
       RowBox[{"RD", "[", 
        RowBox[{
         RowBox[{"NN", "[", "t", "]"}], ",", 
         RowBox[{"DD", "[", "t", "]"}], ",", 
         RowBox[{"fAN", "[", "t", "]"}], ",", 
         RowBox[{"dA", "[", "t", "]"}], ",", 
         RowBox[{"a", "[", "t", "]"}], ",", 
         RowBox[{"pa", "[", "t", "]"}]}], "]"}], "*", 
       RowBox[{"NN", "[", "t", "]"}]}]}]}], 
    RowBox[{"(*", "damage", "*)"}], ";", "\[IndentingNewLine]", 
    "\[IndentingNewLine]", 
    RowBox[{"(*", " ", 
     RowBox[{"Damaged", " ", "cells"}], " ", "*)"}], 
    RowBox[{
     RowBox[{"FDD", "[", "t_", "]"}], ":=", 
     RowBox[{
      RowBox[{
       RowBox[{"RD", "[", 
        RowBox[{
         RowBox[{"NN", "[", "t", "]"}], ",", 
         RowBox[{"DD", "[", "t", "]"}], ",", 
         RowBox[{"fAN", "[", "t", "]"}], ",", 
         RowBox[{"dA", "[", "t", "]"}], ",", 
         RowBox[{"a", "[", "t", "]"}], ",", 
         RowBox[{"pa", "[", "t", "]"}]}], "]"}], "*", 
       RowBox[{"NN", "[", "t", "]"}]}], 
      RowBox[{"(*", "damage", "*)"}], "-", 
      RowBox[{"omega", "*", 
       RowBox[{"DD", "[", "t", "]"}]}]}]}], 
    RowBox[{"(*", "death", "*)"}], ";", "\[IndentingNewLine]", 
    "\[IndentingNewLine]", 
    RowBox[{"(*", " ", 
     RowBox[{"Active", " ", "fragments"}], " ", "*)"}], " ", 
    RowBox[{
     RowBox[{"Fpa", "[", "t_", "]"}], ":=", 
     RowBox[{
      RowBox[{"omega", "*", 
       FractionBox[
        RowBox[{"gamma", "*", 
         RowBox[{"dA", "[", "t", "]"}]}], "V"]}], 
      RowBox[{"(*", "release", "*)"}], "-", 
      RowBox[{"lambda", "*", 
       RowBox[{"pa", "[", "t", "]"}]}], " ", 
      RowBox[{"(*", "decay", "*)"}], "-", 
      RowBox[{"kappap", "*", 
       RowBox[{"pa", "[", "t", "]"}]}]}]}], " ", 
    RowBox[{"(*", "clearance", "*)"}], ";", "\[IndentingNewLine]", 
    "\[IndentingNewLine]", 
    RowBox[{"(*", " ", 
     RowBox[{"Inert", " ", "fragments"}], " ", "*)"}], "\[IndentingNewLine]", 
    RowBox[{
     RowBox[{"Fpb", "[", "t_", "]"}], ":=", 
     RowBox[{
      RowBox[{"omega", "*", 
       FractionBox[
        RowBox[{"gamma", "*", 
         RowBox[{"(", 
          RowBox[{
           RowBox[{"DD", "[", "t", "]"}], "-", 
           RowBox[{"dF", "[", "t", "]"}], "-", 
           RowBox[{"dA", "[", "t", "]"}]}], ")"}]}], "V"]}], 
      RowBox[{"(*", "release", "*)"}], "+", " ", 
      RowBox[{"lambda", "*", 
       RowBox[{"pa", "[", "t", "]"}]}], 
      RowBox[{"(*", "decay", "*)"}], "-", 
      RowBox[{"kappap", "*", 
       RowBox[{"pb", "[", "t", "]"}]}]}]}], 
    RowBox[{"(*", "clearance", "*)"}], ";", "\[IndentingNewLine]", 
    "\[IndentingNewLine]", 
    RowBox[{"(*", " ", 
     RowBox[{
     "Free", " ", "receptors", " ", "of", " ", "viable", " ", "cells"}], " ", 
     "*)"}], " ", 
    RowBox[{
     RowBox[{"FfFN", "[", "t_", "]"}], ":=", 
     RowBox[{
      RowBox[{
       RowBox[{"(", 
        RowBox[{"1", "-", 
         RowBox[{"fFN", "[", "t", "]"}]}], ")"}], "*", "rho"}], "-", 
      RowBox[{"kon", "*", 
       RowBox[{"(", 
        RowBox[{
         RowBox[{"a", "[", "t", "]"}], "+", 
         RowBox[{"b", "[", "t", "]"}]}], ")"}], "*", 
       RowBox[{"fFN", "[", "t", "]"}]}]}]}], ";", "\[IndentingNewLine]", 
    "\[IndentingNewLine]", 
    RowBox[{"(*", " ", 
     RowBox[{
     "Active", " ", "receptors", " ", "of", " ", "viable", " ", "cells"}], 
     " ", "*)"}], " ", 
    RowBox[{
     RowBox[{"FfAN", "[", "t_", "]"}], ":=", 
     RowBox[{
      RowBox[{"kon", "*", 
       RowBox[{"a", "[", "t", "]"}], "*", 
       RowBox[{"fFN", "[", "t", "]"}]}], "-", 
      RowBox[{
       RowBox[{"(", 
        RowBox[{"lambda", "+", "rho"}], ")"}], "*", 
       RowBox[{"fAN", "[", "t", "]"}]}]}]}], ";", "\[IndentingNewLine]", 
    "\[IndentingNewLine]", 
    RowBox[{"(*", " ", 
     RowBox[{
     "Free", " ", "receptors", " ", "of", " ", "damaged", " ", "cells"}], " ",
      "*)"}], "\[IndentingNewLine]", 
    RowBox[{
     RowBox[{"FdF", "[", "t_", "]"}], ":=", 
     RowBox[{
      RowBox[{
       RowBox[{"RD", "[", 
        RowBox[{
         RowBox[{"NN", "[", "t", "]"}], ",", 
         RowBox[{"DD", "[", "t", "]"}], ",", 
         RowBox[{"fAN", "[", "t", "]"}], ",", 
         RowBox[{"dA", "[", "t", "]"}], ",", 
         RowBox[{"a", "[", "t", "]"}], ",", 
         RowBox[{"pa", "[", "t", "]"}]}], "]"}], "*", 
       RowBox[{"fFN", "[", "t", "]"}], "*", 
       RowBox[{"NN", "[", "t", "]"}]}], "-", 
      RowBox[{"kon", "*", 
       RowBox[{"(", 
        RowBox[{
         RowBox[{"a", "[", "t", "]"}], "+", 
         RowBox[{"b", "[", "t", "]"}]}], ")"}], "*", 
       RowBox[{"dF", "[", "t", "]"}]}], "-", 
      RowBox[{"omega", "*", 
       RowBox[{"dF", "[", "t", "]"}]}]}]}], ";", "\[IndentingNewLine]", 
    "\[IndentingNewLine]", 
    RowBox[{"(*", " ", 
     RowBox[{
     "Active", " ", "receptors", " ", "of", " ", "damaged", " ", "cells"}], 
     " ", "*)"}], " ", "\[IndentingNewLine]", 
    RowBox[{
     RowBox[{"FdA", "[", "t_", "]"}], ":=", 
     RowBox[{
      RowBox[{
       RowBox[{"RD", "[", 
        RowBox[{
         RowBox[{"NN", "[", "t", "]"}], ",", 
         RowBox[{"DD", "[", "t", "]"}], ",", 
         RowBox[{"fAN", "[", "t", "]"}], ",", 
         RowBox[{"dA", "[", "t", "]"}], ",", 
         RowBox[{"a", "[", "t", "]"}], ",", 
         RowBox[{"pa", "[", "t", "]"}]}], "]"}], "*", 
       RowBox[{"fAN", "[", "t", "]"}], "*", 
       RowBox[{"NN", "[", "t", "]"}]}], "+", 
      RowBox[{"kon", "*", 
       RowBox[{"a", "[", "t", "]"}], "*", 
       RowBox[{"dF", "[", "t", "]"}]}], "-", 
      RowBox[{"lambda", "*", 
       RowBox[{"dA", "[", "t", "]"}]}], "-", 
      RowBox[{"omega", "*", 
       RowBox[{"dA", "[", "t", "]"}]}]}]}], ";", 
    StyleBox["\[IndentingNewLine]",
     Background->RGBColor[0.88, 1, 0.88]], 
    StyleBox["\[IndentingNewLine]",
     Background->RGBColor[0.88, 1, 0.88]], 
    RowBox[{"(*", " ", 
     RowBox[{"Initial", " ", "conditions"}], " ", "*)"}], 
    "\[IndentingNewLine]", 
    StyleBox["\[IndentingNewLine]",
     Background->RGBColor[0.88, 1, 0.88]], 
    RowBox[{"If", "[", 
     RowBox[{
      RowBox[{
       RowBox[{"Ainj", "[", 
        RowBox[{"[", 
         RowBox[{"1", ",", "1"}], "]"}], "]"}], "==", "0"}], 
      "\[IndentingNewLine]", ",", 
      RowBox[{
       RowBox[{"a0", "=", 
        RowBox[{
         RowBox[{"Ainj", "[", 
          RowBox[{"[", 
           RowBox[{"1", ",", "2"}], "]"}], "]"}], "/", "V"}]}], ";", 
       RowBox[{"b0", "=", 
        RowBox[{
         RowBox[{"Ainj", "[", 
          RowBox[{"[", 
           RowBox[{"1", ",", "3"}], "]"}], "]"}], "/", "V"}]}]}], 
      "\[IndentingNewLine]", ",", 
      RowBox[{
       RowBox[{"a0", "=", "0"}], ";", 
       RowBox[{"b0", "=", "0"}]}]}], "]"}], ";", 
    RowBox[{"(*", 
     RowBox[{"complexes", " ", "in", " ", "blood"}], "*)"}], 
    "\[IndentingNewLine]", 
    RowBox[{"NN0", "=", "N0"}], ";", "\[IndentingNewLine]", 
    RowBox[{"DD0", "=", "0"}], ";", "\[IndentingNewLine]", 
    RowBox[{"pa0", "=", "0"}], ";", 
    RowBox[{"pb0", "=", "0"}], ";", 
    RowBox[{"fFN0", "=", "1"}], ";", 
    RowBox[{"fAN0", "=", "0"}], ";", "\[IndentingNewLine]", 
    RowBox[{"dF0", "=", "0"}], ";", 
    RowBox[{"dA0", "=", "0"}], ";", "\[IndentingNewLine]", 
    RowBox[{"ActBlood0", "=", "0"}], ";", 
    RowBox[{"ActBloodFrag0", "=", "0"}], ";", 
    RowBox[{"ActOut0", "=", "0"}], ";", 
    RowBox[{"ActOutFrag0", "=", "0"}], ";", 
    RowBox[{"ActTumor0", "=", "0"}], ";", 
    RowBox[{"NewCells0", "=", "0"}], ";", "\[IndentingNewLine]", 
    RowBox[{"SD0", "=", "0"}], ";", 
    RowBox[{"CFN0", "=", "0"}], ";", 
    RowBox[{"CFD0", "=", "0"}], ";", 
    RowBox[{"UN0", "=", "0"}], ";", "\[IndentingNewLine]", 
    "\[IndentingNewLine]", 
    RowBox[{"(*", " ", "SOLVER", " ", "*)"}], "\[IndentingNewLine]", 
    "\[IndentingNewLine]", 
    RowBox[{
     RowBox[{"tB", "[", 
      RowBox[{"[", "1", "]"}], "]"}], "=", "0"}], ";", 
    RowBox[{"If", "[", 
     RowBox[{
      RowBox[{
       RowBox[{"Ainj", "[", 
        RowBox[{"[", 
         RowBox[{"1", ",", "1"}], "]"}], "]"}], "==", "0"}], ",", 
      RowBox[{"If", "[", 
       RowBox[{
        RowBox[{"IAinj", ">", "1"}], ",", 
        RowBox[{
         RowBox[{"tE", "[", 
          RowBox[{"[", "1", "]"}], "]"}], "=", 
         RowBox[{"Ainj", "[", 
          RowBox[{"[", 
           RowBox[{"2", ",", "1"}], "]"}], "]"}]}], ",", 
        RowBox[{
         RowBox[{"tE", "[", 
          RowBox[{"[", "1", "]"}], "]"}], "=", "tEnd"}]}], "]"}], ",", 
      RowBox[{
       RowBox[{"tE", "[", 
        RowBox[{"[", "1", "]"}], "]"}], "=", 
       RowBox[{"Ainj", "[", 
        RowBox[{"[", 
         RowBox[{"1", ",", "1"}], "]"}], "]"}]}]}], "]"}], ";", 
    "\[IndentingNewLine]", "\[IndentingNewLine]", 
    RowBox[{"For", "[", 
     RowBox[{
      RowBox[{"npw", "=", "1"}], ",", 
      RowBox[{"npw", "<=", "Npw"}], ",", 
      RowBox[{"npw", "++"}], ",", "\[IndentingNewLine]", 
      "\[IndentingNewLine]", 
      RowBox[{
       RowBox[{"Clear", "[", 
        RowBox[{
        "a", ",", "b", ",", "NN", ",", "DD", ",", "pa", ",", "pb", ",", "fFN",
          ",", "fAN", ",", "dF", ",", "dA", ",", "ActBlood", ",", 
         "ActBloodFrag", ",", "ActOut", ",", "ActOutFrag", ",", "ActTumor", 
         ",", "SD", ",", "CFN", ",", "CFD", ",", "UN", ",", "NewCells"}], 
        "]"}], ";", "\[IndentingNewLine]", "\[IndentingNewLine]", 
       RowBox[{"sol", "=", 
        RowBox[{"NDSolve", "[", 
         RowBox[{
          RowBox[{"{", "\[IndentingNewLine]", 
           RowBox[{"(*", 
            RowBox[{"INITIAL", " ", "CONDITIONS"}], "*)"}], 
           "\[IndentingNewLine]", 
           RowBox[{
            RowBox[{
             RowBox[{"a", "[", 
              RowBox[{"tB", "[", 
               RowBox[{"[", "npw", "]"}], "]"}], "]"}], "==", "a0"}], ",", 
            RowBox[{
             RowBox[{"b", "[", 
              RowBox[{"tB", "[", 
               RowBox[{"[", "npw", "]"}], "]"}], "]"}], "==", "b0"}], ",", 
            RowBox[{
             RowBox[{"NN", "[", 
              RowBox[{"tB", "[", 
               RowBox[{"[", "npw", "]"}], "]"}], "]"}], "==", "NN0"}], ",", 
            RowBox[{
             RowBox[{"DD", "[", 
              RowBox[{"tB", "[", 
               RowBox[{"[", "npw", "]"}], "]"}], "]"}], "==", "DD0"}], ",", 
            RowBox[{
             RowBox[{"pa", "[", 
              RowBox[{"tB", "[", 
               RowBox[{"[", "npw", "]"}], "]"}], "]"}], "==", "pa0"}], ",", 
            RowBox[{
             RowBox[{"pb", "[", 
              RowBox[{"tB", "[", 
               RowBox[{"[", "npw", "]"}], "]"}], "]"}], "==", "pb0"}], ",", 
            RowBox[{
             RowBox[{"fFN", "[", 
              RowBox[{"tB", "[", 
               RowBox[{"[", "npw", "]"}], "]"}], "]"}], "==", "fFN0"}], ",", 
            RowBox[{
             RowBox[{"fAN", "[", 
              RowBox[{"tB", "[", 
               RowBox[{"[", "npw", "]"}], "]"}], "]"}], "==", "fAN0"}], ",", 
            RowBox[{
             RowBox[{"dF", "[", 
              RowBox[{"tB", "[", 
               RowBox[{"[", "npw", "]"}], "]"}], "]"}], "==", "dF0"}], ",", 
            RowBox[{
             RowBox[{"dA", "[", 
              RowBox[{"tB", "[", 
               RowBox[{"[", "npw", "]"}], "]"}], "]"}], "==", "dA0"}], ",", 
            "\[IndentingNewLine]", 
            RowBox[{
             RowBox[{"ActBlood", "[", 
              RowBox[{"tB", "[", 
               RowBox[{"[", "npw", "]"}], "]"}], "]"}], "==", "ActBlood0"}], 
            ",", 
            RowBox[{
             RowBox[{"ActBloodFrag", "[", 
              RowBox[{"tB", "[", 
               RowBox[{"[", "npw", "]"}], "]"}], "]"}], "==", 
             "ActBloodFrag0"}], ",", 
            RowBox[{
             RowBox[{"ActOut", "[", 
              RowBox[{"tB", "[", 
               RowBox[{"[", "npw", "]"}], "]"}], "]"}], "==", "ActOut0"}], 
            ",", 
            RowBox[{
             RowBox[{"ActOutFrag", "[", 
              RowBox[{"tB", "[", 
               RowBox[{"[", "npw", "]"}], "]"}], "]"}], "==", "ActOutFrag0"}],
             ",", 
            RowBox[{
             RowBox[{"ActTumor", "[", 
              RowBox[{"tB", "[", 
               RowBox[{"[", "npw", "]"}], "]"}], "]"}], "==", "ActTumor0"}], 
            ",", 
            RowBox[{
             RowBox[{"SD", "[", 
              RowBox[{"tB", "[", 
               RowBox[{"[", "npw", "]"}], "]"}], "]"}], "==", "SD0"}], ",", 
            RowBox[{
             RowBox[{"CFN", "[", 
              RowBox[{"tB", "[", 
               RowBox[{"[", "npw", "]"}], "]"}], "]"}], "==", "CFN0"}], ",", 
            RowBox[{
             RowBox[{"CFD", "[", 
              RowBox[{"tB", "[", 
               RowBox[{"[", "npw", "]"}], "]"}], "]"}], "==", "CFD0"}], ",", 
            RowBox[{
             RowBox[{"UN", "[", 
              RowBox[{"tB", "[", 
               RowBox[{"[", "npw", "]"}], "]"}], "]"}], "==", "UN0"}], ",", 
            RowBox[{
             RowBox[{"NewCells", "[", 
              RowBox[{"tB", "[", 
               RowBox[{"[", "npw", "]"}], "]"}], "]"}], "==", "NewCells0"}], 
            ",", "\[IndentingNewLine]", "\[IndentingNewLine]", 
            RowBox[{
             RowBox[{
              RowBox[{"a", "'"}], "[", "t", "]"}], "==", 
             RowBox[{"Fa", "[", "t", "]"}]}], ",", 
            RowBox[{
             RowBox[{
              RowBox[{"b", "'"}], "[", "t", "]"}], "==", " ", 
             RowBox[{"Fb", "[", "t", "]"}]}], ",", 
            RowBox[{
             RowBox[{
              RowBox[{"NN", "'"}], "[", "t", "]"}], "==", 
             RowBox[{"FNN", "[", "t", "]"}]}], ",", 
            RowBox[{
             RowBox[{
              RowBox[{"DD", "'"}], "[", "t", "]"}], "==", 
             RowBox[{"FDD", "[", "t", "]"}]}], ",", 
            RowBox[{
             RowBox[{
              RowBox[{"pa", "'"}], "[", "t", "]"}], "==", 
             RowBox[{"Fpa", "[", "t", "]"}]}], ",", 
            RowBox[{
             RowBox[{
              RowBox[{"pb", "'"}], "[", "t", "]"}], "==", 
             RowBox[{"Fpb", "[", "t", "]"}]}], ",", 
            RowBox[{
             RowBox[{
              RowBox[{"fFN", "'"}], "[", "t", "]"}], "==", 
             RowBox[{"FfFN", "[", "t", "]"}]}], ",", 
            RowBox[{
             RowBox[{
              RowBox[{"fAN", "'"}], "[", "t", "]"}], "==", 
             RowBox[{"FfAN", "[", "t", "]"}]}], ",", 
            RowBox[{
             RowBox[{
              RowBox[{"dF", "'"}], "[", "t", "]"}], "==", 
             RowBox[{"FdF", "[", "t", "]"}]}], ",", 
            RowBox[{
             RowBox[{
              RowBox[{"dA", "'"}], "[", "t", "]"}], "==", 
             RowBox[{"FdA", "[", "t", "]"}]}], ",", "\[IndentingNewLine]", 
            "\[IndentingNewLine]", 
            RowBox[{
             RowBox[{
              RowBox[{"ActBlood", "'"}], "[", "t", "]"}], "==", 
             RowBox[{"V", "*", "lambda", "*", 
              RowBox[{"(", 
               RowBox[{
                RowBox[{"a", "[", "t", "]"}], "+", 
                RowBox[{"pa", "[", "t", "]"}]}], ")"}]}]}], ",", 
            "\[IndentingNewLine]", 
            RowBox[{
             RowBox[{
              RowBox[{"ActBloodFrag", "'"}], "[", "t", "]"}], "==", 
             RowBox[{"V", "*", "lambda", "*", 
              RowBox[{"pa", "[", "t", "]"}]}]}], ",", "\[IndentingNewLine]", 
            RowBox[{
             RowBox[{
              RowBox[{"ActOut", "'"}], "[", "t", "]"}], "==", 
             RowBox[{"V", "*", 
              RowBox[{"(", 
               RowBox[{
                RowBox[{"kappac", "*", 
                 RowBox[{"a", "[", "t", "]"}]}], "+", 
                RowBox[{"kappap", "*", 
                 RowBox[{"pa", "[", "t", "]"}]}]}], ")"}]}]}], ",", 
            "\[IndentingNewLine]", 
            RowBox[{
             RowBox[{
              RowBox[{"ActOutFrag", "'"}], "[", "t", "]"}], "==", 
             RowBox[{"V", "*", "kappap", "*", 
              RowBox[{"pa", "[", "t", "]"}]}]}], ",", "\[IndentingNewLine]", 
            RowBox[{
             RowBox[{
              RowBox[{"ActTumor", "'"}], "[", "t", "]"}], "==", 
             RowBox[{
              RowBox[{"(", 
               RowBox[{"lambda", "*", "gamma"}], ")"}], "*", 
              RowBox[{"(", 
               RowBox[{
                RowBox[{
                 RowBox[{"fAN", "[", "t", "]"}], "*", 
                 RowBox[{"NN", "[", "t", "]"}]}], "+", 
                RowBox[{"dA", "[", "t", "]"}]}], ")"}]}]}], ",", 
            "\[IndentingNewLine]", "\[IndentingNewLine]", 
            RowBox[{
             RowBox[{
              RowBox[{"SD", "'"}], "[", "t", "]"}], "==", 
             RowBox[{"ks", "*", 
              RowBox[{"(", 
               RowBox[{"lambda", "*", "gamma"}], ")"}], "*", 
              RowBox[{"(", 
               RowBox[{
                RowBox[{"fAN", "[", "t", "]"}], "*", 
                RowBox[{"NN", "[", "t", "]"}]}], ")"}]}]}], ",", 
            "\[IndentingNewLine]", 
            RowBox[{
             RowBox[{
              RowBox[{"CFN", "'"}], "[", "t", "]"}], "==", 
             RowBox[{
              RowBox[{"(", 
               RowBox[{"1", "-", "ks"}], ")"}], "*", 
              RowBox[{"(", 
               RowBox[{"lambda", "*", "gamma"}], ")"}], "*", 
              RowBox[{"(", 
               RowBox[{
                RowBox[{"fAN", "[", "t", "]"}], "*", 
                RowBox[{"NN", "[", "t", "]"}]}], ")"}], "*", 
              FractionBox[
               RowBox[{"NN", "[", "t", "]"}], 
               RowBox[{
                RowBox[{"NN", "[", "t", "]"}], "+", 
                RowBox[{"DD", "[", "t", "]"}]}]]}]}], ",", 
            "\[IndentingNewLine]", 
            RowBox[{
             RowBox[{
              RowBox[{"CFD", "'"}], "[", "t", "]"}], "==", 
             RowBox[{
              RowBox[{"(", 
               RowBox[{"1", "-", "ks"}], ")"}], "*", 
              RowBox[{"(", 
               RowBox[{"lambda", "*", "gamma"}], ")"}], "*", 
              RowBox[{"dA", "[", "t", "]"}], "*", 
              FractionBox[
               RowBox[{"NN", "[", "t", "]"}], 
               RowBox[{
                RowBox[{"NN", "[", "t", "]"}], "+", 
                RowBox[{"DD", "[", "t", "]"}]}]]}]}], ",", 
            "\[IndentingNewLine]", 
            RowBox[{
             RowBox[{
              RowBox[{"UN", "'"}], "[", "t", "]"}], "==", 
             RowBox[{"kf", "*", "lambda", "*", 
              RowBox[{"(", 
               RowBox[{
                RowBox[{"a", "[", "t", "]"}], "+", 
                RowBox[{"pa", "[", "t", "]"}]}], ")"}], "*", "nu", "*", 
              RowBox[{"NN", "[", "t", "]"}]}]}], ",", "\[IndentingNewLine]", 
            RowBox[{
             RowBox[{
              RowBox[{"NewCells", "'"}], "[", "t", "]"}], "==", 
             RowBox[{"If", "[", 
              RowBox[{
               RowBox[{"t", ">", 
                RowBox[{"Ainj", "[", 
                 RowBox[{"[", 
                  RowBox[{"1", ",", "1"}], "]"}], "]"}]}], ",", 
               RowBox[{"rho", "*", 
                RowBox[{"NN", "[", "t", "]"}]}], ",", "0"}], "]"}]}], 
            RowBox[{"(*", " ", 
             RowBox[{
             "start", " ", "counting", " ", "new", " ", "cells", " ", "from", 
              " ", "the", " ", "moment", " ", "of", " ", "the", " ", "first", 
              " ", "injection"}], " ", "*)"}], "\[IndentingNewLine]", 
            "\[IndentingNewLine]", ",", 
            RowBox[{"WhenEvent", "[", 
             RowBox[{
              RowBox[{"t", ">", "TMIN"}], ",", 
              RowBox[{
               RowBox[{"NN", "[", "t", "]"}], "->", "0"}]}], "]"}], 
            "\[IndentingNewLine]", ",", 
            RowBox[{"WhenEvent", "[", 
             RowBox[{
              RowBox[{
               RowBox[{"NN", "[", "t", "]"}], ">", 
               RowBox[{
                RowBox[{"10", "^", "9"}], "/", "Nnor"}]}], ",", 
              RowBox[{
               RowBox[{"NN", "[", "t", "]"}], "->", 
               RowBox[{"0.99", "*", 
                RowBox[{
                 RowBox[{"10", "^", "9"}], "/", "Nnor"}]}]}]}], "]"}]}], 
           "\[IndentingNewLine]", "}"}], "\[IndentingNewLine]", ",", 
          RowBox[{"{", 
           RowBox[{
           "a", ",", "b", ",", "NN", ",", "DD", ",", "pa", ",", "pb", ",", 
            "fFN", ",", "fAN", ",", 
            StyleBox["dF",
             Background->GrayLevel[0.85]], 
            StyleBox[",",
             Background->GrayLevel[0.85]], 
            StyleBox["dA",
             Background->GrayLevel[0.85]], 
            StyleBox[",",
             Background->GrayLevel[0.85]], "ActBlood", ",", "ActBloodFrag", 
            ",", "ActOut", ",", "ActOutFrag", ",", "ActTumor", ",", "SD", ",",
             "CFN", ",", "CFD", ",", "UN", ",", "NewCells"}], "}"}], ",", 
          RowBox[{"{", 
           RowBox[{"t", ",", 
            RowBox[{"tB", "[", 
             RowBox[{"[", "npw", "]"}], "]"}], ",", 
            RowBox[{"tE", "[", 
             RowBox[{"[", "npw", "]"}], "]"}]}], "}"}], "\[IndentingNewLine]",
           ",", 
          RowBox[{"AccuracyGoal", "->", "10"}], ",", 
          RowBox[{"PrecisionGoal", "->", "10"}]}], "]"}]}], ";", 
       "\[IndentingNewLine]", "\[IndentingNewLine]", 
       RowBox[{
        RowBox[{"apw", "[", 
         RowBox[{"[", "npw", "]"}], "]"}], "=", 
        RowBox[{"First", "[", 
         RowBox[{"a", "/.", "sol"}], "]"}]}], ";", " ", 
       RowBox[{
        RowBox[{"bpw", "[", 
         RowBox[{"[", "npw", "]"}], "]"}], "=", 
        RowBox[{"First", "[", 
         RowBox[{"b", "/.", "sol"}], "]"}]}], ";", " ", 
       RowBox[{
        RowBox[{"NNpw", "[", 
         RowBox[{"[", "npw", "]"}], "]"}], "=", 
        RowBox[{"First", "[", 
         RowBox[{"NN", "/.", "sol"}], "]"}]}], ";", " ", 
       RowBox[{
        RowBox[{"DDpw", "[", 
         RowBox[{"[", "npw", "]"}], "]"}], "=", 
        RowBox[{"First", "[", 
         RowBox[{"DD", "/.", "sol"}], "]"}]}], ";", "\[IndentingNewLine]", 
       RowBox[{
        RowBox[{"papw", "[", 
         RowBox[{"[", "npw", "]"}], "]"}], "=", 
        RowBox[{"First", "[", 
         RowBox[{"pa", "/.", "sol"}], "]"}]}], ";", " ", 
       RowBox[{
        RowBox[{"pbpw", "[", 
         RowBox[{"[", "npw", "]"}], "]"}], "=", 
        RowBox[{"First", "[", 
         RowBox[{"pb", "/.", "sol"}], "]"}]}], ";", " ", 
       RowBox[{
        RowBox[{"fFNpw", "[", 
         RowBox[{"[", "npw", "]"}], "]"}], "=", 
        RowBox[{"First", "[", 
         RowBox[{"fFN", "/.", "sol"}], "]"}]}], ";", " ", 
       RowBox[{
        RowBox[{"fANpw", "[", 
         RowBox[{"[", "npw", "]"}], "]"}], "=", 
        RowBox[{"First", "[", 
         RowBox[{"fAN", "/.", "sol"}], "]"}]}], ";", " ", 
       RowBox[{
        RowBox[{"dFpw", "[", 
         RowBox[{"[", "npw", "]"}], "]"}], "=", 
        RowBox[{"First", "[", 
         RowBox[{"dF", "/.", "sol"}], "]"}]}], ";", "  ", 
       RowBox[{
        RowBox[{"dApw", "[", 
         RowBox[{"[", "npw", "]"}], "]"}], "=", 
        RowBox[{"First", "[", 
         RowBox[{"dA", "/.", "sol"}], "]"}]}], ";", 
       StyleBox["\[IndentingNewLine]",
        Background->GrayLevel[0.85]], 
       RowBox[{
        RowBox[{"ActBloodpw", "[", 
         RowBox[{"[", "npw", "]"}], "]"}], "=", 
        RowBox[{"First", "[", 
         RowBox[{"ActBlood", "/.", "sol"}], "]"}]}], ";", 
       RowBox[{
        RowBox[{"ActBloodFragpw", "[", 
         RowBox[{"[", "npw", "]"}], "]"}], "=", 
        RowBox[{"First", "[", 
         RowBox[{"ActBloodFrag", "/.", "sol"}], "]"}]}], ";", 
       RowBox[{
        RowBox[{"ActOutpw", "[", 
         RowBox[{"[", "npw", "]"}], "]"}], "=", 
        RowBox[{"First", "[", 
         RowBox[{"ActOut", "/.", "sol"}], "]"}]}], ";", 
       RowBox[{
        RowBox[{"ActOutFragpw", "[", 
         RowBox[{"[", "npw", "]"}], "]"}], "=", 
        RowBox[{"First", "[", 
         RowBox[{"ActOutFrag", "/.", "sol"}], "]"}]}], ";", 
       RowBox[{
        RowBox[{"ActTumorpw", "[", 
         RowBox[{"[", "npw", "]"}], "]"}], "=", 
        RowBox[{"First", "[", 
         RowBox[{"ActTumor", "/.", "sol"}], "]"}]}], ";", 
       RowBox[{
        RowBox[{"SDpw", "[", 
         RowBox[{"[", "npw", "]"}], "]"}], "=", 
        RowBox[{"First", "[", 
         RowBox[{"SD", "/.", "sol"}], "]"}]}], ";", 
       RowBox[{
        RowBox[{"CFNpw", "[", 
         RowBox[{"[", "npw", "]"}], "]"}], "=", 
        RowBox[{"First", "[", 
         RowBox[{"CFN", "/.", "sol"}], "]"}]}], ";", 
       RowBox[{
        RowBox[{"CFDpw", "[", 
         RowBox[{"[", "npw", "]"}], "]"}], "=", 
        RowBox[{"First", "[", 
         RowBox[{"CFD", "/.", "sol"}], "]"}]}], ";", 
       RowBox[{
        RowBox[{"UNpw", "[", 
         RowBox[{"[", "npw", "]"}], "]"}], "=", 
        RowBox[{"First", "[", 
         RowBox[{"UN", "/.", "sol"}], "]"}]}], ";", "\[IndentingNewLine]", 
       RowBox[{
        RowBox[{"NewCellspw", "[", 
         RowBox[{"[", "npw", "]"}], "]"}], "=", 
        RowBox[{"First", "[", 
         RowBox[{"NewCells", "/.", "sol"}], "]"}]}], ";", 
       "\[IndentingNewLine]", "\[IndentingNewLine]", 
       RowBox[{"If", "[", 
        RowBox[{
         RowBox[{"npw", "<", "Npw"}], ",", "\[IndentingNewLine]", 
         RowBox[{"(*", 
          RowBox[{"renew", " ", "initial", " ", "conditions"}], "*)"}], 
         "\[IndentingNewLine]", 
         RowBox[{
          RowBox[{"If", "[", 
           RowBox[{
            RowBox[{
             RowBox[{"Ainj", "[", 
              RowBox[{"[", 
               RowBox[{"1", ",", "1"}], "]"}], "]"}], "==", "0"}], 
            "\[IndentingNewLine]", ",", 
            RowBox[{
             RowBox[{"a0", "=", 
              RowBox[{
               RowBox[{
                RowBox[{"apw", "[", 
                 RowBox[{"[", "npw", "]"}], "]"}], "[", 
                RowBox[{"tE", "[", 
                 RowBox[{"[", "npw", "]"}], "]"}], "]"}], "+", 
               RowBox[{
                RowBox[{"Ainj", "[", 
                 RowBox[{"[", 
                  RowBox[{
                   RowBox[{"npw", "+", "1"}], ",", "2"}], "]"}], "]"}], "/", 
                "V"}]}]}], ";", 
             RowBox[{"b0", "=", 
              RowBox[{
               RowBox[{
                RowBox[{"bpw", "[", 
                 RowBox[{"[", "npw", "]"}], "]"}], "[", 
                RowBox[{"tE", "[", 
                 RowBox[{"[", "npw", "]"}], "]"}], "]"}], "+", 
               RowBox[{
                RowBox[{"Ainj", "[", 
                 RowBox[{"[", 
                  RowBox[{
                   RowBox[{"npw", "+", "1"}], ",", "3"}], "]"}], "]"}], "/", 
                "V"}]}]}]}], "\[IndentingNewLine]", ",", 
            RowBox[{
             RowBox[{"a0", "=", 
              RowBox[{
               RowBox[{
                RowBox[{"apw", "[", 
                 RowBox[{"[", "npw", "]"}], "]"}], "[", 
                RowBox[{"tE", "[", 
                 RowBox[{"[", "npw", "]"}], "]"}], "]"}], "+", 
               RowBox[{
                RowBox[{"Ainj", "[", 
                 RowBox[{"[", 
                  RowBox[{"npw", ",", "2"}], "]"}], "]"}], "/", "V"}]}]}], 
             ";", 
             RowBox[{"b0", "=", 
              RowBox[{
               RowBox[{
                RowBox[{"bpw", "[", 
                 RowBox[{"[", "npw", "]"}], "]"}], "[", 
                RowBox[{"tE", "[", 
                 RowBox[{"[", "npw", "]"}], "]"}], "]"}], "+", 
               RowBox[{
                RowBox[{"Ainj", "[", 
                 RowBox[{"[", 
                  RowBox[{"npw", ",", "3"}], "]"}], "]"}], "/", "V"}]}]}]}]}],
            "]"}], ";", "\[IndentingNewLine]", 
          RowBox[{"NN0", "=", 
           RowBox[{
            RowBox[{"NNpw", "[", 
             RowBox[{"[", "npw", "]"}], "]"}], "[", 
            RowBox[{"tE", "[", 
             RowBox[{"[", "npw", "]"}], "]"}], "]"}]}], ";", 
          RowBox[{"DD0", "=", 
           RowBox[{
            RowBox[{"DDpw", "[", 
             RowBox[{"[", "npw", "]"}], "]"}], "[", 
            RowBox[{"tE", "[", 
             RowBox[{"[", "npw", "]"}], "]"}], "]"}]}], ";", 
          RowBox[{"pa0", "=", 
           RowBox[{
            RowBox[{"papw", "[", 
             RowBox[{"[", "npw", "]"}], "]"}], "[", 
            RowBox[{"tE", "[", 
             RowBox[{"[", "npw", "]"}], "]"}], "]"}]}], ";", 
          RowBox[{"pb0", "=", 
           RowBox[{
            RowBox[{"pbpw", "[", 
             RowBox[{"[", "npw", "]"}], "]"}], "[", 
            RowBox[{"tE", "[", 
             RowBox[{"[", "npw", "]"}], "]"}], "]"}]}], ";", 
          "\[IndentingNewLine]", 
          RowBox[{"fFN0", "=", 
           RowBox[{
            RowBox[{"fFNpw", "[", 
             RowBox[{"[", "npw", "]"}], "]"}], "[", 
            RowBox[{"tE", "[", 
             RowBox[{"[", "npw", "]"}], "]"}], "]"}]}], ";", 
          RowBox[{"fAN0", "=", 
           RowBox[{
            RowBox[{"fANpw", "[", 
             RowBox[{"[", "npw", "]"}], "]"}], "[", 
            RowBox[{"tE", "[", 
             RowBox[{"[", "npw", "]"}], "]"}], "]"}]}], ";", 
          "\[IndentingNewLine]", 
          RowBox[{"dF0", "=", 
           RowBox[{
            RowBox[{"dFpw", "[", 
             RowBox[{"[", "npw", "]"}], "]"}], "[", 
            RowBox[{"tE", "[", 
             RowBox[{"[", "npw", "]"}], "]"}], "]"}]}], ";", 
          RowBox[{"dA0", "=", 
           RowBox[{
            RowBox[{"dApw", "[", 
             RowBox[{"[", "npw", "]"}], "]"}], "[", 
            RowBox[{"tE", "[", 
             RowBox[{"[", "npw", "]"}], "]"}], "]"}]}], ";", 
          RowBox[{"ActBlood0", "=", 
           RowBox[{
            RowBox[{"ActBloodpw", "[", 
             RowBox[{"[", "npw", "]"}], "]"}], "[", 
            RowBox[{"tE", "[", 
             RowBox[{"[", "npw", "]"}], "]"}], "]"}]}], ";", 
          RowBox[{"ActBloodFrag0", "=", 
           RowBox[{
            RowBox[{"ActBloodFragpw", "[", 
             RowBox[{"[", "npw", "]"}], "]"}], "[", 
            RowBox[{"tE", "[", 
             RowBox[{"[", "npw", "]"}], "]"}], "]"}]}], ";", 
          RowBox[{"ActOut0", "=", 
           RowBox[{
            RowBox[{"ActOutpw", "[", 
             RowBox[{"[", "npw", "]"}], "]"}], "[", 
            RowBox[{"tE", "[", 
             RowBox[{"[", "npw", "]"}], "]"}], "]"}]}], ";", 
          RowBox[{"ActOutFrag0", "=", 
           RowBox[{
            RowBox[{"ActOutFragpw", "[", 
             RowBox[{"[", "npw", "]"}], "]"}], "[", 
            RowBox[{"tE", "[", 
             RowBox[{"[", "npw", "]"}], "]"}], "]"}]}], ";", 
          RowBox[{"ActTumor0", "=", 
           RowBox[{
            RowBox[{"ActTumorpw", "[", 
             RowBox[{"[", "npw", "]"}], "]"}], "[", 
            RowBox[{"tE", "[", 
             RowBox[{"[", "npw", "]"}], "]"}], "]"}]}], ";", 
          "\[IndentingNewLine]", 
          RowBox[{"SD0", "=", 
           RowBox[{
            RowBox[{"SDpw", "[", 
             RowBox[{"[", "npw", "]"}], "]"}], "[", 
            RowBox[{"tE", "[", 
             RowBox[{"[", "npw", "]"}], "]"}], "]"}]}], ";", 
          "\[IndentingNewLine]", 
          RowBox[{"CFN0", "=", 
           RowBox[{
            RowBox[{"CFNpw", "[", 
             RowBox[{"[", "npw", "]"}], "]"}], "[", 
            RowBox[{"tE", "[", 
             RowBox[{"[", "npw", "]"}], "]"}], "]"}]}], ";", 
          "\[IndentingNewLine]", 
          RowBox[{"CFD0", "=", 
           RowBox[{
            RowBox[{"CFDpw", "[", 
             RowBox[{"[", "npw", "]"}], "]"}], "[", 
            RowBox[{"tE", "[", 
             RowBox[{"[", "npw", "]"}], "]"}], "]"}]}], ";", 
          "\[IndentingNewLine]", 
          RowBox[{"UN0", "=", 
           RowBox[{
            RowBox[{"UNpw", "[", 
             RowBox[{"[", "npw", "]"}], "]"}], "[", 
            RowBox[{"tE", "[", 
             RowBox[{"[", "npw", "]"}], "]"}], "]"}]}], ";", 
          "\[IndentingNewLine]", 
          RowBox[{"NewCells0", "=", 
           RowBox[{
            RowBox[{"NewCellspw", "[", 
             RowBox[{"[", "npw", "]"}], "]"}], "[", 
            RowBox[{"tE", "[", 
             RowBox[{"[", "npw", "]"}], "]"}], "]"}]}], ";", 
          "\[IndentingNewLine]", "\[IndentingNewLine]", 
          RowBox[{"(*", 
           RowBox[{"renew", " ", "time", " ", "frame"}], "*)"}], 
          "\[IndentingNewLine]", 
          RowBox[{"If", "[", 
           RowBox[{
            RowBox[{
             RowBox[{"Ainj", "[", 
              RowBox[{"[", 
               RowBox[{"1", ",", "1"}], "]"}], "]"}], "==", "0"}], ",", 
            RowBox[{"If", "[", 
             RowBox[{
              RowBox[{"Npw", ">", 
               RowBox[{"npw", "+", "1"}]}], ",", 
              RowBox[{
               RowBox[{"tE", "[", 
                RowBox[{"[", 
                 RowBox[{"npw", "+", "1"}], "]"}], "]"}], "=", 
               RowBox[{"Ainj", "[", 
                RowBox[{"[", 
                 RowBox[{
                  RowBox[{"npw", "+", "2"}], ",", "1"}], "]"}], "]"}]}], ",", 
              RowBox[{
               RowBox[{"tE", "[", 
                RowBox[{"[", 
                 RowBox[{"npw", "+", "1"}], "]"}], "]"}], "=", "tEnd"}]}], 
             "]"}], ",", "\[IndentingNewLine]", 
            RowBox[{"If", "[", 
             RowBox[{
              RowBox[{"Npw", ">", 
               RowBox[{"npw", "+", "1"}]}], ",", 
              RowBox[{
               RowBox[{"tE", "[", 
                RowBox[{"[", 
                 RowBox[{"npw", "+", "1"}], "]"}], "]"}], "=", 
               RowBox[{"Ainj", "[", 
                RowBox[{"[", 
                 RowBox[{
                  RowBox[{"npw", "+", "1"}], ",", "1"}], "]"}], "]"}]}], ",", 
              RowBox[{
               RowBox[{"tE", "[", 
                RowBox[{"[", 
                 RowBox[{"npw", "+", "1"}], "]"}], "]"}], "=", "tEnd"}]}], 
             "]"}]}], "]"}], ";"}]}], "]"}]}]}], "\[IndentingNewLine]", "]"}],
     ";", "\[IndentingNewLine]", 
    RowBox[{"npw", "--"}], ";", "\[IndentingNewLine]", 
    RowBox[{"(*", " ", 
     RowBox[{
     "It", " ", "will", " ", "be", " ", "convenient", " ", "to", " ", "have", 
      " ", "estimation", " ", "of", " ", "minimal", " ", "viable", " ", 
      "cell", " ", "number", " ", "here"}], " ", "*)"}], 
    "\[IndentingNewLine]", 
    RowBox[{"Nn", "=", 
     RowBox[{"If", "[", 
      RowBox[{
       RowBox[{
        RowBox[{"Ainj", "[", 
         RowBox[{"[", 
          RowBox[{"1", ",", "1"}], "]"}], "]"}], "==", "0"}], 
       "\[IndentingNewLine]", ",", 
       RowBox[{"Min", "[", 
        RowBox[{"Table", "[", 
         RowBox[{
          RowBox[{
           RowBox[{"NMinimize", "[", 
            RowBox[{
             RowBox[{"{", 
              RowBox[{
               RowBox[{"Nnor", "*", 
                RowBox[{"(", 
                 RowBox[{
                  RowBox[{"NNpw", "[", 
                   RowBox[{"[", "nn", "]"}], "]"}], "[", "t", "]"}], ")"}]}], 
               ",", 
               RowBox[{"t", ">", 
                RowBox[{"tB", "[", 
                 RowBox[{"[", "nn", "]"}], "]"}]}], ",", 
               RowBox[{"t", "<", 
                RowBox[{"tE", "[", 
                 RowBox[{"[", "nn", "]"}], "]"}]}]}], "}"}], ",", "t"}], 
            "]"}], "[", 
           RowBox[{"[", "1", "]"}], "]"}], ",", 
          RowBox[{"{", 
           RowBox[{"nn", ",", "1", ",", "npw"}], "}"}]}], "]"}], "]"}], 
       "\[IndentingNewLine]", ",", 
       RowBox[{"Min", "[", 
        RowBox[{"Table", "[", 
         RowBox[{
          RowBox[{
           RowBox[{"NMinimize", "[", 
            RowBox[{
             RowBox[{"{", 
              RowBox[{
               RowBox[{"Nnor", "*", 
                RowBox[{"(", 
                 RowBox[{
                  RowBox[{"NNpw", "[", 
                   RowBox[{"[", "nn", "]"}], "]"}], "[", "t", "]"}], ")"}]}], 
               ",", 
               RowBox[{"t", ">", 
                RowBox[{"tB", "[", 
                 RowBox[{"[", "nn", "]"}], "]"}]}], ",", 
               RowBox[{"t", "<", 
                RowBox[{"tE", "[", 
                 RowBox[{"[", "nn", "]"}], "]"}]}]}], "}"}], ",", "t"}], 
            "]"}], "[", 
           RowBox[{"[", "1", "]"}], "]"}], ",", 
          RowBox[{"{", 
           RowBox[{"nn", ",", "2", ",", "npw"}], "}"}]}], "]"}], "]"}]}], 
      "]"}]}], ";", 
    RowBox[{"Return", "[", "Nn", "]"}]}], ")"}]}]], "Input",
 CellGroupingRules->{"GroupTogetherGrouping", 10000.},
 CellChangeTimes->{{3.8952562184488974`*^9, 3.895256237654089*^9}, {
   3.895256358563819*^9, 3.8952563854023247`*^9}, {3.8952564928155565`*^9, 
   3.8952565101171737`*^9}, {3.8952568683599195`*^9, 
   3.8952569503819017`*^9}, {3.895257141843793*^9, 3.8952572894633656`*^9}, {
   3.8952573212381563`*^9, 3.89525734356174*^9}, {3.8952594531829042`*^9, 
   3.895259556625016*^9}, {3.8952596191317406`*^9, 3.8952596822816534`*^9}, {
   3.895259810619825*^9, 3.895259939782531*^9}, {3.8952599776604204`*^9, 
   3.895259980320475*^9}, {3.8952601728929873`*^9, 3.895260191369384*^9}, {
   3.8952608676841936`*^9, 3.895260903997825*^9}, {3.8952609904575615`*^9, 
   3.8952609922978907`*^9}, {3.8953295151992273`*^9, 3.895329535982579*^9}, {
   3.895329583871623*^9, 3.895329683932899*^9}, {3.8953298756085258`*^9, 
   3.895329883562171*^9}, {3.8953301246110525`*^9, 3.8953301277811604`*^9}, {
   3.8953301615085325`*^9, 3.895330214804875*^9}, {3.895330266547863*^9, 
   3.895330267913246*^9}, {3.895330388460003*^9, 3.895330401153698*^9}, {
   3.8953306008145742`*^9, 3.8953306143192825`*^9}, {3.8953306599223614`*^9, 
   3.8953306614564905`*^9}, {3.895331049433084*^9, 3.895331085406292*^9}, {
   3.8953318332786922`*^9, 3.8953318404645047`*^9}, {3.895332009944699*^9, 
   3.89533202033698*^9}, {3.895334433440138*^9, 3.895334483577313*^9}, 
   3.895335690549591*^9, {3.895340404485715*^9, 3.8953404246458015`*^9}, 
   3.8953408061263733`*^9, {3.8953413409038973`*^9, 3.895341423661845*^9}, 
   3.8953414717026434`*^9, {3.895341524429511*^9, 3.895341593518033*^9}, {
   3.895341671051491*^9, 3.8953416739733443`*^9}, {3.8953431388228354`*^9, 
   3.895343139911441*^9}, {3.895344843858123*^9, 3.8953448475768533`*^9}, {
   3.8953457301993084`*^9, 3.89534579617764*^9}, {3.8953458383100915`*^9, 
   3.895345906755596*^9}, {3.8953463725873346`*^9, 3.895346405435774*^9}, {
   3.8953465739757304`*^9, 3.8953465830049057`*^9}, {3.8953469274640603`*^9, 
   3.8953469699537053`*^9}, {3.895347391634286*^9, 3.895347623895677*^9}, {
   3.8953479762460318`*^9, 3.8953480634978957`*^9}, {3.89559822104548*^9, 
   3.8955982301564245`*^9}, {3.8955983266902833`*^9, 3.895598354342472*^9}, {
   3.8955984006892047`*^9, 3.8955984024428997`*^9}, {3.895603451874582*^9, 
   3.895603524068051*^9}, {3.8956035633734484`*^9, 3.8956035640234385`*^9}, {
   3.895604905423156*^9, 3.89560491744306*^9}, {3.895604977558407*^9, 
   3.8956052299669*^9}, {3.8956052964931135`*^9, 3.89560539405544*^9}, {
   3.8956055414387493`*^9, 3.8956056224350142`*^9}, {3.8956056621098547`*^9, 
   3.8956058955131054`*^9}, {3.895605928366125*^9, 3.8956061743732543`*^9}, {
   3.895606210904436*^9, 3.895606407184935*^9}, {3.895606612693452*^9, 
   3.8956067102047887`*^9}, {3.8956067435653925`*^9, 3.895606744387158*^9}, {
   3.895608164835085*^9, 3.8956081661333957`*^9}, 3.895608207333234*^9, {
   3.8956083194864483`*^9, 3.8956084026131897`*^9}, 3.8956873004169755`*^9, {
   3.895687357392184*^9, 3.895687359865984*^9}, {3.8956874026095543`*^9, 
   3.8956874290333548`*^9}, {3.8956875450934167`*^9, 
   3.8956875465507655`*^9}, {3.895687692989284*^9, 3.8956876971603365`*^9}, {
   3.8956879180490074`*^9, 3.895687927095484*^9}, {3.89568797976761*^9, 
   3.895688064722491*^9}, {3.895688096373048*^9, 3.8956880992402463`*^9}, {
   3.8956882172228727`*^9, 3.8956882226506276`*^9}, {3.8956882919075813`*^9, 
   3.8956883134609985`*^9}, {3.895688354126169*^9, 3.895688356589354*^9}, {
   3.8956883964610014`*^9, 3.8956885013148127`*^9}, 3.8957582888422737`*^9, {
   3.8957801584936533`*^9, 3.8957801795416594`*^9}, 3.895780255437251*^9, {
   3.895780313648678*^9, 3.8957803137973623`*^9}, {3.895780356068539*^9, 
   3.8957803564946256`*^9}, {3.895839806639579*^9, 3.895839814128991*^9}, {
   3.895839878229042*^9, 3.895839880108798*^9}, {3.8962721362800694`*^9, 
   3.896272143264612*^9}, {3.896355590826063*^9, 3.8963555929503307`*^9}, {
   3.8963560391522264`*^9, 3.8963560392591453`*^9}, {3.8963600907529006`*^9, 
   3.8963601177753997`*^9}, {3.8963601486762705`*^9, 
   3.8963601824287124`*^9}, {3.8963687487359853`*^9, 
   3.8963687538427067`*^9}, {3.896963722253874*^9, 3.8969637334659967`*^9}, {
   3.8974172142932777`*^9, 3.897417237024299*^9}, 3.8974855924790306`*^9, {
   3.897485729797818*^9, 3.897485758022575*^9}, {3.8976507354068785`*^9, 
   3.8976507433220015`*^9}, {3.8976750564761143`*^9, 3.897675080241392*^9}, {
   3.8976753347033005`*^9, 3.8976753787136183`*^9}, {3.9018298126376543`*^9, 
   3.9018298197037587`*^9}, {3.902251837456024*^9, 3.9022519144374857`*^9}, {
   3.902252002272919*^9, 3.9022520758896637`*^9}, 3.902252306007152*^9, {
   3.902252429973754*^9, 3.902252470917595*^9}, {3.9023198981150513`*^9, 
   3.9023199013338213`*^9}, {3.9024903214662094`*^9, 3.9024903283299093`*^9}, 
   3.9025158182189026`*^9, {3.902886812209214*^9, 3.902886834937843*^9}, {
   3.915555054270521*^9, 3.9155550897462597`*^9}, 3.9156455572780523`*^9, {
   3.916165487984624*^9, 3.9161655256846523`*^9}, {3.9222229338837433`*^9, 
   3.922222991592084*^9}},ExpressionUUID->"c129e5ce-731c-40c7-8d1a-\
0c44cb9cb42f"],

Cell[BoxData[
 RowBox[{
  StyleBox[
   RowBox[{"(*", " ", 
    RowBox[{
    "Here", " ", "is", " ", "the", " ", "script", " ", "for", " ", "the", " ",
      "solution", " ", "of", " ", "full", " ", "system", " ", "until", " ", 
     "tumor", " ", "burden", " ", "is", " ", "lethal", " ", 
     RowBox[{"(", 
      RowBox[{
       RowBox[{"10", "^", "11"}], " ", "cells"}], ")"}]}], " ", "*)"}],
   FontSlant->"Italic",
   Background->RGBColor[1, 0.9, 0.8]], 
  StyleBox["\[IndentingNewLine]",
   FontSlant->"Italic",
   Background->RGBColor[1, 0.9, 0.8]], 
  RowBox[{
   RowBox[{"FullSystemSolutionTBUR", "[", "]"}], ":=", 
   RowBox[{"(", 
    RowBox[{
     RowBox[{"Cd", "=", 
      RowBox[{"10", "^", "11"}]}], ";", " ", 
     RowBox[{"(*", 
      RowBox[{
       RowBox[{
       "critical", " ", "number", " ", "of", " ", "cancer", " ", "cells"}], 
       ",", 
       RowBox[{
       "leading", " ", "to", " ", "death", " ", "of", " ", "tumor", " ", 
        "burden"}]}], "*)"}], 
     StyleBox["\[IndentingNewLine]",
      Background->RGBColor[1, 1, 0]], 
     RowBox[{"tEnd", "=", "99999"}], ";", 
     RowBox[{"(*", " ", 
      RowBox[{
      "it", " ", "will", " ", "stop", " ", "before", " ", "this", " ", 
       "time"}], "*)"}], "\[IndentingNewLine]", 
     RowBox[{"IAinj", "=", 
      RowBox[{"Length", "[", "Ainj", "]"}]}], ";", 
     RowBox[{"(*", " ", 
      RowBox[{"number", " ", "of", " ", "injections"}], "*)"}], 
     "\[IndentingNewLine]", 
     RowBox[{"If", "[", 
      RowBox[{
       RowBox[{
        RowBox[{"Ainj", "[", 
         RowBox[{"[", 
          RowBox[{"1", ",", "1"}], "]"}], "]"}], "==", "0"}], ",", 
       RowBox[{"Npw", "=", "IAinj"}], ",", 
       RowBox[{"Npw", "=", 
        RowBox[{"IAinj", "+", "1"}]}]}], "]"}], ";", " ", 
     "\[IndentingNewLine]", "\[IndentingNewLine]", 
     RowBox[{"apw", "=", 
      RowBox[{"Array", "[", 
       RowBox[{"ff", ",", "Npw"}], "]"}]}], ";", 
     RowBox[{"bpw", "=", 
      RowBox[{"Array", "[", 
       RowBox[{"ff", ",", "Npw"}], "]"}]}], ";", 
     RowBox[{"NNpw", "=", 
      RowBox[{"Array", "[", 
       RowBox[{"ff", ",", "Npw"}], "]"}]}], ";", 
     RowBox[{"DDpw", "=", 
      RowBox[{"Array", "[", 
       RowBox[{"ff", ",", "Npw"}], "]"}]}], ";", "\[IndentingNewLine]", 
     RowBox[{"papw", "=", 
      RowBox[{"Array", "[", 
       RowBox[{"ff", ",", "Npw"}], "]"}]}], ";", 
     RowBox[{"pbpw", "=", 
      RowBox[{"Array", "[", 
       RowBox[{"ff", ",", "Npw"}], "]"}]}], ";", 
     RowBox[{"fFNpw", "=", 
      RowBox[{"Array", "[", 
       RowBox[{"ff", ",", "Npw"}], "]"}]}], ";", 
     RowBox[{"fANpw", "=", 
      RowBox[{"Array", "[", 
       RowBox[{"ff", ",", "Npw"}], "]"}]}], ";", "\[IndentingNewLine]", 
     RowBox[{"dFpw", "=", 
      RowBox[{"Array", "[", 
       RowBox[{"ff", ",", "Npw"}], "]"}]}], ";", 
     RowBox[{"dApw", "=", 
      RowBox[{"Array", "[", 
       RowBox[{"ff", ",", "Npw"}], "]"}]}], ";", "\[IndentingNewLine]", 
     RowBox[{"(*", " ", 
      RowBox[{
      "inert", " ", "antibody", " ", "fragments", " ", "are", " ", "as", " ", 
       "well", " ", "accounted", " ", "for", " ", "as", " ", "pb"}], " ", 
      "*)"}], "\[IndentingNewLine]", "\[IndentingNewLine]", 
     RowBox[{"(*", " ", 
      RowBox[{
      "times", " ", "of", " ", "beginning", " ", "and", " ", "end", " ", 
       "for", " ", "solution", " ", "of", " ", "separate", " ", "systems"}], 
      " ", "*)"}], "\[IndentingNewLine]", 
     RowBox[{"tB", "=", 
      RowBox[{"Array", "[", 
       RowBox[{"ff", ",", "Npw"}], "]"}]}], ";", 
     RowBox[{"tE", "=", 
      RowBox[{"Array", "[", 
       RowBox[{"ff", ",", "Npw"}], "]"}]}], ";", "\[IndentingNewLine]", 
     "\[IndentingNewLine]", 
     RowBox[{"(*", " ", 
      RowBox[{
      "for", " ", "monitoring", " ", "the", " ", "paths", " ", "of", " ", 
       "activity"}], " ", "*)"}], "\[IndentingNewLine]", 
     RowBox[{"ActBloodpw", "=", 
      RowBox[{"Array", "[", 
       RowBox[{"ff", ",", "Npw"}], "]"}]}], ";", " ", 
     RowBox[{"ActBloodFragpw", "=", 
      RowBox[{"Array", "[", 
       RowBox[{"ff", ",", "Npw"}], "]"}]}], ";", " ", 
     RowBox[{"ActOutpw", "=", 
      RowBox[{"Array", "[", 
       RowBox[{"ff", ",", "Npw"}], "]"}]}], ";", " ", 
     RowBox[{"ActOutFragpw", "=", 
      RowBox[{"Array", "[", 
       RowBox[{"ff", ",", "Npw"}], "]"}]}], ";", " ", 
     RowBox[{"ActTumorpw", "=", 
      RowBox[{"Array", "[", 
       RowBox[{"ff", ",", "Npw"}], "]"}]}], ";", "\[IndentingNewLine]", 
     "\[IndentingNewLine]", 
     RowBox[{"(*", " ", 
      RowBox[{
       RowBox[{
        RowBox[{
        "for", " ", "monitoring", " ", "influence", " ", "of", " ", "self"}], 
        "-", "dose"}], ",", " ", 
       RowBox[{"croos", "-", 
        RowBox[{
        "fire", " ", "and", " ", "decays", " ", "in", " ", "blood"}]}]}], " ",
       "*)"}], "\[IndentingNewLine]", 
     RowBox[{"SDpw", "=", 
      RowBox[{"Array", "[", 
       RowBox[{"ff", ",", "Npw"}], "]"}]}], ";", 
     RowBox[{"CFNpw", "=", 
      RowBox[{"Array", "[", 
       RowBox[{"ff", ",", "Npw"}], "]"}]}], ";", 
     RowBox[{"CFDpw", "=", 
      RowBox[{"Array", "[", 
       RowBox[{"ff", ",", "Npw"}], "]"}]}], ";", 
     RowBox[{"UNpw", "=", 
      RowBox[{"Array", "[", 
       RowBox[{"ff", ",", "Npw"}], "]"}]}], ";", "\[IndentingNewLine]", 
     "\[IndentingNewLine]", 
     RowBox[{"(*", " ", 
      RowBox[{
      "for", " ", "monitoring", " ", "the", " ", "number", " ", "of", " ", 
       "new", " ", "cancer", " ", "cells", " ", "appearing", " ", "during", 
       " ", "treatment"}], " ", "*)"}], "\[IndentingNewLine]", 
     RowBox[{"NewCellspw", "=", 
      RowBox[{"Array", "[", 
       RowBox[{"ff", ",", "Npw"}], "]"}]}], ";", "\[IndentingNewLine]", 
     "\[IndentingNewLine]", 
     RowBox[{"Clear", "[", 
      RowBox[{
      "a", ",", "b", ",", "NN", ",", "DD", ",", "pa", ",", "pb", ",", "fFN", 
       ",", "fAN", ",", "dF", ",", "dA", ",", "ActBlood", ",", "ActBloodFrag",
        ",", "ActOut", ",", "ActOutFrag", ",", "ActTumor", ",", "SD", ",", 
       "CFN", ",", "CFD", ",", "UN", ",", "NewCells"}], "]"}], ";", 
     "\[IndentingNewLine]", "\[IndentingNewLine]", 
     RowBox[{"(*", " ", "EQUATIONS", " ", "*)"}], "\[IndentingNewLine]", 
     "\[IndentingNewLine]", 
     RowBox[{"(*", " ", 
      RowBox[{"Radiation", " ", "damage", " ", "function"}], " ", "*)"}], 
     "\[IndentingNewLine]", 
     RowBox[{
      RowBox[{"RD", "[", 
       RowBox[{
       "NN_", ",", "DD_", ",", "fAN_", ",", "dA_", ",", "a_", ",", "pa_"}], 
       "]"}], ":=", 
      RowBox[{"alpha", "*", 
       RowBox[{"(", 
        RowBox[{
         RowBox[{"ks", "*", 
          FractionBox[
           RowBox[{"lambda", "*", "gamma", "*", "fAN"}], "nu"]}], 
         RowBox[{"(*", 
          RowBox[{"self", "-", "dose"}], "*)"}], "+", 
         RowBox[{
          RowBox[{"(", 
           RowBox[{"1", "-", "ks"}], ")"}], "*", 
          FractionBox[
           RowBox[{"lambda", "*", "gamma", "*", 
            RowBox[{"(", 
             RowBox[{
              RowBox[{"fAN", "*", "NN"}], "+", "dA"}], ")"}]}], 
           RowBox[{"nu", "*", 
            RowBox[{"(", 
             RowBox[{"NN", "+", "DD"}], ")"}]}]]}], 
         RowBox[{"(*", 
          RowBox[{"cross", "-", "fire"}], "*)"}], "+", 
         RowBox[{"kf", "*", "lambda", "*", 
          RowBox[{"(", 
           RowBox[{"a", "+", "pa"}], ")"}]}]}], 
        RowBox[{"(*", 
         RowBox[{"dose", " ", "from", " ", "unanchored", " ", "nuclides"}], 
         "*)"}], ")"}]}]}], ";", "\[IndentingNewLine]", "\[IndentingNewLine]", 
     RowBox[{"(*", " ", 
      RowBox[{"Active", " ", "antibodies"}], " ", "*)"}], " ", 
     "\[IndentingNewLine]", 
     RowBox[{
      RowBox[{"Fa", "[", "t_", "]"}], ":=", 
      RowBox[{"(*", 
       RowBox[{
       "injections", " ", "are", " ", "considered", " ", "as", " ", "initial",
         " ", "conditions"}], "*)"}], 
      RowBox[{
       RowBox[{
        RowBox[{"-", " ", "lambda"}], "*", 
        RowBox[{"a", "[", "t", "]"}]}], 
       RowBox[{"(*", "decay", "*)"}], "-", 
       RowBox[{"kon", "*", 
        FractionBox["gamma", "V"], "*", 
        RowBox[{"(", 
         RowBox[{
          RowBox[{
           RowBox[{"fFN", "[", "t", "]"}], "*", 
           RowBox[{"NN", "[", "t", "]"}]}], "+", 
          RowBox[{"dF", "[", "t", "]"}]}], ")"}], "*", 
        RowBox[{"a", "[", "t", "]"}]}], 
       RowBox[{"(*", "binding", "*)"}], "-", 
       RowBox[{"kappac", "*", 
        RowBox[{"a", "[", "t", "]"}]}]}]}], 
     RowBox[{"(*", "clearance", "*)"}], ";", "\[IndentingNewLine]", 
     "\[IndentingNewLine]", 
     RowBox[{"(*", " ", 
      RowBox[{"Inert", " ", "antibodies"}], " ", "*)"}], " ", 
     "\[IndentingNewLine]", 
     RowBox[{
      RowBox[{"Fb", "[", "t_", "]"}], ":=", 
      RowBox[{"(*", 
       RowBox[{
       "injections", " ", "are", " ", "considered", " ", "as", " ", "initial",
         " ", "conditions"}], "*)"}], 
      RowBox[{
       RowBox[{
        RowBox[{"+", " ", "lambda"}], "*", 
        RowBox[{"a", "[", "t", "]"}]}], 
       RowBox[{"(*", 
        RowBox[{"decay", " ", "of", " ", "a"}], "*)"}], "-", 
       RowBox[{"kon", "*", 
        FractionBox["gamma", "V"], "*", 
        RowBox[{"(", 
         RowBox[{
          RowBox[{
           RowBox[{"fFN", "[", "t", "]"}], "*", 
           RowBox[{"NN", "[", "t", "]"}]}], "+", 
          RowBox[{"dF", "[", "t", "]"}]}], ")"}], "*", 
        RowBox[{"b", "[", "t", "]"}]}], 
       RowBox[{"(*", "binding", "*)"}], "-", 
       RowBox[{"kappac", "*", 
        RowBox[{"b", "[", "t", "]"}]}]}]}], 
     RowBox[{"(*", "clearance", "*)"}], ";", "\[IndentingNewLine]", 
     "\[IndentingNewLine]", 
     RowBox[{"(*", " ", 
      RowBox[{"Viable", " ", "cells"}], " ", "*)"}], " ", 
     RowBox[{
      RowBox[{"FNN", "[", "t_", "]"}], ":=", 
      RowBox[{
       RowBox[{"rho", "*", 
        RowBox[{"NN", "[", "t", "]"}]}], 
       RowBox[{"(*", "proliferation", "*)"}], "-", 
       RowBox[{
        RowBox[{"RD", "[", 
         RowBox[{
          RowBox[{"NN", "[", "t", "]"}], ",", 
          RowBox[{"DD", "[", "t", "]"}], ",", 
          RowBox[{"fAN", "[", "t", "]"}], ",", 
          RowBox[{"dA", "[", "t", "]"}], ",", 
          RowBox[{"a", "[", "t", "]"}], ",", 
          RowBox[{"pa", "[", "t", "]"}]}], "]"}], "*", 
        RowBox[{"NN", "[", "t", "]"}]}]}]}], 
     RowBox[{"(*", "damage", "*)"}], ";", "\[IndentingNewLine]", 
     "\[IndentingNewLine]", 
     RowBox[{"(*", " ", 
      RowBox[{"Damaged", " ", "cells"}], " ", "*)"}], 
     RowBox[{
      RowBox[{"FDD", "[", "t_", "]"}], ":=", 
      RowBox[{
       RowBox[{
        RowBox[{"RD", "[", 
         RowBox[{
          RowBox[{"NN", "[", "t", "]"}], ",", 
          RowBox[{"DD", "[", "t", "]"}], ",", 
          RowBox[{"fAN", "[", "t", "]"}], ",", 
          RowBox[{"dA", "[", "t", "]"}], ",", 
          RowBox[{"a", "[", "t", "]"}], ",", 
          RowBox[{"pa", "[", "t", "]"}]}], "]"}], "*", 
        RowBox[{"NN", "[", "t", "]"}]}], 
       RowBox[{"(*", "damage", "*)"}], "-", 
       RowBox[{"omega", "*", 
        RowBox[{"DD", "[", "t", "]"}]}]}]}], 
     RowBox[{"(*", "death", "*)"}], ";", "\[IndentingNewLine]", 
     "\[IndentingNewLine]", 
     RowBox[{"(*", " ", 
      RowBox[{"Active", " ", "fragments"}], " ", "*)"}], " ", 
     RowBox[{
      RowBox[{"Fpa", "[", "t_", "]"}], ":=", 
      RowBox[{
       RowBox[{"omega", "*", 
        FractionBox[
         RowBox[{"gamma", "*", 
          RowBox[{"dA", "[", "t", "]"}]}], "V"]}], 
       RowBox[{"(*", "release", "*)"}], "-", 
       RowBox[{"lambda", "*", 
        RowBox[{"pa", "[", "t", "]"}]}], " ", 
       RowBox[{"(*", "decay", "*)"}], "-", 
       RowBox[{"kappap", "*", 
        RowBox[{"pa", "[", "t", "]"}]}]}]}], " ", 
     RowBox[{"(*", "clearance", "*)"}], ";", "\[IndentingNewLine]", 
     "\[IndentingNewLine]", 
     RowBox[{"(*", " ", 
      RowBox[{"Inert", " ", "fragments"}], " ", "*)"}], "\[IndentingNewLine]", 
     RowBox[{
      RowBox[{"Fpb", "[", "t_", "]"}], ":=", 
      RowBox[{
       RowBox[{"omega", "*", 
        FractionBox[
         RowBox[{"gamma", "*", 
          RowBox[{"(", 
           RowBox[{
            RowBox[{"DD", "[", "t", "]"}], "-", 
            RowBox[{"dF", "[", "t", "]"}], "-", 
            RowBox[{"dA", "[", "t", "]"}]}], ")"}]}], "V"]}], 
       RowBox[{"(*", "release", "*)"}], "+", " ", 
       RowBox[{"lambda", "*", 
        RowBox[{"pa", "[", "t", "]"}]}], 
       RowBox[{"(*", "decay", "*)"}], "-", 
       RowBox[{"kappap", "*", 
        RowBox[{"pb", "[", "t", "]"}]}]}]}], 
     RowBox[{"(*", "clearance", "*)"}], ";", "\[IndentingNewLine]", 
     "\[IndentingNewLine]", 
     RowBox[{"(*", " ", 
      RowBox[{
      "Free", " ", "receptors", " ", "of", " ", "viable", " ", "cells"}], " ",
       "*)"}], " ", 
     RowBox[{
      RowBox[{"FfFN", "[", "t_", "]"}], ":=", 
      RowBox[{
       RowBox[{
        RowBox[{"(", 
         RowBox[{"1", "-", 
          RowBox[{"fFN", "[", "t", "]"}]}], ")"}], "*", "rho"}], "-", 
       RowBox[{"kon", "*", 
        RowBox[{"(", 
         RowBox[{
          RowBox[{"a", "[", "t", "]"}], "+", 
          RowBox[{"b", "[", "t", "]"}]}], ")"}], "*", 
        RowBox[{"fFN", "[", "t", "]"}]}]}]}], ";", "\[IndentingNewLine]", 
     "\[IndentingNewLine]", 
     RowBox[{"(*", " ", 
      RowBox[{
      "Active", " ", "receptors", " ", "of", " ", "viable", " ", "cells"}], 
      " ", "*)"}], " ", 
     RowBox[{
      RowBox[{"FfAN", "[", "t_", "]"}], ":=", 
      RowBox[{
       RowBox[{"kon", "*", 
        RowBox[{"a", "[", "t", "]"}], "*", 
        RowBox[{"fFN", "[", "t", "]"}]}], "-", 
       RowBox[{
        RowBox[{"(", 
         RowBox[{"lambda", "+", "rho"}], ")"}], "*", 
        RowBox[{"fAN", "[", "t", "]"}]}]}]}], ";", "\[IndentingNewLine]", 
     "\[IndentingNewLine]", 
     RowBox[{"(*", " ", 
      RowBox[{
      "Free", " ", "receptors", " ", "of", " ", "damaged", " ", "cells"}], 
      " ", "*)"}], "\[IndentingNewLine]", 
     RowBox[{
      RowBox[{"FdF", "[", "t_", "]"}], ":=", 
      RowBox[{
       RowBox[{
        RowBox[{"RD", "[", 
         RowBox[{
          RowBox[{"NN", "[", "t", "]"}], ",", 
          RowBox[{"DD", "[", "t", "]"}], ",", 
          RowBox[{"fAN", "[", "t", "]"}], ",", 
          RowBox[{"dA", "[", "t", "]"}], ",", 
          RowBox[{"a", "[", "t", "]"}], ",", 
          RowBox[{"pa", "[", "t", "]"}]}], "]"}], "*", 
        RowBox[{"fFN", "[", "t", "]"}], "*", 
        RowBox[{"NN", "[", "t", "]"}]}], "-", 
       RowBox[{"kon", "*", 
        RowBox[{"(", 
         RowBox[{
          RowBox[{"a", "[", "t", "]"}], "+", 
          RowBox[{"b", "[", "t", "]"}]}], ")"}], "*", 
        RowBox[{"dF", "[", "t", "]"}]}], "-", 
       RowBox[{"omega", "*", 
        RowBox[{"dF", "[", "t", "]"}]}]}]}], ";", "\[IndentingNewLine]", 
     "\[IndentingNewLine]", 
     RowBox[{"(*", " ", 
      RowBox[{
      "Active", " ", "receptors", " ", "of", " ", "damaged", " ", "cells"}], 
      " ", "*)"}], " ", "\[IndentingNewLine]", 
     RowBox[{
      RowBox[{"FdA", "[", "t_", "]"}], ":=", 
      RowBox[{
       RowBox[{
        RowBox[{"RD", "[", 
         RowBox[{
          RowBox[{"NN", "[", "t", "]"}], ",", 
          RowBox[{"DD", "[", "t", "]"}], ",", 
          RowBox[{"fAN", "[", "t", "]"}], ",", 
          RowBox[{"dA", "[", "t", "]"}], ",", 
          RowBox[{"a", "[", "t", "]"}], ",", 
          RowBox[{"pa", "[", "t", "]"}]}], "]"}], "*", 
        RowBox[{"fAN", "[", "t", "]"}], "*", 
        RowBox[{"NN", "[", "t", "]"}]}], "+", 
       RowBox[{"kon", "*", 
        RowBox[{"a", "[", "t", "]"}], "*", 
        RowBox[{"dF", "[", "t", "]"}]}], "-", 
       RowBox[{"lambda", "*", 
        RowBox[{"dA", "[", "t", "]"}]}], "-", 
       RowBox[{"omega", "*", 
        RowBox[{"dA", "[", "t", "]"}]}]}]}], ";", "\[IndentingNewLine]", 
     "\[IndentingNewLine]", 
     RowBox[{"(*", " ", 
      RowBox[{"Initial", " ", "conditions"}], " ", "*)"}], 
     StyleBox["\[IndentingNewLine]",
      Background->RGBColor[0.88, 1, 0.88]], 
     StyleBox["\[IndentingNewLine]",
      Background->RGBColor[0.88, 1, 0.88]], 
     RowBox[{"If", "[", 
      RowBox[{
       RowBox[{
        RowBox[{"Ainj", "[", 
         RowBox[{"[", 
          RowBox[{"1", ",", "1"}], "]"}], "]"}], "==", "0"}], 
       "\[IndentingNewLine]", ",", 
       RowBox[{
        RowBox[{"a0", "=", 
         RowBox[{
          RowBox[{"Ainj", "[", 
           RowBox[{"[", 
            RowBox[{"1", ",", "2"}], "]"}], "]"}], "/", "V"}]}], ";", 
        RowBox[{"b0", "=", 
         RowBox[{"eta", "*", 
          RowBox[{
           RowBox[{"Ainj", "[", 
            RowBox[{"[", 
             RowBox[{"1", ",", "2"}], "]"}], "]"}], "/", "V"}]}]}]}], 
       "\[IndentingNewLine]", ",", 
       RowBox[{
        RowBox[{"a0", "=", "0"}], ";", 
        RowBox[{"b0", "=", "0"}]}]}], "]"}], ";", 
     RowBox[{"(*", 
      RowBox[{"complexes", " ", "in", " ", "blood"}], "*)"}], 
     "\[IndentingNewLine]", 
     RowBox[{"NN0", "=", "N0"}], ";", "\[IndentingNewLine]", 
     RowBox[{"DD0", "=", "0"}], ";", "\[IndentingNewLine]", 
     RowBox[{"pa0", "=", "0"}], ";", 
     RowBox[{"pb0", "=", "0"}], ";", 
     RowBox[{"fFN0", "=", "1"}], ";", 
     RowBox[{"fAN0", "=", "0"}], ";", "\[IndentingNewLine]", 
     RowBox[{"dF0", "=", "0"}], ";", 
     RowBox[{"dA0", "=", "0"}], ";", "\[IndentingNewLine]", 
     RowBox[{"ActBlood0", "=", "0"}], ";", 
     RowBox[{"ActBloodFrag0", "=", "0"}], ";", 
     RowBox[{"ActOut0", "=", "0"}], ";", 
     RowBox[{"ActOutFrag0", "=", "0"}], ";", 
     RowBox[{"ActTumor0", "=", "0"}], ";", 
     RowBox[{"NewCells0", "=", "0"}], ";", "\[IndentingNewLine]", 
     RowBox[{"SD0", "=", "0"}], ";", 
     RowBox[{"CFN0", "=", "0"}], ";", 
     RowBox[{"CFD0", "=", "0"}], ";", 
     RowBox[{"UN0", "=", "0"}], ";", "\[IndentingNewLine]", 
     "\[IndentingNewLine]", 
     RowBox[{"(*", " ", "SOLVER", " ", "*)"}], "\[IndentingNewLine]", 
     "\[IndentingNewLine]", 
     RowBox[{
      RowBox[{"tB", "[", 
       RowBox[{"[", "1", "]"}], "]"}], "=", "0"}], ";", 
     RowBox[{"If", "[", 
      RowBox[{
       RowBox[{
        RowBox[{"Ainj", "[", 
         RowBox[{"[", 
          RowBox[{"1", ",", "1"}], "]"}], "]"}], "==", "0"}], ",", 
       RowBox[{"If", "[", 
        RowBox[{
         RowBox[{"IAinj", ">", "1"}], ",", 
         RowBox[{
          RowBox[{"tE", "[", 
           RowBox[{"[", "1", "]"}], "]"}], "=", 
          RowBox[{"Ainj", "[", 
           RowBox[{"[", 
            RowBox[{"2", ",", "1"}], "]"}], "]"}]}], ",", 
         RowBox[{
          RowBox[{"tE", "[", 
           RowBox[{"[", "1", "]"}], "]"}], "=", "tEnd"}]}], "]"}], ",", 
       RowBox[{
        RowBox[{"tE", "[", 
         RowBox[{"[", "1", "]"}], "]"}], "=", 
        RowBox[{"Ainj", "[", 
         RowBox[{"[", 
          RowBox[{"1", ",", "1"}], "]"}], "]"}]}]}], "]"}], ";", 
     "\[IndentingNewLine]", "\[IndentingNewLine]", 
     RowBox[{"For", "[", 
      RowBox[{
       RowBox[{"npw", "=", "1"}], ",", 
       RowBox[{"npw", "<=", "Npw"}], ",", 
       RowBox[{"npw", "++"}], ",", "\[IndentingNewLine]", 
       "\[IndentingNewLine]", 
       RowBox[{
        RowBox[{"Clear", "[", 
         RowBox[{
         "a", ",", "b", ",", "NN", ",", "DD", ",", "pa", ",", "pb", ",", 
          "fFN", ",", "fAN", ",", "dF", ",", "dA", ",", "ActBlood", ",", 
          "ActBloodFrag", ",", "ActOut", ",", "ActOutFrag", ",", "ActTumor", 
          ",", "SD", ",", "CFN", ",", "CFD", ",", "UN", ",", "NewCells"}], 
         "]"}], ";", "\[IndentingNewLine]", "\[IndentingNewLine]", 
        RowBox[{"sol", "=", 
         RowBox[{"NDSolve", "[", 
          RowBox[{
           RowBox[{"{", "\[IndentingNewLine]", 
            RowBox[{"(*", 
             RowBox[{"INITIAL", " ", "CONDITIONS"}], "*)"}], 
            "\[IndentingNewLine]", 
            RowBox[{
             RowBox[{
              RowBox[{"a", "[", 
               RowBox[{"tB", "[", 
                RowBox[{"[", "npw", "]"}], "]"}], "]"}], "==", "a0"}], ",", 
             RowBox[{
              RowBox[{"b", "[", 
               RowBox[{"tB", "[", 
                RowBox[{"[", "npw", "]"}], "]"}], "]"}], "==", "b0"}], ",", 
             RowBox[{
              RowBox[{"NN", "[", 
               RowBox[{"tB", "[", 
                RowBox[{"[", "npw", "]"}], "]"}], "]"}], "==", "NN0"}], ",", 
             RowBox[{
              RowBox[{"DD", "[", 
               RowBox[{"tB", "[", 
                RowBox[{"[", "npw", "]"}], "]"}], "]"}], "==", "DD0"}], ",", 
             RowBox[{
              RowBox[{"pa", "[", 
               RowBox[{"tB", "[", 
                RowBox[{"[", "npw", "]"}], "]"}], "]"}], "==", "pa0"}], ",", 
             RowBox[{
              RowBox[{"pb", "[", 
               RowBox[{"tB", "[", 
                RowBox[{"[", "npw", "]"}], "]"}], "]"}], "==", "pb0"}], ",", 
             RowBox[{
              RowBox[{"fFN", "[", 
               RowBox[{"tB", "[", 
                RowBox[{"[", "npw", "]"}], "]"}], "]"}], "==", "fFN0"}], ",", 
             RowBox[{
              RowBox[{"fAN", "[", 
               RowBox[{"tB", "[", 
                RowBox[{"[", "npw", "]"}], "]"}], "]"}], "==", "fAN0"}], ",", 
             RowBox[{
              RowBox[{"dF", "[", 
               RowBox[{"tB", "[", 
                RowBox[{"[", "npw", "]"}], "]"}], "]"}], "==", "dF0"}], ",", 
             RowBox[{
              RowBox[{"dA", "[", 
               RowBox[{"tB", "[", 
                RowBox[{"[", "npw", "]"}], "]"}], "]"}], "==", "dA0"}], ",", 
             "\[IndentingNewLine]", 
             RowBox[{
              RowBox[{"ActBlood", "[", 
               RowBox[{"tB", "[", 
                RowBox[{"[", "npw", "]"}], "]"}], "]"}], "==", "ActBlood0"}], 
             ",", 
             RowBox[{
              RowBox[{"ActBloodFrag", "[", 
               RowBox[{"tB", "[", 
                RowBox[{"[", "npw", "]"}], "]"}], "]"}], "==", 
              "ActBloodFrag0"}], ",", 
             RowBox[{
              RowBox[{"ActOut", "[", 
               RowBox[{"tB", "[", 
                RowBox[{"[", "npw", "]"}], "]"}], "]"}], "==", "ActOut0"}], 
             ",", 
             RowBox[{
              RowBox[{"ActOutFrag", "[", 
               RowBox[{"tB", "[", 
                RowBox[{"[", "npw", "]"}], "]"}], "]"}], "==", 
              "ActOutFrag0"}], ",", 
             RowBox[{
              RowBox[{"ActTumor", "[", 
               RowBox[{"tB", "[", 
                RowBox[{"[", "npw", "]"}], "]"}], "]"}], "==", "ActTumor0"}], 
             ",", 
             RowBox[{
              RowBox[{"SD", "[", 
               RowBox[{"tB", "[", 
                RowBox[{"[", "npw", "]"}], "]"}], "]"}], "==", "SD0"}], ",", 
             RowBox[{
              RowBox[{"CFN", "[", 
               RowBox[{"tB", "[", 
                RowBox[{"[", "npw", "]"}], "]"}], "]"}], "==", "CFN0"}], ",", 
             RowBox[{
              RowBox[{"CFD", "[", 
               RowBox[{"tB", "[", 
                RowBox[{"[", "npw", "]"}], "]"}], "]"}], "==", "CFD0"}], ",", 
             RowBox[{
              RowBox[{"UN", "[", 
               RowBox[{"tB", "[", 
                RowBox[{"[", "npw", "]"}], "]"}], "]"}], "==", "UN0"}], ",", 
             RowBox[{
              RowBox[{"NewCells", "[", 
               RowBox[{"tB", "[", 
                RowBox[{"[", "npw", "]"}], "]"}], "]"}], "==", "NewCells0"}], 
             ",", "\[IndentingNewLine]", "\[IndentingNewLine]", 
             RowBox[{
              RowBox[{
               RowBox[{"a", "'"}], "[", "t", "]"}], "==", 
              RowBox[{"Fa", "[", "t", "]"}]}], ",", 
             RowBox[{
              RowBox[{
               RowBox[{"b", "'"}], "[", "t", "]"}], "==", " ", 
              RowBox[{"Fb", "[", "t", "]"}]}], ",", 
             RowBox[{
              RowBox[{
               RowBox[{"NN", "'"}], "[", "t", "]"}], "==", 
              RowBox[{"FNN", "[", "t", "]"}]}], ",", 
             RowBox[{
              RowBox[{
               RowBox[{"DD", "'"}], "[", "t", "]"}], "==", 
              RowBox[{"FDD", "[", "t", "]"}]}], ",", 
             RowBox[{
              RowBox[{
               RowBox[{"pa", "'"}], "[", "t", "]"}], "==", 
              RowBox[{"Fpa", "[", "t", "]"}]}], ",", 
             RowBox[{
              RowBox[{
               RowBox[{"pb", "'"}], "[", "t", "]"}], "==", 
              RowBox[{"Fpb", "[", "t", "]"}]}], ",", 
             RowBox[{
              RowBox[{
               RowBox[{"fFN", "'"}], "[", "t", "]"}], "==", 
              RowBox[{"FfFN", "[", "t", "]"}]}], ",", 
             RowBox[{
              RowBox[{
               RowBox[{"fAN", "'"}], "[", "t", "]"}], "==", 
              RowBox[{"FfAN", "[", "t", "]"}]}], ",", 
             RowBox[{
              RowBox[{
               RowBox[{"dF", "'"}], "[", "t", "]"}], "==", 
              RowBox[{"FdF", "[", "t", "]"}]}], ",", 
             RowBox[{
              RowBox[{
               RowBox[{"dA", "'"}], "[", "t", "]"}], "==", 
              RowBox[{"FdA", "[", "t", "]"}]}], ",", "\[IndentingNewLine]", 
             "\[IndentingNewLine]", 
             RowBox[{
              RowBox[{
               RowBox[{"ActBlood", "'"}], "[", "t", "]"}], "==", 
              RowBox[{"V", "*", "lambda", "*", 
               RowBox[{"(", 
                RowBox[{
                 RowBox[{"a", "[", "t", "]"}], "+", 
                 RowBox[{"pa", "[", "t", "]"}]}], ")"}]}]}], ",", 
             "\[IndentingNewLine]", 
             RowBox[{
              RowBox[{
               RowBox[{"ActBloodFrag", "'"}], "[", "t", "]"}], "==", 
              RowBox[{"V", "*", "lambda", "*", 
               RowBox[{"pa", "[", "t", "]"}]}]}], ",", "\[IndentingNewLine]", 
             RowBox[{
              RowBox[{
               RowBox[{"ActOut", "'"}], "[", "t", "]"}], "==", 
              RowBox[{"V", "*", 
               RowBox[{"(", 
                RowBox[{
                 RowBox[{"kappac", "*", 
                  RowBox[{"a", "[", "t", "]"}]}], "+", 
                 RowBox[{"kappap", "*", 
                  RowBox[{"pa", "[", "t", "]"}]}]}], ")"}]}]}], ",", 
             "\[IndentingNewLine]", 
             RowBox[{
              RowBox[{
               RowBox[{"ActOutFrag", "'"}], "[", "t", "]"}], "==", 
              RowBox[{"V", "*", "kappap", "*", 
               RowBox[{"pa", "[", "t", "]"}]}]}], ",", "\[IndentingNewLine]", 
             RowBox[{
              RowBox[{
               RowBox[{"ActTumor", "'"}], "[", "t", "]"}], "==", 
              RowBox[{
               RowBox[{"(", 
                RowBox[{"lambda", "*", "gamma"}], ")"}], "*", 
               RowBox[{"(", 
                RowBox[{
                 RowBox[{
                  RowBox[{"fAN", "[", "t", "]"}], "*", 
                  RowBox[{"NN", "[", "t", "]"}]}], "+", 
                 RowBox[{"dA", "[", "t", "]"}]}], ")"}]}]}], ",", 
             "\[IndentingNewLine]", "\[IndentingNewLine]", 
             RowBox[{
              RowBox[{
               RowBox[{"SD", "'"}], "[", "t", "]"}], "==", 
              RowBox[{"ks", "*", 
               RowBox[{"(", 
                RowBox[{"lambda", "*", "gamma"}], ")"}], "*", 
               RowBox[{"(", 
                RowBox[{
                 RowBox[{"fAN", "[", "t", "]"}], "*", 
                 RowBox[{"NN", "[", "t", "]"}]}], ")"}]}]}], ",", 
             "\[IndentingNewLine]", 
             RowBox[{
              RowBox[{
               RowBox[{"CFN", "'"}], "[", "t", "]"}], "==", 
              RowBox[{
               RowBox[{"(", 
                RowBox[{"1", "-", "ks"}], ")"}], "*", 
               RowBox[{"(", 
                RowBox[{"lambda", "*", "gamma"}], ")"}], "*", 
               RowBox[{"(", 
                RowBox[{
                 RowBox[{"fAN", "[", "t", "]"}], "*", 
                 RowBox[{"NN", "[", "t", "]"}]}], ")"}], "*", 
               FractionBox[
                RowBox[{"NN", "[", "t", "]"}], 
                RowBox[{
                 RowBox[{"NN", "[", "t", "]"}], "+", 
                 RowBox[{"DD", "[", "t", "]"}]}]]}]}], ",", 
             "\[IndentingNewLine]", 
             RowBox[{
              RowBox[{
               RowBox[{"CFD", "'"}], "[", "t", "]"}], "==", 
              RowBox[{
               RowBox[{"(", 
                RowBox[{"1", "-", "ks"}], ")"}], "*", 
               RowBox[{"(", 
                RowBox[{"lambda", "*", "gamma"}], ")"}], "*", 
               RowBox[{"dA", "[", "t", "]"}], "*", 
               FractionBox[
                RowBox[{"NN", "[", "t", "]"}], 
                RowBox[{
                 RowBox[{"NN", "[", "t", "]"}], "+", 
                 RowBox[{"DD", "[", "t", "]"}]}]]}]}], ",", 
             "\[IndentingNewLine]", 
             RowBox[{
              RowBox[{
               RowBox[{"UN", "'"}], "[", "t", "]"}], "==", 
              RowBox[{"kf", "*", "lambda", "*", 
               RowBox[{"(", 
                RowBox[{
                 RowBox[{"a", "[", "t", "]"}], "+", 
                 RowBox[{"pa", "[", "t", "]"}]}], ")"}], "*", "nu", "*", 
               RowBox[{"NN", "[", "t", "]"}]}]}], ",", "\[IndentingNewLine]", 
             RowBox[{
              RowBox[{
               RowBox[{"NewCells", "'"}], "[", "t", "]"}], "==", 
              RowBox[{"If", "[", 
               RowBox[{
                RowBox[{"t", ">", 
                 RowBox[{"Ainj", "[", 
                  RowBox[{"[", 
                   RowBox[{"1", ",", "1"}], "]"}], "]"}]}], ",", 
                RowBox[{"rho", "*", 
                 RowBox[{"NN", "[", "t", "]"}]}], ",", "0"}], "]"}]}], 
             RowBox[{"(*", " ", 
              RowBox[{
              "start", " ", "counting", " ", "new", " ", "cells", " ", "from",
                " ", "the", " ", "moment", " ", "of", " ", "the", " ", 
               "first", " ", "injection"}], " ", "*)"}], 
             "\[IndentingNewLine]", "\[IndentingNewLine]", ",", 
             RowBox[{"WhenEvent", "[", 
              RowBox[{
               RowBox[{
                RowBox[{
                 RowBox[{"NN", "[", "t", "]"}], "+", 
                 RowBox[{"DD", "[", "t", "]"}]}], ">", 
                RowBox[{"Cd", "/", "Nnor"}]}], ",", 
               RowBox[{"\"\<StopIntegration\>\"", ";", 
                RowBox[{"tEnd", "=", "t"}], ";", 
                RowBox[{
                 RowBox[{"tE", "[", 
                  RowBox[{"[", "npw", "]"}], "]"}], "=", "t"}], ";", 
                RowBox[{
                 RowBox[{"NN", "[", "t", "]"}], "->", "0"}]}]}], "]"}]}], 
            "\[IndentingNewLine]", "}"}], "\[IndentingNewLine]", ",", 
           RowBox[{"{", 
            RowBox[{
            "a", ",", "b", ",", "NN", ",", "DD", ",", "pa", ",", "pb", ",", 
             "fFN", ",", "fAN", ",", 
             StyleBox["dF",
              Background->GrayLevel[0.85]], 
             StyleBox[",",
              Background->GrayLevel[0.85]], 
             StyleBox["dA",
              Background->GrayLevel[0.85]], 
             StyleBox[",",
              Background->GrayLevel[0.85]], "ActBlood", ",", "ActBloodFrag", 
             ",", "ActOut", ",", "ActOutFrag", ",", "ActTumor", ",", "SD", 
             ",", "CFN", ",", "CFD", ",", "UN", ",", "NewCells"}], "}"}], ",", 
           RowBox[{"{", 
            RowBox[{"t", ",", 
             RowBox[{"tB", "[", 
              RowBox[{"[", "npw", "]"}], "]"}], ",", 
             RowBox[{"tE", "[", 
              RowBox[{"[", "npw", "]"}], "]"}]}], "}"}], 
           "\[IndentingNewLine]", ",", 
           RowBox[{"AccuracyGoal", "->", "10"}], ",", 
           RowBox[{"PrecisionGoal", "->", "10"}]}], "]"}]}], ";", 
        "\[IndentingNewLine]", "\[IndentingNewLine]", 
        RowBox[{
         RowBox[{"apw", "[", 
          RowBox[{"[", "npw", "]"}], "]"}], "=", 
         RowBox[{"First", "[", 
          RowBox[{"a", "/.", "sol"}], "]"}]}], ";", " ", 
        RowBox[{
         RowBox[{"bpw", "[", 
          RowBox[{"[", "npw", "]"}], "]"}], "=", 
         RowBox[{"First", "[", 
          RowBox[{"b", "/.", "sol"}], "]"}]}], ";", " ", 
        RowBox[{
         RowBox[{"NNpw", "[", 
          RowBox[{"[", "npw", "]"}], "]"}], "=", 
         RowBox[{"First", "[", 
          RowBox[{"NN", "/.", "sol"}], "]"}]}], ";", " ", 
        RowBox[{
         RowBox[{"DDpw", "[", 
          RowBox[{"[", "npw", "]"}], "]"}], "=", 
         RowBox[{"First", "[", 
          RowBox[{"DD", "/.", "sol"}], "]"}]}], ";", "\[IndentingNewLine]", 
        RowBox[{
         RowBox[{"papw", "[", 
          RowBox[{"[", "npw", "]"}], "]"}], "=", 
         RowBox[{"First", "[", 
          RowBox[{"pa", "/.", "sol"}], "]"}]}], ";", " ", 
        RowBox[{
         RowBox[{"pbpw", "[", 
          RowBox[{"[", "npw", "]"}], "]"}], "=", 
         RowBox[{"First", "[", 
          RowBox[{"pb", "/.", "sol"}], "]"}]}], ";", " ", 
        RowBox[{
         RowBox[{"fFNpw", "[", 
          RowBox[{"[", "npw", "]"}], "]"}], "=", 
         RowBox[{"First", "[", 
          RowBox[{"fFN", "/.", "sol"}], "]"}]}], ";", " ", 
        RowBox[{
         RowBox[{"fANpw", "[", 
          RowBox[{"[", "npw", "]"}], "]"}], "=", 
         RowBox[{"First", "[", 
          RowBox[{"fAN", "/.", "sol"}], "]"}]}], ";", " ", 
        RowBox[{
         RowBox[{"dFpw", "[", 
          RowBox[{"[", "npw", "]"}], "]"}], "=", 
         RowBox[{"First", "[", 
          RowBox[{"dF", "/.", "sol"}], "]"}]}], ";", "  ", 
        RowBox[{
         RowBox[{"dApw", "[", 
          RowBox[{"[", "npw", "]"}], "]"}], "=", 
         RowBox[{"First", "[", 
          RowBox[{"dA", "/.", "sol"}], "]"}]}], ";", 
        StyleBox["\[IndentingNewLine]",
         Background->GrayLevel[0.85]], 
        RowBox[{
         RowBox[{"ActBloodpw", "[", 
          RowBox[{"[", "npw", "]"}], "]"}], "=", 
         RowBox[{"First", "[", 
          RowBox[{"ActBlood", "/.", "sol"}], "]"}]}], ";", 
        RowBox[{
         RowBox[{"ActBloodFragpw", "[", 
          RowBox[{"[", "npw", "]"}], "]"}], "=", 
         RowBox[{"First", "[", 
          RowBox[{"ActBloodFrag", "/.", "sol"}], "]"}]}], ";", 
        RowBox[{
         RowBox[{"ActOutpw", "[", 
          RowBox[{"[", "npw", "]"}], "]"}], "=", 
         RowBox[{"First", "[", 
          RowBox[{"ActOut", "/.", "sol"}], "]"}]}], ";", 
        RowBox[{
         RowBox[{"ActOutFragpw", "[", 
          RowBox[{"[", "npw", "]"}], "]"}], "=", 
         RowBox[{"First", "[", 
          RowBox[{"ActOutFrag", "/.", "sol"}], "]"}]}], ";", 
        RowBox[{
         RowBox[{"ActTumorpw", "[", 
          RowBox[{"[", "npw", "]"}], "]"}], "=", 
         RowBox[{"First", "[", 
          RowBox[{"ActTumor", "/.", "sol"}], "]"}]}], ";", 
        RowBox[{
         RowBox[{"SDpw", "[", 
          RowBox[{"[", "npw", "]"}], "]"}], "=", 
         RowBox[{"First", "[", 
          RowBox[{"SD", "/.", "sol"}], "]"}]}], ";", 
        RowBox[{
         RowBox[{"CFNpw", "[", 
          RowBox[{"[", "npw", "]"}], "]"}], "=", 
         RowBox[{"First", "[", 
          RowBox[{"CFN", "/.", "sol"}], "]"}]}], ";", 
        RowBox[{
         RowBox[{"CFDpw", "[", 
          RowBox[{"[", "npw", "]"}], "]"}], "=", 
         RowBox[{"First", "[", 
          RowBox[{"CFD", "/.", "sol"}], "]"}]}], ";", 
        RowBox[{
         RowBox[{"UNpw", "[", 
          RowBox[{"[", "npw", "]"}], "]"}], "=", 
         RowBox[{"First", "[", 
          RowBox[{"UN", "/.", "sol"}], "]"}]}], ";", "\[IndentingNewLine]", 
        RowBox[{
         RowBox[{"NewCellspw", "[", 
          RowBox[{"[", "npw", "]"}], "]"}], "=", 
         RowBox[{"First", "[", 
          RowBox[{"NewCells", "/.", "sol"}], "]"}]}], ";", 
        "\[IndentingNewLine]", "\[IndentingNewLine]", 
        RowBox[{"If", "[", 
         RowBox[{
          RowBox[{"npw", "<", "Npw"}], ",", "\[IndentingNewLine]", 
          RowBox[{"(*", 
           RowBox[{"renew", " ", "initial", " ", "conditions"}], "*)"}], 
          "\[IndentingNewLine]", 
          RowBox[{
           RowBox[{"If", "[", 
            RowBox[{
             RowBox[{
              RowBox[{"Ainj", "[", 
               RowBox[{"[", 
                RowBox[{"1", ",", "1"}], "]"}], "]"}], "==", "0"}], 
             "\[IndentingNewLine]", ",", 
             RowBox[{
              RowBox[{"a0", "=", 
               RowBox[{
                RowBox[{
                 RowBox[{"apw", "[", 
                  RowBox[{"[", "npw", "]"}], "]"}], "[", 
                 RowBox[{"tE", "[", 
                  RowBox[{"[", "npw", "]"}], "]"}], "]"}], "+", 
                RowBox[{
                 RowBox[{"Ainj", "[", 
                  RowBox[{"[", 
                   RowBox[{
                    RowBox[{"npw", "+", "1"}], ",", "2"}], "]"}], "]"}], "/", 
                 "V"}]}]}], ";", 
              RowBox[{"b0", "=", 
               RowBox[{
                RowBox[{
                 RowBox[{"bpw", "[", 
                  RowBox[{"[", "npw", "]"}], "]"}], "[", 
                 RowBox[{"tE", "[", 
                  RowBox[{"[", "npw", "]"}], "]"}], "]"}], "+", 
                RowBox[{"eta", "*", 
                 RowBox[{
                  RowBox[{"Ainj", "[", 
                   RowBox[{"[", 
                    RowBox[{
                    RowBox[{"npw", "+", "1"}], ",", "2"}], "]"}], "]"}], "/", 
                  "V"}]}]}]}]}], "\[IndentingNewLine]", ",", 
             RowBox[{
              RowBox[{"a0", "=", 
               RowBox[{
                RowBox[{
                 RowBox[{"apw", "[", 
                  RowBox[{"[", "npw", "]"}], "]"}], "[", 
                 RowBox[{"tE", "[", 
                  RowBox[{"[", "npw", "]"}], "]"}], "]"}], "+", 
                RowBox[{
                 RowBox[{"Ainj", "[", 
                  RowBox[{"[", 
                   RowBox[{"npw", ",", "2"}], "]"}], "]"}], "/", "V"}]}]}], 
              ";", 
              RowBox[{"b0", "=", 
               RowBox[{
                RowBox[{
                 RowBox[{"bpw", "[", 
                  RowBox[{"[", "npw", "]"}], "]"}], "[", 
                 RowBox[{"tE", "[", 
                  RowBox[{"[", "npw", "]"}], "]"}], "]"}], "+", 
                RowBox[{"eta", "*", 
                 RowBox[{
                  RowBox[{"Ainj", "[", 
                   RowBox[{"[", 
                    RowBox[{"npw", ",", "2"}], "]"}], "]"}], "/", 
                  "V"}]}]}]}]}]}], "]"}], ";", "\[IndentingNewLine]", 
           RowBox[{"NN0", "=", 
            RowBox[{
             RowBox[{"NNpw", "[", 
              RowBox[{"[", "npw", "]"}], "]"}], "[", 
             RowBox[{"tE", "[", 
              RowBox[{"[", "npw", "]"}], "]"}], "]"}]}], ";", 
           RowBox[{"DD0", "=", 
            RowBox[{
             RowBox[{"DDpw", "[", 
              RowBox[{"[", "npw", "]"}], "]"}], "[", 
             RowBox[{"tE", "[", 
              RowBox[{"[", "npw", "]"}], "]"}], "]"}]}], ";", 
           RowBox[{"pa0", "=", 
            RowBox[{
             RowBox[{"papw", "[", 
              RowBox[{"[", "npw", "]"}], "]"}], "[", 
             RowBox[{"tE", "[", 
              RowBox[{"[", "npw", "]"}], "]"}], "]"}]}], ";", 
           RowBox[{"pb0", "=", 
            RowBox[{
             RowBox[{"pbpw", "[", 
              RowBox[{"[", "npw", "]"}], "]"}], "[", 
             RowBox[{"tE", "[", 
              RowBox[{"[", "npw", "]"}], "]"}], "]"}]}], ";", 
           "\[IndentingNewLine]", 
           RowBox[{"fFN0", "=", 
            RowBox[{
             RowBox[{"fFNpw", "[", 
              RowBox[{"[", "npw", "]"}], "]"}], "[", 
             RowBox[{"tE", "[", 
              RowBox[{"[", "npw", "]"}], "]"}], "]"}]}], ";", 
           RowBox[{"fAN0", "=", 
            RowBox[{
             RowBox[{"fANpw", "[", 
              RowBox[{"[", "npw", "]"}], "]"}], "[", 
             RowBox[{"tE", "[", 
              RowBox[{"[", "npw", "]"}], "]"}], "]"}]}], ";", 
           "\[IndentingNewLine]", 
           RowBox[{"dF0", "=", 
            RowBox[{
             RowBox[{"dFpw", "[", 
              RowBox[{"[", "npw", "]"}], "]"}], "[", 
             RowBox[{"tE", "[", 
              RowBox[{"[", "npw", "]"}], "]"}], "]"}]}], ";", 
           RowBox[{"dA0", "=", 
            RowBox[{
             RowBox[{"dApw", "[", 
              RowBox[{"[", "npw", "]"}], "]"}], "[", 
             RowBox[{"tE", "[", 
              RowBox[{"[", "npw", "]"}], "]"}], "]"}]}], ";", 
           RowBox[{"ActBlood0", "=", 
            RowBox[{
             RowBox[{"ActBloodpw", "[", 
              RowBox[{"[", "npw", "]"}], "]"}], "[", 
             RowBox[{"tE", "[", 
              RowBox[{"[", "npw", "]"}], "]"}], "]"}]}], ";", 
           RowBox[{"ActBloodFrag0", "=", 
            RowBox[{
             RowBox[{"ActBloodFragpw", "[", 
              RowBox[{"[", "npw", "]"}], "]"}], "[", 
             RowBox[{"tE", "[", 
              RowBox[{"[", "npw", "]"}], "]"}], "]"}]}], ";", 
           RowBox[{"ActOut0", "=", 
            RowBox[{
             RowBox[{"ActOutpw", "[", 
              RowBox[{"[", "npw", "]"}], "]"}], "[", 
             RowBox[{"tE", "[", 
              RowBox[{"[", "npw", "]"}], "]"}], "]"}]}], ";", 
           RowBox[{"ActOutFrag0", "=", 
            RowBox[{
             RowBox[{"ActOutFragpw", "[", 
              RowBox[{"[", "npw", "]"}], "]"}], "[", 
             RowBox[{"tE", "[", 
              RowBox[{"[", "npw", "]"}], "]"}], "]"}]}], ";", 
           RowBox[{"ActTumor0", "=", 
            RowBox[{
             RowBox[{"ActTumorpw", "[", 
              RowBox[{"[", "npw", "]"}], "]"}], "[", 
             RowBox[{"tE", "[", 
              RowBox[{"[", "npw", "]"}], "]"}], "]"}]}], ";", 
           "\[IndentingNewLine]", 
           RowBox[{"SD0", "=", 
            RowBox[{
             RowBox[{"SDpw", "[", 
              RowBox[{"[", "npw", "]"}], "]"}], "[", 
             RowBox[{"tE", "[", 
              RowBox[{"[", "npw", "]"}], "]"}], "]"}]}], ";", 
           "\[IndentingNewLine]", 
           RowBox[{"CFN0", "=", 
            RowBox[{
             RowBox[{"CFNpw", "[", 
              RowBox[{"[", "npw", "]"}], "]"}], "[", 
             RowBox[{"tE", "[", 
              RowBox[{"[", "npw", "]"}], "]"}], "]"}]}], ";", 
           "\[IndentingNewLine]", 
           RowBox[{"CFD0", "=", 
            RowBox[{
             RowBox[{"CFDpw", "[", 
              RowBox[{"[", "npw", "]"}], "]"}], "[", 
             RowBox[{"tE", "[", 
              RowBox[{"[", "npw", "]"}], "]"}], "]"}]}], ";", 
           "\[IndentingNewLine]", 
           RowBox[{"UN0", "=", 
            RowBox[{
             RowBox[{"UNpw", "[", 
              RowBox[{"[", "npw", "]"}], "]"}], "[", 
             RowBox[{"tE", "[", 
              RowBox[{"[", "npw", "]"}], "]"}], "]"}]}], ";", 
           "\[IndentingNewLine]", 
           RowBox[{"NewCells0", "=", 
            RowBox[{
             RowBox[{"NewCellspw", "[", 
              RowBox[{"[", "npw", "]"}], "]"}], "[", 
             RowBox[{"tE", "[", 
              RowBox[{"[", "npw", "]"}], "]"}], "]"}]}], ";", 
           "\[IndentingNewLine]", "\[IndentingNewLine]", 
           RowBox[{"(*", 
            RowBox[{"renew", " ", "time", " ", "frame"}], "*)"}], 
           "\[IndentingNewLine]", 
           RowBox[{"If", "[", 
            RowBox[{
             RowBox[{
              RowBox[{"Ainj", "[", 
               RowBox[{"[", 
                RowBox[{"1", ",", "1"}], "]"}], "]"}], "==", "0"}], ",", 
             RowBox[{"If", "[", 
              RowBox[{
               RowBox[{"Npw", ">", 
                RowBox[{"npw", "+", "1"}]}], ",", 
               RowBox[{
                RowBox[{"tE", "[", 
                 RowBox[{"[", 
                  RowBox[{"npw", "+", "1"}], "]"}], "]"}], "=", 
                RowBox[{"Ainj", "[", 
                 RowBox[{"[", 
                  RowBox[{
                   RowBox[{"npw", "+", "2"}], ",", "1"}], "]"}], "]"}]}], ",", 
               RowBox[{
                RowBox[{"tE", "[", 
                 RowBox[{"[", 
                  RowBox[{"npw", "+", "1"}], "]"}], "]"}], "=", "tEnd"}]}], 
              "]"}], ",", "\[IndentingNewLine]", 
             RowBox[{"If", "[", 
              RowBox[{
               RowBox[{"Npw", ">", 
                RowBox[{"npw", "+", "1"}]}], ",", 
               RowBox[{
                RowBox[{"tE", "[", 
                 RowBox[{"[", 
                  RowBox[{"npw", "+", "1"}], "]"}], "]"}], "=", 
                RowBox[{"Ainj", "[", 
                 RowBox[{"[", 
                  RowBox[{
                   RowBox[{"npw", "+", "1"}], ",", "1"}], "]"}], "]"}]}], ",", 
               RowBox[{
                RowBox[{"tE", "[", 
                 RowBox[{"[", 
                  RowBox[{"npw", "+", "1"}], "]"}], "]"}], "=", "tEnd"}]}], 
              "]"}]}], "]"}], ";"}]}], "]"}]}]}], "\[IndentingNewLine]", 
      "]"}], ";", "\[IndentingNewLine]", 
     RowBox[{"npw", "--"}], ";"}], ")"}]}]}]], "Input",
 CellGroupingRules->{"GroupTogetherGrouping", 10000.},
 CellChangeTimes->{
  3.902317837163125*^9, {3.9023191901156855`*^9, 3.9023191968493376`*^9}, {
   3.9023192664175143`*^9, 3.9023193066989536`*^9}, {3.9023194438203917`*^9, 
   3.9023195147994113`*^9}, {3.9023196005530477`*^9, 3.902319603219508*^9}, 
   3.902919535732703*^9, {3.915555103094641*^9, 3.9155551238955107`*^9}, 
   3.9156455572780523`*^9, {3.915645821603012*^9, 3.915645825633938*^9}, {
   3.9222229976342883`*^9, 
   3.9222230669802904`*^9}},ExpressionUUID->"6ca7f331-e5a1-48e9-9b5d-\
7e7e9fd6592e"]
}, Closed]],

Cell[BoxData[""], "Input",
 CellChangeTimes->{{3.9155552097885714`*^9, 
  3.91555521077791*^9}},ExpressionUUID->"115f32e3-bd51-4bbc-9404-\
24e6317bbef1"],

Cell[CellGroupData[{

Cell[BoxData[
 StyleBox[
  RowBox[{"(*", " ", 
   RowBox[{
    RowBox[{
    "The", " ", "trial", " ", "was", " ", "performed", " ", "via", " ", 
     "this", " ", "long"}], "-", 
    RowBox[{"running", " ", "code"}]}], " ", "*)"}],
  Background->RGBColor[1, 0.925, 0.925]]], "Input",
 CellGroupingRules->{"GroupTogetherGrouping", 10000.},
 CellChangeTimes->{{3.9155548285417376`*^9, 3.915554839799968*^9}, 
   3.915555026090121*^9, {3.915555135884652*^9, 3.9155551387572503`*^9}, 
   3.915555206433385*^9, 3.9156450518401184`*^9, {3.9156455446739845`*^9, 
   3.9156455467001143`*^9}},ExpressionUUID->"df267b8e-84b5-4e7f-9440-\
996aca393b0e"],

Cell[BoxData[{
 RowBox[{
  RowBox[{
   RowBox[{"Npar", "=", "1000"}], ";"}], 
  RowBox[{"(*", 
   RowBox[{
   "how", " ", "many", " ", "sets", " ", "will", " ", "be", " ", "tested"}], 
   "*)"}]}], "\[IndentingNewLine]", 
 RowBox[{
  RowBox[{
   RowBox[{"SetBasicParameterValues", "[", "]"}], ";"}], 
  "\[IndentingNewLine]"}], "\[IndentingNewLine]", 
 RowBox[{
  RowBox[{
   RowBox[{"EtaToCheck", "=", 
    RowBox[{"{", 
     RowBox[{"0", ",", "1780", ",", "100000"}], "}"}]}], ";"}], 
  " "}], "\[IndentingNewLine]", 
 RowBox[{
  RowBox[{
   RowBox[{"DOSE", "=", "600"}], ";"}], 
  RowBox[{"(*", "nCi", "*)"}], "\[IndentingNewLine]"}], "\[IndentingNewLine]", 
 RowBox[{
  RowBox[{
   RowBox[{"TestEta", "=", 
    RowBox[{"Array", "[", 
     RowBox[{"f", ",", 
      RowBox[{"{", 
       RowBox[{
        RowBox[{"Length", "[", "EtaToCheck", "]"}], ",", 
        RowBox[{"Npar", "+", "1"}], ",", "3"}], "}"}]}], "]"}]}], ";"}], " ", 
  "\[IndentingNewLine]"}], "\[IndentingNewLine]", 
 RowBox[{
  RowBox[{"For", "[", 
   RowBox[{
    RowBox[{"id", "=", "1"}], ",", 
    RowBox[{"id", "<=", 
     RowBox[{"Length", "[", "EtaToCheck", "]"}]}], ",", 
    RowBox[{"id", "++"}], ",", "\[IndentingNewLine]", "\[IndentingNewLine]", 
    RowBox[{
     RowBox[{"eta", "=", " ", 
      RowBox[{"EtaToCheck", "[", 
       RowBox[{"[", "id", "]"}], "]"}]}], ";", "\[IndentingNewLine]", 
     "\[IndentingNewLine]", 
     RowBox[{
      RowBox[{"TestEta", "[", 
       RowBox[{"[", 
        RowBox[{"id", ",", "1", ",", "1"}], "]"}], "]"}], "=", 
      RowBox[{
       RowBox[{"ToString", "[", 
        RowBox[{"EtaToCheck", "[", 
         RowBox[{"[", "id", "]"}], "]"}], "]"}], "<>", "\"\< Res\>\""}]}], 
     ";", "\[IndentingNewLine]", 
     RowBox[{
      RowBox[{"TestEta", "[", 
       RowBox[{"[", 
        RowBox[{"id", ",", "1", ",", "2"}], "]"}], "]"}], "=", 
      RowBox[{
       RowBox[{"ToString", "[", 
        RowBox[{"EtaToCheck", "[", 
         RowBox[{"[", "id", "]"}], "]"}], "]"}], "<>", "\"\< OS\>\""}]}], ";",
      "\[IndentingNewLine]", 
     RowBox[{
      RowBox[{"TestEta", "[", 
       RowBox[{"[", 
        RowBox[{"id", ",", "1", ",", "3"}], "]"}], "]"}], "=", 
      RowBox[{
       RowBox[{"ToString", "[", 
        RowBox[{"EtaToCheck", "[", 
         RowBox[{"[", "id", "]"}], "]"}], "]"}], "<>", "\"\< Tox\>\""}]}], 
     ";", "\[IndentingNewLine]", "\[IndentingNewLine]", 
     RowBox[{"NotebookDelete", "[", "prd", "]"}], ";", 
     RowBox[{"(*", " ", 
      RowBox[{"To", " ", "see", " ", "the", " ", "code", " ", "running"}], 
      " ", "*)"}], "\[IndentingNewLine]", 
     RowBox[{"prd", "=", 
      RowBox[{"PrintTemporary", "[", 
       RowBox[{"\"\<Coef \>\"", "<>", 
        RowBox[{"ToString", "[", "id", "]"}], "<>", "\"\< of \>\"", "<>", 
        RowBox[{"ToString", "[", 
         RowBox[{"Length", "[", "EtaToCheck", "]"}], "]"}]}], "]"}]}], ";", 
     "\[IndentingNewLine]", "\[IndentingNewLine]", 
     RowBox[{"Quiet", "[", 
      RowBox[{"For", "[", 
       RowBox[{
        RowBox[{"ij", "=", "2"}], ",", 
        RowBox[{"ij", "<=", 
         RowBox[{"Npar", "+", "1"}]}], ",", 
        RowBox[{"ij", "++"}], ",", "\[IndentingNewLine]", 
        "\[IndentingNewLine]", 
        RowBox[{
         RowBox[{"NotebookDelete", "[", "pr", "]"}], ";", 
         RowBox[{"(*", " ", 
          RowBox[{"To", " ", "see", " ", "the", " ", "code", " ", "running"}],
           " ", "*)"}], "\[IndentingNewLine]", 
         RowBox[{"pr", "=", 
          RowBox[{"PrintTemporary", "[", 
           RowBox[{"\"\<Set \>\"", "<>", 
            RowBox[{"ToString", "[", 
             RowBox[{"ij", "-", "1"}], "]"}], "<>", "\"\< of \>\"", "<>", 
            RowBox[{"ToString", "[", "Npar", "]"}]}], "]"}]}], ";", 
         "\[IndentingNewLine]", "\[IndentingNewLine]", 
         RowBox[{"kappac", "=", 
          RowBox[{"Patients", "[", 
           RowBox[{"[", 
            RowBox[{"ij", ",", "1"}], "]"}], "]"}]}], ";", 
         "\[IndentingNewLine]", 
         RowBox[{"kappap", "=", 
          RowBox[{"Patients", "[", 
           RowBox[{"[", 
            RowBox[{"ij", ",", "2"}], "]"}], "]"}]}], ";", 
         "\[IndentingNewLine]", 
         RowBox[{"gamma", "=", 
          RowBox[{"Patients", "[", 
           RowBox[{"[", 
            RowBox[{"ij", ",", "3"}], "]"}], "]"}]}], ";", 
         "\[IndentingNewLine]", 
         RowBox[{"V", "=", 
          RowBox[{"Patients", "[", 
           RowBox[{"[", 
            RowBox[{"ij", ",", "4"}], "]"}], "]"}]}], ";", 
         "\[IndentingNewLine]", 
         RowBox[{"ks", "=", 
          RowBox[{"Patients", "[", 
           RowBox[{"[", 
            RowBox[{"ij", ",", "5"}], "]"}], "]"}]}], ";", 
         "\[IndentingNewLine]", 
         RowBox[{"rho", "=", 
          RowBox[{"Patients", "[", 
           RowBox[{"[", 
            RowBox[{"ij", ",", "6"}], "]"}], "]"}]}], ";", 
         "\[IndentingNewLine]", 
         RowBox[{"omega", "=", 
          RowBox[{"Patients", "[", 
           RowBox[{"[", 
            RowBox[{"ij", ",", "7"}], "]"}], "]"}]}], ";", 
         "\[IndentingNewLine]", 
         RowBox[{"alpha", "=", 
          RowBox[{"Patients", "[", 
           RowBox[{"[", 
            RowBox[{"ij", ",", "8"}], "]"}], "]"}]}], ";", 
         "\[IndentingNewLine]", 
         RowBox[{"kf", "=", 
          RowBox[{"Patients", "[", 
           RowBox[{"[", 
            RowBox[{"ij", ",", "9"}], "]"}], "]"}]}], ";", 
         "\[IndentingNewLine]", 
         RowBox[{"N0", "=", 
          RowBox[{"Patients", "[", 
           RowBox[{"[", 
            RowBox[{"ij", ",", "10"}], "]"}], "]"}]}], ";", 
         "\[IndentingNewLine]", "\[IndentingNewLine]", 
         RowBox[{"Ainj", "=", 
          RowBox[{"{", 
           RowBox[{"{", 
            RowBox[{"0", ",", 
             RowBox[{"DOSE", "*", "nCpm"}], ",", 
             RowBox[{"eta", "*", "DOSE", "*", "nCpm"}]}], "}"}], "}"}]}], ";",
          " ", "\[IndentingNewLine]", "\[IndentingNewLine]", 
         RowBox[{"res", "=", 
          RowBox[{"PatientTEST", "[", "]"}]}], ";", "\[IndentingNewLine]", 
         "\[IndentingNewLine]", 
         RowBox[{
          RowBox[{"TestEta", "[", 
           RowBox[{"[", 
            RowBox[{"id", ",", "ij", ",", "1"}], "]"}], "]"}], "=", 
          RowBox[{"res", "[", 
           RowBox[{"[", "1", "]"}], "]"}]}], ";", "\[IndentingNewLine]", 
         RowBox[{
          RowBox[{"TestEta", "[", 
           RowBox[{"[", 
            RowBox[{"id", ",", "ij", ",", "2"}], "]"}], "]"}], "=", 
          RowBox[{"res", "[", 
           RowBox[{"[", "2", "]"}], "]"}]}], ";", "\[IndentingNewLine]", 
         RowBox[{
          RowBox[{"TestEta", "[", 
           RowBox[{"[", 
            RowBox[{"id", ",", "ij", ",", "3"}], "]"}], "]"}], "=", 
          RowBox[{"res", "[", 
           RowBox[{"[", "3", "]"}], "]"}]}], ";"}]}], "\[IndentingNewLine]", 
       "\[IndentingNewLine]", "]"}], "]"}], ";"}]}], "]"}], ";"}]}], "Input",
 CellGroupingRules->{"GroupTogetherGrouping", 10000.},
 CellChangeTimes->{{3.902845565533836*^9, 3.9028457418279448`*^9}, {
   3.9028615651561203`*^9, 3.902861584370229*^9}, {3.902863009857565*^9, 
   3.9028630446924305`*^9}, {3.903059667392188*^9, 3.9030596687099648`*^9}, {
   3.9030597189195237`*^9, 3.9030597456223927`*^9}, {3.9030597997928753`*^9, 
   3.9030598104868507`*^9}, {3.9030598696465073`*^9, 3.903059955265935*^9}, {
   3.9030908601466703`*^9, 3.9030908601899405`*^9}, {3.903090925311266*^9, 
   3.9030909505219283`*^9}, 3.9030909877065268`*^9, 3.9155548101535587`*^9, {
   3.915554843239818*^9, 3.915554859255661*^9}, {3.915554934353519*^9, 
   3.9155549383182974`*^9}, 3.915555026090121*^9, {3.9156455475304966`*^9, 
   3.9156455494572515`*^9}},ExpressionUUID->"9c69fd6e-f2e6-41b8-94b0-\
75e65d6624a5"]
}, Closed]],

Cell[BoxData[""], "Input",
 CellChangeTimes->{{3.9155552097885714`*^9, 
  3.91555521077791*^9}},ExpressionUUID->"c3208e0e-9d9d-4c5e-a758-\
1b11162c0ae8"],

Cell[CellGroupData[{

Cell[BoxData[
 RowBox[{
  StyleBox[
   RowBox[{"(*", " ", 
    RowBox[{"Kaplan", "-", 
     RowBox[{
     "Meier", " ", "curves", " ", "and", " ", "toxicity", " ", "plots"}]}], 
    " ", "*)"}],
   Background->RGBColor[1, 0.925, 0.925]], "\[IndentingNewLine]", 
  RowBox[{
   RowBox[{
    RowBox[{"TestFreeSM", "=", 
     RowBox[{"SurvivalModelFit", "[", 
      RowBox[{"TestFreeGrowth", "[", 
       RowBox[{"[", 
        RowBox[{"All", ",", "2"}], "]"}], "]"}], "]"}]}], ";"}], 
   "\[IndentingNewLine]", 
   RowBox[{
    RowBox[{"TestEta0SM", "=", 
     RowBox[{"SurvivalModelFit", "[", 
      RowBox[{"TestEta", "[", 
       RowBox[{"[", 
        RowBox[{"1", ",", 
         RowBox[{"2", ";;"}], ",", "2"}], "]"}], "]"}], "]"}]}], ";"}], 
   "\[IndentingNewLine]", 
   RowBox[{
    RowBox[{"TestEtaTechSM", "=", 
     RowBox[{"SurvivalModelFit", "[", 
      RowBox[{"TestEta", "[", 
       RowBox[{"[", 
        RowBox[{"2", ",", 
         RowBox[{"2", ";;"}], ",", "2"}], "]"}], "]"}], "]"}]}], ";"}], 
   "\[IndentingNewLine]", 
   RowBox[{
    RowBox[{"TestEta30mugSM", "=", 
     RowBox[{"SurvivalModelFit", "[", 
      RowBox[{"TestEta", "[", 
       RowBox[{"[", 
        RowBox[{"3", ",", 
         RowBox[{"2", ";;"}], ",", "2"}], "]"}], "]"}], "]"}]}], ";"}], 
   "\[IndentingNewLine]", "\[IndentingNewLine]", 
   RowBox[{"GraphicsGrid", "[", 
    RowBox[{"{", 
     RowBox[{"{", 
      RowBox[{
       RowBox[{"Plot", "[", 
        RowBox[{
         RowBox[{"{", 
          RowBox[{
           RowBox[{"TestFreeSM", "[", "t", "]"}], ",", 
           RowBox[{"TestEta0SM", "[", "t", "]"}], ",", 
           RowBox[{"TestEtaTechSM", "[", "t", "]"}], ",", 
           RowBox[{"TestEta30mugSM", "[", "t", "]"}]}], "}"}], ",", 
         RowBox[{"{", 
          RowBox[{"t", ",", "0", ",", "365"}], "}"}], ",", 
         "\[IndentingNewLine]", 
         RowBox[{"PlotStyle", "->", 
          RowBox[{"{", 
           RowBox[{"Gray", 
            RowBox[{"(*", "Free", "*)"}], ",", "\[IndentingNewLine]", 
            RowBox[{"Darker", "[", "Red", "]"}], ",", 
            RowBox[{"Darker", "[", "Orange", "]"}], ",", 
            RowBox[{"Darker", "[", "Yellow", "]"}]}], "}"}]}], ",", 
         RowBox[{"Exclusions", "->", "None"}], ",", "\[IndentingNewLine]", 
         RowBox[{"Ticks", "->", 
          RowBox[{"{", 
           RowBox[{"Automatic", ",", 
            RowBox[{"Table", "[", 
             RowBox[{
              RowBox[{"{", 
               RowBox[{
                RowBox[{"0.2", "*", "i"}], ",", 
                RowBox[{"PercentForm", "[", 
                 RowBox[{"0.2", "*", "i"}], "]"}]}], "}"}], ",", 
              RowBox[{"{", 
               RowBox[{"i", ",", "0", ",", "10"}], "}"}]}], "]"}]}], "}"}]}], 
         ",", 
         RowBox[{"PlotRange", "->", 
          RowBox[{"{", 
           RowBox[{"0.", ",", "1.01"}], "}"}]}]}], "]"}], ",", 
       "\[IndentingNewLine]", "\[IndentingNewLine]", 
       RowBox[{"Show", "[", 
        RowBox[{
         RowBox[{"ListPlot", "[", 
          RowBox[{
           RowBox[{"Table", "[", 
            RowBox[{
             RowBox[{"Join", "[", 
              RowBox[{
               RowBox[{"{", 
                RowBox[{"{", 
                 RowBox[{"0", ",", "1"}], "}"}], "}"}], ",", 
               RowBox[{"Thread", "[", 
                RowBox[{"{", 
                 RowBox[{
                  RowBox[{"Sort", "[", 
                   RowBox[{"TestEta", "[", 
                    RowBox[{"[", 
                    RowBox[{"jj", ",", 
                    RowBox[{"2", ";;"}], ",", "3"}], "]"}], "]"}], "]"}], ",", 
                  RowBox[{"Table", "[", 
                   RowBox[{
                    RowBox[{"N", "[", 
                    RowBox[{"1", "-", 
                    RowBox[{
                    RowBox[{"(", 
                    RowBox[{"i", "-", "1"}], ")"}], "/", "Npar"}]}], "]"}], 
                    ",", 
                    RowBox[{"{", 
                    RowBox[{"i", ",", "1", ",", "Npar"}], "}"}]}], "]"}]}], 
                 "}"}], "]"}]}], "]"}], ",", 
             RowBox[{"{", 
              RowBox[{"jj", ",", "1", ",", "3"}], "}"}]}], "]"}], ",", 
           RowBox[{"Joined", "->", "True"}], ",", 
           RowBox[{"PlotStyle", "->", 
            RowBox[{"{", 
             RowBox[{
              RowBox[{"Darker", "[", "Red", "]"}], ",", 
              RowBox[{"Darker", "[", "Orange", "]"}], ",", 
              RowBox[{"Darker", "[", "Yellow", "]"}], ",", 
              RowBox[{"Darker", "[", "Green", "]"}], ",", 
              RowBox[{"Darker", "[", "Cyan", "]"}]}], "}"}]}], ",", 
           RowBox[{"PlotRange", "->", 
            RowBox[{"{", 
             RowBox[{
              RowBox[{"{", 
               RowBox[{"0", ",", "380"}], "}"}], ",", 
              RowBox[{"{", 
               RowBox[{"0", ",", "1.01"}], "}"}]}], "}"}]}], ",", 
           RowBox[{"Ticks", "->", 
            RowBox[{"{", 
             RowBox[{"Automatic", ",", 
              RowBox[{"Table", "[", 
               RowBox[{
                RowBox[{"{", 
                 RowBox[{
                  RowBox[{"0.2", "*", "i"}], ",", 
                  RowBox[{"PercentForm", "[", 
                   RowBox[{"0.2", "*", "i"}], "]"}]}], "}"}], ",", 
                RowBox[{"{", 
                 RowBox[{"i", ",", "0", ",", "10"}], "}"}]}], "]"}]}], 
             "}"}]}]}], "]"}], ",", "\[IndentingNewLine]", 
         RowBox[{"Plot", "[", 
          RowBox[{
           RowBox[{"1000", "*", 
            RowBox[{"(", 
             RowBox[{"x", "-", 
              RowBox[{"Abld", "/", "nCpm"}]}], ")"}]}], ",", 
           RowBox[{"{", 
            RowBox[{"x", ",", "0", ",", "400"}], "}"}], ",", 
           RowBox[{"PlotStyle", "->", 
            RowBox[{"Directive", "[", 
             RowBox[{"Gray", ",", "Dashed"}], "]"}]}]}], "]"}]}], "]"}]}], 
      "}"}], "}"}], "]"}]}]}]], "Input",
 CellChangeTimes->{{3.90243253487774*^9, 3.9024325388419495`*^9}, {
   3.9024330382240353`*^9, 3.9024330455938544`*^9}, {3.902434499962273*^9, 
   3.902434509064026*^9}, 3.902486935762537*^9, {3.9024869751713114`*^9, 
   3.902487013900959*^9}, {3.902487084684553*^9, 3.902487106437559*^9}, {
   3.9024897465741825`*^9, 3.9024897643815513`*^9}, {3.9025334852997556`*^9, 
   3.9025334935736*^9}, {3.9026795261922646`*^9, 3.9026795273868513`*^9}, {
   3.902679799207548*^9, 3.9026798016285415`*^9}, {3.9026798792923546`*^9, 
   3.902679906167133*^9}, {3.9028371567012873`*^9, 3.9028371666338573`*^9}, {
   3.9028616606743565`*^9, 3.902861679800026*^9}, {3.9028617292906666`*^9, 
   3.902861745474533*^9}, {3.9029194976944647`*^9, 3.9029194985283194`*^9}, {
   3.9030599774549456`*^9, 3.903059995686633*^9}, 3.903090968919384*^9, {
   3.9030937357798805`*^9, 3.9030937426935444`*^9}, {3.9155554196538906`*^9, 
   3.915555446316848*^9}, {3.915555509909959*^9, 3.915555530488003*^9}, 
   3.9155555800742044`*^9, {3.9155556204667273`*^9, 3.915555638730907*^9}, {
   3.9155565417156577`*^9, 3.9155565616849337`*^9}, {3.915556648900359*^9, 
   3.915556696186522*^9}, 3.9155567271718407`*^9},
 CellLabel->"In[25]:=",ExpressionUUID->"8ea209b8-a3d0-4a2d-bed8-943210d48327"],

Cell[BoxData[
 GraphicsBox[{{}, {InsetBox[
     GraphicsBox[
      InterpretationBox[{
        TagBox[{{{}, {}, 
           TagBox[
            {GrayLevel[0.5], AbsoluteThickness[2], Opacity[1.], 
             LineBox[CompressedData["
1:eJxF2Hk81fn3B3AJqZFC1HdokhDKvmXrHC73WjIaUUoJpVQqSrshZdKuJmpk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              "]]},
            Annotation[#, "Charting`Private`Tag#1"]& ], 
           TagBox[
            {RGBColor[
              NCache[
               Rational[2, 3], 0.6666666666666666], 0, 0], AbsoluteThickness[
             2], Opacity[1.], LineBox[CompressedData["
1:eJxN2Xk0Vd/bAHBKkkwRKSUUkUyZx73JNStzotBFgylTowrxJZKoFCU0EZFI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              "]]},
            Annotation[#, "Charting`Private`Tag#2"]& ], 
           TagBox[
            {RGBColor[
              NCache[
               Rational[2, 3], 0.6666666666666666], 0.33333333333333337`, 0], 
             AbsoluteThickness[2], Opacity[1.], LineBox[CompressedData["
1:eJxN2nk4Vd37P3BkSqZkKpGESoUyRGEtY4ToGDJFpgZTRBSeFJqkQaWSkiZT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              "]]},
            Annotation[#, "Charting`Private`Tag#3"]& ], 
           TagBox[
            {RGBColor[
              NCache[
               Rational[2, 3], 0.6666666666666666], 
              NCache[
               Rational[2, 3], 0.6666666666666666], 0], AbsoluteThickness[2], 
             Opacity[1.], LineBox[CompressedData["
1:eJxN23k8Vdv7B3CVkBtKilIyT0UyRMJ6zPM8RAOZGimiqFQabkqDBioaNChE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              "]]},
            Annotation[#, "Charting`Private`Tag#4"]& ]}, {}},
         {
         "WolframDynamicHighlight", <|
          "Label" -> {"XYLabel"}, "Ball" -> {"InterpolatedBall"}|>}], 
        DynamicBox[(Charting`HighlightActionBox["DynamicHighlight", {}, 
          Slot["HighlightElements"], 
          Slot["LayoutOptions"], 
          Slot["Meta"], 
          Charting`HighlightActionFunction["DynamicHighlight", {{{{}, {}, 
              Annotation[{
                Directive[
                 Opacity[1.], 
                 AbsoluteThickness[2], 
                 GrayLevel[0.5]], 
                Line[CompressedData["
1:eJxF2Hk81fn3B3AJqZFC1HdokhDKvmXrHC73WjIaUUoJpVQqSrshZdKuJmpk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                 "]]}, "Charting`Private`Tag#1"], 
              Annotation[{
                Directive[
                 Opacity[1.], 
                 AbsoluteThickness[2], 
                 RGBColor[
                  Rational[2, 3], 0, 0]], 
                Line[CompressedData["
1:eJxN2Xk0Vd/bAHBKkkwRKSUUkUyZx73JNStzotBFgylTowrxJZKoFCU0EZFI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                 "]]}, "Charting`Private`Tag#2"], 
              Annotation[{
                Directive[
                 Opacity[1.], 
                 AbsoluteThickness[2], 
                 RGBColor[
                  Rational[2, 3], 0.33333333333333337`, 0]], 
                Line[CompressedData["
1:eJxN2nk4Vd37P3BkSqZkKpGESoUyRGEtY4ToGDJFpgZTRBSeFJqkQaWSkiZT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                 "]]}, "Charting`Private`Tag#3"], 
              Annotation[{
                Directive[
                 Opacity[1.], 
                 AbsoluteThickness[2], 
                 RGBColor[
                  Rational[2, 3], 
                  Rational[2, 3], 0]], 
                Line[CompressedData["
1:eJxN23k8Vdv7B3CVkBtKilIyT0UyRMJ6zPM8RAOZGimiqFQabkqDBioaNChE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                 "]]}, "Charting`Private`Tag#4"]}}, {}}, <|
           "HighlightElements" -> <|
             "Label" -> {"XYLabel"}, "Ball" -> {"InterpolatedBall"}|>, 
            "LayoutOptions" -> <|
             "PlotRange" -> {{0., 364.9999925510204}, {0., 1.01}}, 
              "Frame" -> {{False, False}, {False, False}}, 
              "AxesOrigin" -> {0, 0}, "ImageSize" -> {360, 360/GoldenRatio}, 
              "Axes" -> {True, True}, "LabelStyle" -> {}, "AspectRatio" -> 
              GoldenRatio^(-1), "DefaultStyle" -> {
                Directive[
                 Opacity[1.], 
                 AbsoluteThickness[2], 
                 RGBColor[
                  Rational[2, 3], 
                  Rational[2, 3], 0]], 
                Directive[
                 Opacity[1.], 
                 AbsoluteThickness[2], 
                 RGBColor[
                  Rational[2, 3], 0.33333333333333337`, 0]], 
                Directive[
                 Opacity[1.], 
                 AbsoluteThickness[2], 
                 RGBColor[
                  Rational[2, 3], 0, 0]], 
                Directive[
                 Opacity[1.], 
                 AbsoluteThickness[2], 
                 GrayLevel[0.5]]}, 
              "HighlightLabelingFunctions" -> <|"CoordinatesToolOptions" -> ({
                  Identity[
                   Part[#, 1]], 
                  Identity[
                   Part[#, 2]]}& ), 
                "ScalingFunctions" -> {{Identity, Identity}, {
                  Identity, Identity}}|>, "Primitives" -> {}, "GCFlag" -> 
              False|>, 
            "Meta" -> <|
             "DefaultHighlight" -> {"Dynamic", None}, "Index" -> {}, 
              "Function" -> Plot, "GroupHighlight" -> False|>|>]]& )[<|
          "HighlightElements" -> <|
            "Label" -> {"XYLabel"}, "Ball" -> {"InterpolatedBall"}|>, 
           "LayoutOptions" -> <|
            "PlotRange" -> {{0., 364.9999925510204}, {0., 1.01}}, 
             "Frame" -> {{False, False}, {False, False}}, 
             "AxesOrigin" -> {0, 0}, "ImageSize" -> {360, 360/GoldenRatio}, 
             "Axes" -> {True, True}, "LabelStyle" -> {}, "AspectRatio" -> 
             GoldenRatio^(-1), "DefaultStyle" -> {
               Directive[
                Opacity[1.], 
                AbsoluteThickness[2], 
                RGBColor[
                 Rational[2, 3], 
                 Rational[2, 3], 0]], 
               Directive[
                Opacity[1.], 
                AbsoluteThickness[2], 
                RGBColor[
                 Rational[2, 3], 0.33333333333333337`, 0]], 
               Directive[
                Opacity[1.], 
                AbsoluteThickness[2], 
                RGBColor[
                 Rational[2, 3], 0, 0]], 
               Directive[
                Opacity[1.], 
                AbsoluteThickness[2], 
                GrayLevel[0.5]]}, 
             "HighlightLabelingFunctions" -> <|"CoordinatesToolOptions" -> ({
                 Identity[
                  Part[#, 1]], 
                 Identity[
                  Part[#, 2]]}& ), 
               "ScalingFunctions" -> {{Identity, Identity}, {
                 Identity, Identity}}|>, "Primitives" -> {}, "GCFlag" -> 
             False|>, 
           "Meta" -> <|
            "DefaultHighlight" -> {"Dynamic", None}, "Index" -> {}, 
             "Function" -> Plot, "GroupHighlight" -> False|>|>],
         ImageSizeCache->{{4.503599627370496*^15, -4.503599627370496*^15}, {
          4.503599627370496*^15, -4.503599627370496*^15}}]},
       Annotation[{{{{}, {}, 
           Annotation[{
             Directive[
              Opacity[1.], 
              AbsoluteThickness[2], 
              GrayLevel[0.5]], 
             Line[CompressedData["
1:eJxF2Hk81fn3B3AJqZFC1HdokhDKvmXrHC73WjIaUUoJpVQqSrshZdKuJmpk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              "]]}, "Charting`Private`Tag#1"], 
           Annotation[{
             Directive[
              Opacity[1.], 
              AbsoluteThickness[2], 
              RGBColor[
               Rational[2, 3], 0, 0]], 
             Line[CompressedData["
1:eJxN2Xk0Vd/bAHBKkkwRKSUUkUyZx73JNStzotBFgylTowrxJZKoFCU0EZFI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              "]]}, "Charting`Private`Tag#2"], 
           Annotation[{
             Directive[
              Opacity[1.], 
              AbsoluteThickness[2], 
              RGBColor[
               Rational[2, 3], 0.33333333333333337`, 0]], 
             Line[CompressedData["
1:eJxN2nk4Vd37P3BkSqZkKpGESoUyRGEtY4ToGDJFpgZTRBSeFJqkQaWSkiZT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              "]]}, "Charting`Private`Tag#3"], 
           Annotation[{
             Directive[
              Opacity[1.], 
              AbsoluteThickness[2], 
              RGBColor[
               Rational[2, 3], 
               Rational[2, 3], 0]], 
             Line[CompressedData["
1:eJxN23k8Vdv7B3CVkBtKilIyT0UyRMJ6zPM8RAOZGimiqFQabkqDBioaNChE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              "]]}, "Charting`Private`Tag#4"]}}, {}}, <|
        "HighlightElements" -> <|
          "Label" -> {"XYLabel"}, "Ball" -> {"InterpolatedBall"}|>, 
         "LayoutOptions" -> <|
          "PlotRange" -> {{0., 364.9999925510204}, {0., 1.01}}, 
           "Frame" -> {{False, False}, {False, False}}, 
           "AxesOrigin" -> {0, 0}, "ImageSize" -> {360, 360/GoldenRatio}, 
           "Axes" -> {True, True}, "LabelStyle" -> {}, "AspectRatio" -> 
           GoldenRatio^(-1), "DefaultStyle" -> {
             Directive[
              Opacity[1.], 
              AbsoluteThickness[2], 
              RGBColor[
               Rational[2, 3], 
               Rational[2, 3], 0]], 
             Directive[
              Opacity[1.], 
              AbsoluteThickness[2], 
              RGBColor[
               Rational[2, 3], 0.33333333333333337`, 0]], 
             Directive[
              Opacity[1.], 
              AbsoluteThickness[2], 
              RGBColor[
               Rational[2, 3], 0, 0]], 
             Directive[
              Opacity[1.], 
              AbsoluteThickness[2], 
              GrayLevel[0.5]]}, 
           "HighlightLabelingFunctions" -> <|"CoordinatesToolOptions" -> ({
               Identity[
                Part[#, 1]], 
               Identity[
                Part[#, 2]]}& ), 
             "ScalingFunctions" -> {{Identity, Identity}, {
               Identity, Identity}}|>, "Primitives" -> {}, "GCFlag" -> 
           False|>, 
         "Meta" -> <|
          "DefaultHighlight" -> {"Dynamic", None}, "Index" -> {}, "Function" -> 
           Plot, "GroupHighlight" -> False|>|>, "DynamicHighlight"]],
      AspectRatio->NCache[GoldenRatio^(-1), 0.6180339887498948],
      Axes->{True, True},
      AxesLabel->{None, None},
      AxesOrigin->{0, 0},
      DisplayFunction->Identity,
      Frame->{{False, False}, {False, False}},
      FrameLabel->{{None, None}, {None, None}},
      FrameTicks->{{Automatic, Automatic}, {Automatic, Automatic}},
      GridLines->{None, None},
      GridLinesStyle->Directive[
        GrayLevel[0.5, 0.4]],
      ImagePadding->{{21.822625423848958`, 0.5}, {14.171874999999998`, 
       3.5609654918268063`}},
      Method->{
       "DefaultBoundaryStyle" -> Automatic, 
        "DefaultGraphicsInteraction" -> {
         "Version" -> 1.2, "TrackMousePosition" -> {True, False}, 
          "Effects" -> {
           "Highlight" -> {"ratio" -> 2}, "HighlightPoint" -> {"ratio" -> 2}, 
            "Droplines" -> {
             "freeformCursorMode" -> True, 
              "placement" -> {"x" -> "All", "y" -> "None"}}}}, 
        "DefaultMeshStyle" -> AbsolutePointSize[6], "ScalingFunctions" -> 
        None, "CoordinatesToolOptions" -> {"DisplayFunction" -> ({
            (Identity[#]& )[
             Part[#, 1]], 
            (Identity[#]& )[
             Part[#, 2]]}& ), "CopiedValueFunction" -> ({
            (Identity[#]& )[
             Part[#, 1]], 
            (Identity[#]& )[
             Part[#, 2]]}& )}},
      PlotRange->{{0., 364.9999925510204}, {0., 1.01}},
      PlotRangeClipping->True,
      PlotRangePadding->{{
         Scaled[0.02], 
         Scaled[0.02]}, {0, 0}},
      Ticks->FrontEndValueCache[{Automatic, {{0., 
           FormBox[
            TagBox[
             InterpretationBox[
              StyleBox["\"0%\"", ShowStringCharacters -> False], 0., 
              AutoDelete -> True], PercentForm], TraditionalForm]}, {0.2, 
           FormBox[
            TagBox[
             InterpretationBox[
              StyleBox["\"20%\"", ShowStringCharacters -> False], 0.2, 
              AutoDelete -> True], PercentForm], TraditionalForm]}, {0.4, 
           FormBox[
            TagBox[
             InterpretationBox[
              StyleBox["\"40%\"", ShowStringCharacters -> False], 0.4, 
              AutoDelete -> True], PercentForm], TraditionalForm]}, {
          0.6000000000000001, 
           FormBox[
            TagBox[
             InterpretationBox[
              StyleBox["\"60%\"", ShowStringCharacters -> False], 
              0.6000000000000001, AutoDelete -> True], PercentForm], 
            TraditionalForm]}, {0.8, 
           FormBox[
            TagBox[
             InterpretationBox[
              StyleBox["\"80%\"", ShowStringCharacters -> False], 0.8, 
              AutoDelete -> True], PercentForm], TraditionalForm]}, {1., 
           FormBox[
            TagBox[
             InterpretationBox[
              StyleBox["\"100%\"", ShowStringCharacters -> False], 1., 
              AutoDelete -> True], PercentForm], TraditionalForm]}, {
          1.2000000000000002`, 
           FormBox[
            TagBox[
             InterpretationBox[
              StyleBox["\"120%\"", ShowStringCharacters -> False], 
              1.2000000000000002`, AutoDelete -> True], PercentForm], 
            TraditionalForm]}, {1.4000000000000001`, 
           FormBox[
            TagBox[
             InterpretationBox[
              StyleBox["\"140%\"", ShowStringCharacters -> False], 
              1.4000000000000001`, AutoDelete -> True], PercentForm], 
            TraditionalForm]}, {1.6, 
           FormBox[
            TagBox[
             InterpretationBox[
              StyleBox["\"160%\"", ShowStringCharacters -> False], 1.6, 
              AutoDelete -> True], PercentForm], TraditionalForm]}, {1.8, 
           FormBox[
            TagBox[
             InterpretationBox[
              StyleBox["\"180%\"", ShowStringCharacters -> False], 1.8, 
              AutoDelete -> True], PercentForm], TraditionalForm]}, {2., 
           FormBox[
            TagBox[
             InterpretationBox[
              StyleBox["\"200%\"", ShowStringCharacters -> False], 2., 
              AutoDelete -> True], PercentForm], TraditionalForm]}}}, {
        Automatic, {{0., 
           FormBox[
            TagBox[
             InterpretationBox[
              StyleBox["\"0%\"", ShowStringCharacters -> False], 0., 
              AutoDelete -> True], PercentForm], TraditionalForm]}, {0.2, 
           FormBox[
            TagBox[
             InterpretationBox[
              StyleBox["\"20%\"", ShowStringCharacters -> False], 0.2, 
              AutoDelete -> True], PercentForm], TraditionalForm]}, {0.4, 
           FormBox[
            TagBox[
             InterpretationBox[
              StyleBox["\"40%\"", ShowStringCharacters -> False], 0.4, 
              AutoDelete -> True], PercentForm], TraditionalForm]}, {
          0.6000000000000001, 
           FormBox[
            TagBox[
             InterpretationBox[
              StyleBox["\"60%\"", ShowStringCharacters -> False], 
              0.6000000000000001, AutoDelete -> True], PercentForm], 
            TraditionalForm]}, {0.8, 
           FormBox[
            TagBox[
             InterpretationBox[
              StyleBox["\"80%\"", ShowStringCharacters -> False], 0.8, 
              AutoDelete -> True], PercentForm], TraditionalForm]}, {1., 
           FormBox[
            TagBox[
             InterpretationBox[
              StyleBox["\"100%\"", ShowStringCharacters -> False], 1., 
              AutoDelete -> True], PercentForm], TraditionalForm]}, {
          1.2000000000000002`, 
           FormBox[
            TagBox[
             InterpretationBox[
              StyleBox["\"120%\"", ShowStringCharacters -> False], 
              1.2000000000000002`, AutoDelete -> True], PercentForm], 
            TraditionalForm]}, {1.4000000000000001`, 
           FormBox[
            TagBox[
             InterpretationBox[
              StyleBox["\"140%\"", ShowStringCharacters -> False], 
              1.4000000000000001`, AutoDelete -> True], PercentForm], 
            TraditionalForm]}, {1.6, 
           FormBox[
            TagBox[
             InterpretationBox[
              StyleBox["\"160%\"", ShowStringCharacters -> False], 1.6, 
              AutoDelete -> True], PercentForm], TraditionalForm]}, {1.8, 
           FormBox[
            TagBox[
             InterpretationBox[
              StyleBox["\"180%\"", ShowStringCharacters -> False], 1.8, 
              AutoDelete -> True], PercentForm], TraditionalForm]}, {2., 
           FormBox[
            TagBox[
             InterpretationBox[
              StyleBox["\"200%\"", ShowStringCharacters -> False], 2., 
              AutoDelete -> True], PercentForm], TraditionalForm]}}}]], {192., -116.80842387373012},
      ImageScaled[{0.5, 0.5}], {360., 222.49223594996212},
     BaseStyle->{Graphics3DBoxOptions -> {SphericalRegion -> False}}], 
    InsetBox[
     GraphicsBox[{{{}, 
        InterpretationBox[{
          TagBox[{{}, {}, 
            TagBox[
             {RGBColor[
               NCache[
                Rational[2, 3], 0.6666666666666666], 0, 0], PointSize[
              0.003666666666666667], AbsoluteThickness[2], 
              LineBox[CompressedData["
1:eJxV23dcje//B/C0VJSG9t5bu0h5XRpEZO+MkO2DjLJD9krIXmVFtkhCWSXt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               "]]},
             Annotation[#, "Charting`Private`Tag#1"]& ], 
            TagBox[
             {RGBColor[
               NCache[
                Rational[2, 3], 0.6666666666666666], 0.33333333333333337`, 0],
               PointSize[0.003666666666666667], AbsoluteThickness[2], 
              LineBox[CompressedData["
1:eJxV23dcje//B/Bk08esbLJXkhWJXheVSLS01zntvYzIXqGM7BHJKCEkSkJa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               "]]},
             Annotation[#, "Charting`Private`Tag#2"]& ], 
            TagBox[
             {RGBColor[
               NCache[
                Rational[2, 3], 0.6666666666666666], 
               NCache[
                Rational[2, 3], 0.6666666666666666], 0], PointSize[
              0.003666666666666667], AbsoluteThickness[2], 
              LineBox[CompressedData["
1:eJxV22VYVNvbBnAV9dgd6DHAbiyMY9zLwAAD6RiGGWaGbhRbsUVRsTGwQcRC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               "]]},
             Annotation[#, "Charting`Private`Tag#3"]& ]},
           {
           "WolframDynamicHighlight", <|
            "Label" -> {"XYLabel"}, "Ball" -> {"IndicatedBall"}|>}], 
          DynamicBox[(Charting`HighlightActionBox["DynamicHighlight", {}, 
            Slot["HighlightElements"], 
            Slot["LayoutOptions"], 
            Slot["Meta"], 
            Charting`HighlightActionFunction["DynamicHighlight", {{{}, {}, 
               Annotation[{
                 Hue[0.67, 0.6, 0.6], 
                 Directive[
                  PointSize[0.003666666666666667], 
                  AbsoluteThickness[2], 
                  RGBColor[
                   Rational[2, 3], 0, 0]], 
                 Line[CompressedData["
1:eJxV23dcje//B/C0VJSG9t5bu0h5XRpEZO+MkO2DjLJD9krIXmVFtkhCWSXt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                  "]]}, "Charting`Private`Tag#1"], 
               Annotation[{
                 Hue[0.9060679774997897, 0.6, 0.6], 
                 Directive[
                  PointSize[0.003666666666666667], 
                  AbsoluteThickness[2], 
                  RGBColor[
                   Rational[2, 3], 0.33333333333333337`, 0]], 
                 Line[CompressedData["
1:eJxV23dcje//B/Bk08esbLJXkhWJXheVSLS01zntvYzIXqGM7BHJKCEkSkJa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                  "]]}, "Charting`Private`Tag#2"], 
               Annotation[{
                 Hue[0.1421359549995791, 0.6, 0.6], 
                 Directive[
                  PointSize[0.003666666666666667], 
                  AbsoluteThickness[2], 
                  RGBColor[
                   Rational[2, 3], 
                   Rational[2, 3], 0]], 
                 Line[CompressedData["
1:eJxV22VYVNvbBnAV9dgd6DHAbiyMY9zLwAAD6RiGGWaGbhRbsUVRsTGwQcRC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                  "]]}, "Charting`Private`Tag#3"]}}, <|
             "HighlightElements" -> <|
               "Label" -> {"XYLabel"}, "Ball" -> {"IndicatedBall"}|>, 
              "LayoutOptions" -> <|
               "PlotRange" -> {{0., 380.}, {0., 1.01}}, 
                "Frame" -> {{False, False}, {False, False}}, 
                "AxesOrigin" -> {0, 0}, "ImageSize" -> {360, 360/GoldenRatio},
                 "Axes" -> {True, True}, "LabelStyle" -> {}, "AspectRatio" -> 
                GoldenRatio^(-1), "DefaultStyle" -> {
                  Directive[
                   PointSize[0.003666666666666667], 
                   AbsoluteThickness[2], 
                   RGBColor[
                    Rational[2, 3], 
                    Rational[2, 3], 0]], 
                  Directive[
                   PointSize[0.003666666666666667], 
                   AbsoluteThickness[2], 
                   RGBColor[
                    Rational[2, 3], 0.33333333333333337`, 0]], 
                  Directive[
                   PointSize[0.003666666666666667], 
                   AbsoluteThickness[2], 
                   RGBColor[
                    Rational[2, 3], 0, 0]]}, 
                "HighlightLabelingFunctions" -> <|
                 "CoordinatesToolOptions" -> ({
                    Identity[
                    Part[#, 1]], 
                    Identity[
                    Part[#, 2]]}& ), 
                  "ScalingFunctions" -> {{Identity, Identity}, {
                    Identity, Identity}}|>, "Primitives" -> {}, "GCFlag" -> 
                False|>, 
              "Meta" -> <|
               "DefaultHighlight" -> {"Dynamic", None}, "Index" -> {}, 
                "Function" -> ListPlot, "GroupHighlight" -> False|>|>]]& )[<|
            "HighlightElements" -> <|
              "Label" -> {"XYLabel"}, "Ball" -> {"IndicatedBall"}|>, 
             "LayoutOptions" -> <|
              "PlotRange" -> {{0., 380.}, {0., 1.01}}, 
               "Frame" -> {{False, False}, {False, False}}, 
               "AxesOrigin" -> {0, 0}, "ImageSize" -> {360, 360/GoldenRatio}, 
               "Axes" -> {True, True}, "LabelStyle" -> {}, "AspectRatio" -> 
               GoldenRatio^(-1), "DefaultStyle" -> {
                 Directive[
                  PointSize[0.003666666666666667], 
                  AbsoluteThickness[2], 
                  RGBColor[
                   Rational[2, 3], 
                   Rational[2, 3], 0]], 
                 Directive[
                  PointSize[0.003666666666666667], 
                  AbsoluteThickness[2], 
                  RGBColor[
                   Rational[2, 3], 0.33333333333333337`, 0]], 
                 Directive[
                  PointSize[0.003666666666666667], 
                  AbsoluteThickness[2], 
                  RGBColor[
                   Rational[2, 3], 0, 0]]}, 
               "HighlightLabelingFunctions" -> <|"CoordinatesToolOptions" -> ({
                   Identity[
                    Part[#, 1]], 
                   Identity[
                    Part[#, 2]]}& ), 
                 "ScalingFunctions" -> {{Identity, Identity}, {
                   Identity, Identity}}|>, "Primitives" -> {}, "GCFlag" -> 
               False|>, 
             "Meta" -> <|
              "DefaultHighlight" -> {"Dynamic", None}, "Index" -> {}, 
               "Function" -> ListPlot, "GroupHighlight" -> False|>|>],
           
           ImageSizeCache->{{4.503599627370496*^15, -4.503599627370496*^15}, {
            4.503599627370496*^15, -4.503599627370496*^15}}]},
         Annotation[{{{}, {}, 
            Annotation[{
              Hue[0.67, 0.6, 0.6], 
              Directive[
               PointSize[0.003666666666666667], 
               AbsoluteThickness[2], 
               RGBColor[
                Rational[2, 3], 0, 0]], 
              Line[CompressedData["
1:eJxV23dcje//B/C0VJSG9t5bu0h5XRpEZO+MkO2DjLJD9krIXmVFtkhCWSXt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               "]]}, "Charting`Private`Tag#1"], 
            Annotation[{
              Hue[0.9060679774997897, 0.6, 0.6], 
              Directive[
               PointSize[0.003666666666666667], 
               AbsoluteThickness[2], 
               RGBColor[
                Rational[2, 3], 0.33333333333333337`, 0]], 
              Line[CompressedData["
1:eJxV23dcje//B/Bk08esbLJXkhWJXheVSLS01zntvYzIXqGM7BHJKCEkSkJa
VNp7z9PeMkP8Tnfv7x+//vG4Hif3ue77uq7X83WS6Rau2taiIiIiTf1FRHr/
/P9fndh9fPXInbxO/G/8Ms/G6Y9YFxaekCzO+NGBB1qF7s/ff4XeiEXhtzo6
wEZ+GzW4pBuHLyv5OjV04MW9fntK5vxG6GQjK4XKDnyZcuLg4Iz+rPCe29ph
hR04k5B++caD4UyUu2AHDEOGeNxVHsV6r/bgYwd4+rxNatGjmIH8y+RdMR3Y
vND63CrH0exo7Kc7KpEdGKJmPsO0bgx7qlrtJf60A5s+N6w11BVnwsnpCII6
MHT96zhPBQk2oG+CmJjsGDi/RYItLp816PDlDnTLDNWOl5FkvbPTONOBafIG
XoNSJNnxFq2oqcc70O4rcX+d5jgW5mF3vm1fBy5KONTsnz2elXYfcHi7owPF
nyeXfNw0gQ3ibrgDZRFaBWFxE9iSIb133IGDgd1VrUGTmMm5+G/zTDqwyCMi
fZLKFMY9Pp0OSCVIPv8gM5Vxt7u5A+VLv850zpZi3PSUOhA3adJG6QvTGXc5
hQ48uqAn+aVtOlvGfQnnd680P152BjOL3iQmurADNv6HL45ZOoOdWsery5rR
gUm+/gcdZGex3qd3e2IHpLu8MSB1FhPe7FWXMR1oHc7XqL42mw3jFqQDWk9W
L8x8P5ut4C7YgTpVj/ix8bNZ79VKu9thNX/go4I5c5lwcX8//NwOy7SVUq+1
5rLILz15u5vasafCb9307XNZ72qoVrfDzbHl8uyX85gYt8DtqNkrs2qpzXy2
kptgO76eLUw5GjefWYzqXeF2/Pq26ydv4WLWO7ujse0oXrKv40vtYiZcDOGK
tONJyfWi5wayTBDknygV1g5JVe3TgRdkGbe6D9phsOCP1sm7sozbLrfbUXT1
sH2x1RLGLe/Vdoz/PnJg2sKljFuOc+3w/bl/7stfyxj3+E60Q4PNmLtQegXj
bveA8H76L4vvWb+CcdPb1Y6Bo9M3lx5dwbjLubRjv+skowNJK5gN99UO+dPH
3SbPkmPCzYIVZsLXd7eMX6Qnx97uuDh+gF47rqmaL/x+XI71Pr2cLe2oKDP/
k9Ygx8ZwG7odcke9I66NWcXWcgvSDh+pBhavvIrZcRdsx5/YFWNua69ivVcb
sUj4+gbv4RL95JlwcYVbuh2BskFWEkryrGlO7w4UPo9hckG3Vq9m4twBaUfY
3Y3moXqrWd8CtyN723TZZR9XMwdugu24arts+e7G1exK7/H93YbwQLvTUioK
jDtuX9qwefjtxA8RCqy193i0tOGtip/43ONrGLedBW1483el1uW4tWw9t2Ha
YGEq8+TqHUXGbZecNhhW6blb2YFd613eT20Qkxed7RoNxi1HfBskhi0q9BNh
rL338UW3od3YNDN6AGPc7Ya3QS5p4YlhAxlT5jZgGx6GXnpnrs6YK/cAhddz
MHprspWxG9d7v9rwQ7vqw80HjH2Q4k4wDpWrxwhKGesUnraVp9oQe/NX3tVG
xiZxgdCGp02R2eLm69gGbkO3YcervCcht9cxd25B2jDOvP6dc9A6djOx94Jt
8N3rJHlu0XqWtLl3R7dB5t+Md1Mc17OunC3CLd2GfyOSvdeXrWdTuIBpg/Ha
dMeHwvFG7oC0If0Hz/5kxXq2nVvgNkht9h57snI9C+iNg5VtaLC+8j5FXoml
9B7fxW0weqxweJWJEvvae9zmtEHc/250gakSm8YFVhu8P+zh6VxWYmrcgWtD
4K3ArlVBSmwnt2HaEPHpn8vi50ossHe7DGrD8XuPB4wLV2Kpvcvb04qP6acW
TYhVYt97l+NbK+66S/K/xCux6dzjawVvyf42fUllps4d4FZ0qa5uejNOmXly
G7AVhp2inbfHK7O7vZfLa8XTFk2FTVbKLD2t96sVP0NDQh7eVGY/dXpPcCv6
2d2KjHujzGZygdqKP3HtoQW5ymwrFwituHSm2cBBRIXt4TZ0K5bNQMj+8Srs
fi8f91px1nRy5jB1FZbZG/f+rTgvrxncZKXCfvXG88VW2BwTlxt0RYXN5gK6
FSFj83tkQ1WYJhcwrWg5GzaCH67C9nIHpBVqOuu2zo1QYcG98eLRijki3gv2
vlZh2b1x4NAKAw3vrzmdKuxP7/G1aMVL689paXIb2Fwu8FsxMvee2huPDUyb
C6xW/I58UbP3xQa2v3c7b2rF7HV/IwxTN7CQ3u23rhXXE/4b6i2qynJ7t4t8
K5wOrd+ZNkCV/e1d3iWt0H3/YW+UpyqbzwHSilvrbngWTtvItnEB2ArR1x2+
V+U3soPcAW6FP1/MM1uwkT3qnd6oVpTvPrZaY9gmlt97uSGt2HjpxCilMZtY
n+etmD7Fsm0s28T6PG/Bui15a2d7bmJ9XLbgWHvF4B9XNrE+z1uQ/k3t/oCg
TazP8xbo1oiebM3fRJ63oF/d3rxNXZvI8xassdByXjBCjTxvwZ+Gc1f7z1Qj
z1vwW7bM9Ka9GnnegpVzX7nu2a5GnrdgyKKgH3p71MjzFsQnr+ZLn1Qjz1tQ
O/yV1s5bauR5C07pPRRV/61GnrfA4IMgLUN9M3neggU/No7r3r2ZPG/Bo8lP
nqt6bybPW2Bjz1+7+uRm8rwFyVJHv/+4s5k8b8G7P0ahLu83k+ctuJP8szW1
aDN53oKRg9RPGfdsJs9bMGLk240jpqqT5y3ofvvf/JWq6uR5CwoKgjW6d6iT
5y24KmG3aXOIOnnegpjw20mz/6mT5y148otfojx6C3negtufJy9rmbGFPG9B
1LOioQ47t5DnLegIjVjo572FPBd+v4/GG/fELeR5M7Rbba4WZW4hz5shnWrW
oiS7lTxvRt3jSa6qS7eS582wivLXj5LbSp43I7ZoQ1Si5VbyvBlvRty8PM5p
K3nejE0rV/Lm9mwlz5ux7+ppXswADfK8GV52A/Q9x2iQ580wmDbrgslsDfK8
GZn+AaHVazTI82akSQ89eExPgzxvhsph61+r7TXI82ZYXHqw2NFBgzxvhv2Q
HQll1zTI82YoyFWdexOqQZ434+1/XZU5cRrkeTNm6U9LWdKoQZ43Q0t17YWU
/prsAud5M0Yle3p4y2iS582Q2pg2Yu1aTdbIeS4cu6bU9GzVJM+Fz/Og8QNT
M02myC1IM2RvFZq/8dQkz5vRXXnxovxxTXaJA64Zv43Oi8mf0yTPm3Ep8PK0
G8JxM+e58P2tM75HX9Qkz5vx7WLB2yefNMnzZiQvOld8Ol2TPG9GT4p1mkiW
JnneBP9Ms18W2ZrkeRP2TVZqE/2iSZ434eup/mXG/zTJ8yZcnvLi84/+WuR5
E+xPdwWeEdMiz5ugluI15qy4FnnehAltCq2OE7TI8yYM/htcs3uaFnneBBFd
9xiFeVrkeRM6Z/lu8ViqRZ43YbXFRf0lK7QYd7k7TVi01X2giKIWed6E2Yqe
BbGbtBjH7/kmnOhq84GmFnnehDuv92bL6WkxjrfDTShSP/15lqkWed6EN1/v
Jr/jazGOD7cmxLenL3q9U4s8b8I285gd7721GBfPvCZ45SkO/SUc93nehIle
p7PNgrTI8ybUuqNw5TMt8rwJTQql/T7FaJHnTXhb+fFr4wct8rwJrVsvLh6Z
okWeN+H3sx0farK1yPMmeORaK+/L0yLPm/DvmZ6hRoMWed6EZcUW2NmiRZ43
YSr/3hRfWW3yvAkfIoa2eitok+eNuFxm6bxogzZ53ojsjS4zYnW1yfNGZLKT
xxfqa5PnjUiq1LULddYmzxvhq7jpUuZhbfK8EROOVi8tF477PG/Epii9/Rcv
aZPnjYhUy7X4dFmbPG/E1AaFkwuCtMnzRjwSHWnKj9EmzxtRqnNtdEGKNnne
iCM2t1+oZmiT541g6ZNWNVVrk+eNuPTF6dd4gTZ53og5rt0LIr5ok+fCseaJ
hsABOuR5I5bP/Hw0ZJgOed6IdYvyJXXFdMjzRpjlWx3pkdIhz4Xvt4bdfT5H
hzxvhOXt58nrl+qQ542wOWU/YYqcDnneiJZTH+eNVNUhzxth5J/lc05NhzwX
Xu/4Wb9KYx3yvBGCvSG+Yrt1yPNGXJxWrfBYOO7zXPj86q5cnnRRhzxvxMyZ
r3VkLumQ540omCDP07ysQ543Yo+kvsawKzrkeSMSp08QvAvSIc8bMD8ufnd0
sA553oBJMyN8Vd/qkOcNSAv01VHN1SHPG/Dg9v01I5p1yPMGJPiszugSjvs8
b8DaTYtaDMdtI88bkGFYFHt62jbyvAHqRRtvhC/aRp43QGeKvsYhw23keQOc
nfZpDdizjTxvgENGZ/y0fdvI8wZ4/RRLtju5jTxvwKwN0Vb1vtvIc+Hrr9i3
rrPbyPMG+B3s2a8euY08b4C3xL7umQXbyPMG+LSPvvyuYRt53gDl/oFffwjH
fZ43IGs+23nt+zbyvAGHd2gt9xqsS543wNTNn5cmHPd53gB384U3rkvpkucN
SD1r/V5rti553gC5nHvezvN0yfMGnMupvTVRWZc8b0BxTfxWURNd8rwBsj8z
inSsdcnzBoR7Xf18ba8ued6A209HxeT56JLnDZC4e+Nm7RVd8rwBmUd+13gG
6ZLn9ZhsPd15fbgueV4PbcFFhXXRuuR5PcxPFz2emKBLntcjiPUXG/JJlzyv
x+JmFX2FVF3yvB5mb+e+3iwc93lej+tHQi4EZOqys5zn9Xgw4dyFjBJd8rwe
E6wdxy+o1GW1nOf12OJaMKmkSpc8r8eh3KSSboEuW83dcD2wKOVAc7MueV6P
BcqaghltusyPA0T4/jpteSO+6pLnwvmtGQrp77qsnvO8Ht2Crz4fx+iR5/Vw
60pML5mix9ZwD7AeHo47Hc7P0CPP6zGlSV5i+go98rweDg6hlurQI8/r8Xf5
0u45G/XI83q82LMiM3qLHnkuvL+a6JVF2nrkeT3Ufj8UGJrrkef1KJE1Uai2
0CPP65Ex2P7VXkc98rwe6v2sHN1c9cjzeoyIP75wraceeV6PLxGL7/vs1iPP
67EwYJF92kE98rwew0Z587QD9cjzOtx2NsjaLxz3eV4HqYCi/K/39MjzOuz9
LXFh5Cc98rwOwU0DFKRT9cjzOnxrSpeIrdIjz+vwK3fdv4ZWPfK8Dnc1l4h7
temR53XQ6UjQudGhR57XYV9m7tff3/XI8zqkqi8Z8b6/Pnleh7FG9Xd2D9Qn
z+uQFKAVZTdKnzyvw5b5Ny6PGqtPntfBZpKc2lFxffK8DvJzZfecnq9Pnteh
bDO7M0RWnzyvw7mFf0RbluuT53Uw6hTdcWuVPnleh7MmDXd2aeiT53XwUdi3
NUFXnzwX/v21+vtcefqMiz+NOmy8KO/f46RPntfh931j5wR3fcbFC+qQ84Sf
2OCpT57XQUXv0BTlM/qMO76L6zDQV/O77Xl98rwOczdYDB13TZ9xx2NqHWJu
3LX777o+eV4H835XPxzw12fc9htRB8EZpYj7wnGf53VYFKVxRC9An3HL21OL
QUc+ndl5R588r8XkvUGreOH6rO/HG7UIW1R8x+eFPnlei2fxHaKaUfqMm155
Lcqdxeewv/rkeS2mNPyKvjzSgHGcp9ViYtp6uVsyBuR5LYb99+C/IEUD8rwW
ZuM9FuVtNCDPa3FU6VTuKVMD8lz4fsOTqxebG5DntYi5N+LMHWsD8rwWvr9C
cuc6GZDntZi7rbTp2w4D8rwWes8PpD/zMiDPazHBsHZjzF4D8rwW02C9/vkZ
A/K8Fr+ln7wYfc2APK+Fy64vl3b5G5Dntei3QTHupXDc53ktEnZ+/L7wlgF5
Xgud0tyDYikG5HktLgd9iVRNNSDPa5HouFt7WrYBeV4L/YmXZp1uMiDPa/Ha
fdmuojYD8rwWUmX6nRfFDMnzWjg63h/7WMKQPK+F9F2Z0TcUDcnzWgwIYgEX
lQzJ81q8jPmgFaxsSJ7X4pK7mPpudUPyXIANE+KPrzcyJM8FUM25Pi3czJA8
F2D0EonuJV6G5LkAgw8dHzl6ryF5LkDOmfQd/U8akucC/EybfFbtlCF5LoBG
uecKL19D8lyA1TGKIxVOG5LnAuwXvd4uetGQPBdg3osFYnuuGJLnAjxYf63p
RqgheS6Av1KctPETQ/JcAMO4zKTdkYbkuQB77spWZQjHfZ4L0Kl3QC89zZA8
F6BlevhzvQxD8lyAY+Xfp3XmGJLnAsxymNxeXmZIngvgN+rzhKtVhuS5AIvU
po4W+2ZIngug7fvsv1m/DMlzAZpO+h++12NIngvnWznyssMAI/JcAPedN+ZM
EzcizwXIdvzgriJpRJ4LUFbQLiEqa0SeC/AGLyqNheM+zwXQvPKmWrDMiDwX
YHpc1ug0RSPyXIBlZ6bKxOkakecCSJ3YZRpiYkSe10ClK69zlY0ReV6DY5Hf
VpZ6GpHnNUi9XvjScZ8ReV6D6LBV5ksPGpHnNWgfM+vQjkNG5HkNdIJGn9x/
zIg8r8GFWusJA68Z0efzGuS/W+c3Vjju87wGGb5/Un4+MKLP5zUoF1G8H/ja
iDyvQdqmiMK2FCPyvAbii6SN3AqNyPMarHOLnndbOO7zvAaJirLXqquNyPMa
JFjc8nRqNSLPa7DLemfehu9G5HkNwlZ0Pwn7YUSe18B9g1Hgx24j8rwGpfel
3MUHGZPnNXhxIu/GyTHG5HkNxgW6D0+bbkye14AfPdulSs6YPK+B3EuN7mMK
xuR5DVQlc8Ik1I3J8xr027NvU6quMXleA89IyZSFesbkeQ3EtvoOu2RpTJ7X
4NLmNJ0BNsbkeQ1aZM9/axaO+xa4Bla7JsrP8zAmz2vQZvtjxNc9xuR5NYae
FFPj+RmT59XI3i1iXSoc93leDU/pi2XBF4zJ82rMfTOtv/5NY/K8GpPvzFnO
u2VMnlfDcdJ4kYY7xuR5Nba7Bd5yDDEmz6uxhMn+aheO+zyvhoiSspvDU2Py
vBrnxt8PufDMmDyvxrfjg++uTzYmz6uxsTt6XOQnY/K8Gu8i5q8fnW1Mnlcj
acbwq7NyjcnzalROa6hYWWRMnldj0TZ7v8E/jMnzagw7uLzy9HAT8rwaP90D
l70YaUKeV+O9/7pl/ceYkOfVME6bMidY3IQ8r4Z7Q0zzCkkT8rwaUl2W/CcT
TMjzamgMUqwevsyEPK9GW/+fXgowIc+rkdBY7R2sZEKeV8NmlWdqkooJeV6N
j5ms6NkmE/K8Gvdz+SNtdUzI82r4zAibGWVsQp4Ln3fqo9SxFibkeTWKbn28
42FrQp5XwSd/7dWkHSbkeRXixBuvfT1sQp5XYf9WE8u1T0zI8ypEJgQ2lD81
Ic+r0Jkz7kpMrAl5XoV1+emmpxNNyPMq2GoNyb2aakKeV+G//oOirteZMI7L
t1Xo+R4nu6fehDyvQj/VW+kBP0wYx1GocNyUmKPRbUKeC+d3a+Ps4AGm5HkV
Hl5uHn5vtCl5XoU9+1yCnSVNyfMqSKk5jhKfakqeV6EyVHGu9hxT8rwKy9rq
ei7Jm5LnVRAtiBqBtabkeRWqfFcUT1Q2Jc+rYNK+bly0qil5XoXUzzllomqm
5HkVnkljhIG5KXkunO/mIf07bU3J8yrU/PN5o2VvSp5XQdBPZ0axnyl5XgW/
ofVfp181Jc+r8KLjxZL0AFPyvApyPlfEox+YkudVuHm0PP6jcNzneRV+dV0p
W/PIlDyvQti4gPTHz03J8yoUDr6nFvTKlPyuRKSUtsLvZFPyuhJfpL0bvqea
ks+VME5++exQril5XIlwY0cZ6UJT8rcSX4tF1n/6ZUreVkJbY4617j9T8rUS
829Xe28ebUaeVqJkKjN4IGlGflYiT5DEpCaZkZeVKLT8uXzcDDPysRJvug82
vV1gRh5WIixxbvczGTPyrxKnOxS+dsmbkXeVkBk1dI37WjPyrRIZcwNcO9eb
kWcVcA6uPzVvixn5VYGvP8OaW/TNyKsKXH87WTTP2Ix8qsBeNQe/Yy5m5FEF
Ckzf8b8cNiN/KlDxeM/n8qNm5E0FZhp+SnI9aUa+VCDZRexG/Skz8qQCa46K
qO27Z0Z+VMB12RsYhZmRFxXoSvspk5NqRj5UQM178F3rdDPyoAIhm7qnOJaZ
Uf5X4LDZ6xFyFWaU9xXo9lcds7/GjPK9AooJz255dJpRnpfj4odTMqeHmFN+
l0Mi+MvVcAlzyuty2F9xfuY20ZzyuRzfHHKyM2ebUx6Xw0dSr2P5SnPK33Jc
GicY4rnZnPK2HI/8rE1DtplTvpZj+Pgtyn+NzSlPy7FY6WDIcRNzys9yFCSa
Op3dbk55WY6Z4bumhB8yp3wsh1b6jdevzptTHpZjXlTsf3+DzSn/ylH66NnA
hw/MKe/KoR43e6R8iDnlWxmUNzhf0RKO+/KsDAcGzqr+EWdO+VWG5rszL4p/
MKe8KkOFTuA+rwJzyqcy7EFW2ucic8qjMgyZrlK3ssSccXXTvwxHpf2rbVvM
GVfffMtQPntK4/F2c8alvVcZZMwlNhV0mTOuXjiU4UuXs6fUV3PGcW1UhjcG
pZE2ojzG8bepDPIhS2cI+vMYx4l8GU4Enj/1WTjm4nleGT7yHJpFhvAYF3fj
yxCRPThq7wge4+JjSBkmJJ12fzqaxxZwhbMU+kd07J5M4LFDXD8vhU9S10I2
jccKuD5eipGFAw6HCMfS3IErxewFb47KzeexI9yGKcXAOwlqC1bxWBF3w6VI
WbdeTJrxmAxXWEuxMHFN0nLh+BjXn0vx6Zx1bZAqj5VwfbkUdf0k2mI285gs
d4BL0aRdpOpvxmPe3AYUvv/yz0UqzjxWxj3AUmyfqDGp2Y3HlnJ9txQ3ayNl
jHfw2Emu35bipM3mknmHeayK67OlOKKbd2fsMR6T4wKhFK8bB54/f5LHTnMb
ugRn7HMvO/jwWA23ICWYEJ+y5MV5HlvF9dESHH7hmW97hUc/TyqBSOTNrUrX
efTzoxLYd3i/8r/Fo35ZgsBdXcc8b/OoT5bA0Ck9pPsuj/qj8HpSbZOlgnnU
F0vgbHut+NBjHvXDEphemfLK4QmP+mAJ5sqk+T0Wjvv6Xwl0peplgl7yqO+V
IJg/hGfzhkf9rgT+Vn65Eu941OdK8PrVzvXfUnjU34ox7IL+o5epPOprxZgn
iEjXSOdRPytGaE7mybxsHvWxYoyK/6gvkcuj/lUMl5kzWszyeNS3ihEhPfBs
WwWP+lUxHjYmDx1dw6M+VYzjlnESrJZH/akYiRln6o2E476+VIyXc9x7yhp5
1I+KUXZ5XM/OFh71oWLYT5vV4dTKo/5TjNqj/gFBbTzqO8WocvqQ9FM47us3
xQjL2X84pZ1HfaYYZ5cnx977waP+UgT9M2NjqoXjvr5ShOMlgoyvv3nUT4og
N8ogatx/fOojRahrWvD4+VQ+9Y8ihE9X6t4yh099owhhEUNf75zPp35RhKBD
v14OkeFTnyjChoBBN+2X8ak/CL9fb1DUkeV86gtFeKu05eImBT71gyI8vtTV
dUyJT32gCK1jDzoP2cIn/4uE52eDbYAun7wvwvr6HXILTPjkexFUP99qjzLj
k+dFyPkzdKwvj0+eF2LXEctuA2s+eV4IsZ85Z0pd+OS58PVB2X8NXfnkeSEs
1yxcmeHGJ88LUfQs63TPDj55XojzImeSl+7hk+eFuLEgEnf288nzQhhbSL0x
O8wnzwtRvOp1SMBxPnleCE2H4/EzTvHJ80Ksnex/eOh5PnleiNnZYd+eBfLJ
80J4r92qEi8c93leCMkDZseP3+OT58LXDzwTrX/AJ88L4Fd2bvmBMD55XoAl
T95Efgrnk+cFGJrcKh/2nk+eFyCy4si59E988rwAw1ZH6Jfm8cnzAhz99mv9
1CI+eV6A36q+VQ2lfPK8APrjjaUd6vnkeQHW2L0OXtbOJ88LUNio5vikk0+e
F6DZa2C25Tc+eV6Aictv85R+8MnzAgzqrjTr+csnzwuwMu3jdQsRC/K8AF9H
T8qJFI77PC+A1W4pH9uBFuR5PtwCj9x6MsiCPM+HrO+Vs/xRFuR5PswnXn69
dqwFeZ6PJ69R3zzDgjzPx6GLzsOU5SzI83zkDr79rXq9BXmej6ndNyaUK1mQ
5/lQtPbVe6xqQZ7n45ikedBMUwvyPB8bYhIu/+BZkOf5CJh3psTL2oI8z8f8
Mf/+YocFeZ6PeWPNLu/baUGe52PahhUD3npZkOf5iNFeGfrcx4I8z0Pg/Kyh
o05bkOd58FrU/2/CWQvyPA9Pa86JnLhhQZ7nIfF6+tDUmxbkeR5CBz3V3P/E
gjzPw8gnhyT+e2pBnguv57Z5zupXFuR5HjqMakyORluQ53mImZgc/P2TBXme
h7WDN5RcT7Mgz/PgN3zxln/5FuR5Hn4KDiZ8KbMgz/Pw0WqSeUmNBXmeh5wf
Bh4dDRbkeR72XBlaeKrJgjzPw5jPLfdC2izI81wIarfMiBOO+zzPxZJdwRPe
frMgz3PR2Pnb7OcPC/I8F6u7D+oMmmRJnudCetS87/OE4z7Pc/Fvi0Ve/WRL
8jwXoeGXo9bOsyTPc3Hu2f6eKdKW5HkuVCpEm5cJx32e5+JIi/Lw2YstyfNc
tDccSl++3JI8z0XhPb3d1xQsyfNcpEj2PGxXsyTPczHs2pbFYRqWrILzPBdb
jvdbaKpjyZZzgZCLZGdpaW89S/I8B+LK53nqBpbkeQ6GG+TXK+2zJM9zMD1A
ctrag5bkeQ4sohUnVhyxJM9zkLdH3/SrnyV5Lvz+945+/AuW5HkOjm/zkbx8
15I8z8E+5P18f9+SPM9B7cfVzxc+tSTPc8B3+HZt1AtL8jwHvMNK/W1fWpLn
Ofg4zEcl4o0leZ4DI5+2nebvLMnzHBz9s3brzQRL8jwHUW6Tjs3KsyTPs3H+
Tthn+SJL8jwb53bfGq4qsCTPs1H1Z2yAW60leZ6NY6He45OE4z7PsxGwcrbK
9y5L8jwbxnKH9ad9sSTPsxEVJGMY+MeSPM+Gp6jXvH9/LcnzbNyeNuHP8jFW
5Hk2Dv2TWdpP3Io8z8b0t97Bx6WtyPNsLNvrFuyhYEWeZyM3af+IKE0r8jwb
XpeqXkUbW5Hn2dhkPkV/hr0VeZ4NmSZ9BLtYkedZ4P0X6jlopxV5noUjynmW
g45YkedZ8O3IDgs7akWeZ+HOPrdz+ZesyPMsiHUPDHpzx4o8z0KCuYlr3V0r
8jwLcq8clq2+b0WeZyHIvr+H/isr8jwLq6U8tB3eWZHnWfg2P3eEVYUVeZ6F
h29FF6g2W5HnWVDUm/DrgXDc53kWprWEvClttSLPs2AetDm59asVeZ4F/6s7
Dhn/tiLPs+B408oh8a8V+Z2Jpy6mg5qE4z6vMyESarty3ihr8jkTebG7xTrH
WpPHmbApcQjwkbQmfzOx1Lha6olw3OdtJn71KO4dMsWafM3EyFO/L/433Zo8
zcCsoAk2aTOsyc8M3NSReHdE2pq8zMDP9AUn/qlbk48Z8Drx2q5Sy5o8zEDJ
mOmGf7Wtyb8M9A9PsLinY03eZeD2oALRBzusybcM5JadZEFnrMmzdKivko4d
72dNfqVjzSH+s8BL1uRVOmZ3nvXfctOafEpHd6H3guwAa/IoHf+t21pR8tCa
/EkHE/OZrPvemrxJx+r/LOaJx1mTL+k48drD8FCKNXmShtKButk+2dbkRxrO
7zsqIplrTV6k4bHrmhyvYmvyIQ09pyaOnlFhTR6kofbSKU/5GmvK/zSI3V+r
a99hTXmfBh+dfgpDu60p39PAt46zi+uxpjxPxZghW379G2BD+Z2Kj5f//Bk6
xYbyOhVXF7yKcZayoXxOxcMrmY5z59lQHqdiUdssBZl1NpS/qTA1yRx4YosN
5W0qgjUVJm/VsqF8TYXHU5GofnY2rIrL009oODAyfOcJG3aay89PqJ95Qv/2
KRu2itswnyCxYEP2omc2rJa74U9oC4qQnBFuw/y4PPyEl6GKNorxNmwNl3+f
cNZ4p0xQqg1r5PLuEwJWBSROKrZhl7h8S0G6CW5eLbNhfRswBbd6Nihn9diw
Vu4BpkDizrO7a0Vs2TUur1Kg2tGwI3WkLVPm8ikFA+pWHN4vbss6uTxKwZ+b
/m/tZtqym1z+CL9/YK27pIIt28ht6BTMdDpgMI/Zsq/cgiRD5eWo2zPX27JA
Lk+S8Szd9tIYV1um3lcY8ejcYJnq7bbsJ5cXySj6uOuV1x5bdp/Lh2Tss3+m
nLzflmlyByQZnrFeUQdO27I/3AIn49aXK0OGX7FlIdx5T8Z146Rrkrdt2Tau
cCbh9o8s+YVPbZkId9ySMH204WCrTFsWyvXxJHxLP+80utiWGXAHLglZY0/O
ulxtywZwfTsJhedKNYy7bFkY16+T8FlU7mT8N1tmwhXWJFhOVprb+sOWDeH6
cxJEoqufm/y1ZS+5vvwRk898FkiMsmM87nY/YtWJ1tFbptoxsb5/kIO3zsy0
LXPsWBTXfz/CQMLiTeQyO2bF9d2PGJjgN1Bf0Y6N4vrtR0TP7MlbvM6OveX6
7Ed4el0pv2Jkx+y4QPgIvyBVxWnH7Jg411c/wOCs3b/p5+1YLNdPP2BCZIF8
5UU75sT10Q8wzL+TG3/Pjo3n+ucHPH8UpDz+qR1L5vrmBzS1Pzy/+KMd28EF
zAdssfspL5Zrx6S4PvkBZ/Ie124vsGNpXH9MhLfRp2NnKuzYbq4vJuLt+B9K
cyfbs1lcP0yE6dIMl33T7FkW1wcToTZeOvX9Inu2jwusROiuuvNhwGJ7No/r
e4nYfmqA+d/l9iyP63eJeFQme+/xKnt2iOtzidj5+cXI3DX2TJrrbwnInybn
3p/ZsyKuryUg9c1MyxgDe3aMC8AEGNQcj4ixtmeyXB9LwOttTHGMrT0r4/pX
AgYeFQ9dZ2/PTnJ9KwGjqjBiwFl7tpzrVwn42q2qdeSCPf18JAE7OvKrba7Z
U3+Kx7XYBWfrb9lTX4qH3lj1qVl37akfxcN/zqJs1xf21IfiMazfRrPSVHvq
P/E4kPZk0PNqe+o78agUU2hWbLCnfiMcdyrOGt5mT30mHrMDXsWN6bGn/hKH
RQ+tpp3r50B9JQ6Rj6oTCgY6UD+Jg6zxf+IDxztQH4nD/JhvbbmTHKh/xMFQ
Z6B06BwH6htxODn2UbCnrAP1izj435y18scSB+oTcQg8v2Ogh6ID9YdY4P3j
nR08B+oLsZCVEA/3cnCgfhCLlYIZVU4uDtQHYuH3dXHAoeMO5H8sbh9//FnC
x4G8j4VpZbBN0T0H8j0WYZF+exfEO5DnsRhiVrFkerID+f0evs4eKgWpDuT1
e5xs/BCqUeVAPr9Hxtm5oi/qHMjjGBy/dXN1RpcD+RuDo12+B09/cSBvY6AX
bLJ/4T8H8jUG075ktnn2dyRP30FlcOVN/gxH8vMdwupV3zYtcSQv3+EqW9Fl
qONIPr5DZ8kfk7TTjuThW6z/IluVf8+R/HuLNSE3vcOCHMm7t7BXG/8rMdKR
fHuLQ+cG3Xv73pE8e4Pacb96wj86kl9vsH3G6eH3sh3Jqzdos3+vpffVkXx6
g7mhdTapIk7kUTQ2Dq2McRjmRP5EI+PL4N85kk7kTTReS8Y3/RznRL5EwzrR
vIs/0Yk8eY0fKw4FVExyIj9ew6kiOmvJcify4jXKVuUFOKx0Ih9eQ2pw1IGv
h53Igyhkasv4eYY4Uf5HYcfCm0W+oU6U91F4E+TxziTCifI9CjJRBSmab50o
z1/BesqdszaZTpTfr7A34ZfppWHOlNevkONlPF9ZzZny+RV0nWUiQ4XjvjyO
hMDSJv0O35nyNxK7s1Jjm62dKW8j4b3j590YT2fK10gMPzph6IGzzpSnEZBs
XBMYd9mZ8jMC6XP02PZPzsyN2zARyLS7MXrcT2eWzOXjS5hFXPiiNtyFSXHL
+xKD19f5i4u5sN1c/r2Ez6exh6ZMdmFZXN69ROnkBmfBHBc2j8u3F2DqW1MG
zXdhh7jpvYDFvNyCeDUXVsTl1wu0qWRYdqi7MFkur17AcpSvSz8DF3aSy6dw
JLesrg5ycGFVXB6FY4HqPiOn3S5sFZc/4bAfO9ouMcKF+fVtaPRvuDBTNM6F
NXL58hwqbKBzgnDc9wsLz+Ga8FJs0HhXdo3Lj+f4pD3q2caFrqyTy4vniNrJ
87KWdmUbuXwIw6R3D53EZVxZIHdAwpDhd1TmxApX9pM7/2HwmpDooMxcmWbf
LyRg6vlyl04D4Zg7js8QnS4674yRKxPhzvMzzI4vCAj1cmVh3HZ5igllv6Tn
7nVlPO68PoVjlaik+ANXNoq7nSd40nhR62CkK4vlzuMTtL8XzXg10o25cecv
FAGn8xqzt7kxKe68haIwpuODpo0by+LO12Ms+FNd//qpGzvEnafHUHQP2Tcy
yY3JcufnEYIqZk0qTnZjVdx5eQSPkIWeh+rdmB93Ph5i/5AEO5cWN9b3AeAh
krMa3Ka3u7FObv+H4Ijv00+sw40Fcvs9BDwjozm6392YJre/H2CyQKYrcaA7
E+H28wNEtCgovxrszsK4/RuMW1KXvgdLuDMet1+D0bPetc1Hyp2N4vZnEGzn
XRjhsNidxXL78T4kJ72r+63vzg5x++8+Sk53dWoauTNZbr/dw/lwOIeZubMq
bn/dg55eekyejTvz4/bTXfTbt0rdwNGd9f0CzF2EHB2hlOXpzjq5/XIHGz78
W37rlDsL5PbHHYx5/mryvxvuTJPbD4H4N3Dm/fk3hffDfWALxDj+yEsjgoTz
7/sPIVi2Rklx92PhfLn1DYDZuiFOhU/cmVTfBzTciHXMGR8pnD+3fjcRJds0
8WSycL59P3BC2+SFyX8LhPPjLncDpnPu1BYXCufDrcd1NFT7+ywd6sFEuH/w
vYaumjHyH8Q8GK/vAxiundh+NkbCg8Vyz/cK7HLmn6+f6MGk+n7hCb+/3z8W
s9aDnt8lBNglIdzCg57XRUi+unBYd6cHPZ8LWCpYKp/4yIOex3lYmMlPOpro
QffvB+Nj4Qs7sjzofs9CcYOcrnalB93faYj5zo+9WOVB9+MD42fL9I92/m/+
J6H04I/Br5//m683ktcFT/zttp3mdww3BF5Tv+zYTvM5glEHSrf67dxO738I
j7Ldp6ft207vtw96G1aEFHtvp+vvRvRqZr/m4/+utwMx/eLsM0x20N93wwH1
zosXvHbQ99vBJnCw4caunfQ6D8FLGp4ELtlFY038HzeC5AQ=
               "]]}, "Charting`Private`Tag#2"], 
            Annotation[{
              Hue[0.1421359549995791, 0.6, 0.6], 
              Directive[
               PointSize[0.003666666666666667], 
               AbsoluteThickness[2], 
               RGBColor[
                Rational[2, 3], 
                Rational[2, 3], 0]], 
              Line[CompressedData["
1:eJxV22VYVNvbBnAV9dgd6DHAbiyMY9zLwAAD6RiGGWaGbhRbsUVRsTGwQcRC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               "]]}, "Charting`Private`Tag#3"]}}, <|
          "HighlightElements" -> <|
            "Label" -> {"XYLabel"}, "Ball" -> {"IndicatedBall"}|>, 
           "LayoutOptions" -> <|
            "PlotRange" -> {{0., 380.}, {0., 1.01}}, 
             "Frame" -> {{False, False}, {False, False}}, 
             "AxesOrigin" -> {0, 0}, "ImageSize" -> {360, 360/GoldenRatio}, 
             "Axes" -> {True, True}, "LabelStyle" -> {}, "AspectRatio" -> 
             GoldenRatio^(-1), "DefaultStyle" -> {
               Directive[
                PointSize[0.003666666666666667], 
                AbsoluteThickness[2], 
                RGBColor[
                 Rational[2, 3], 
                 Rational[2, 3], 0]], 
               Directive[
                PointSize[0.003666666666666667], 
                AbsoluteThickness[2], 
                RGBColor[
                 Rational[2, 3], 0.33333333333333337`, 0]], 
               Directive[
                PointSize[0.003666666666666667], 
                AbsoluteThickness[2], 
                RGBColor[
                 Rational[2, 3], 0, 0]]}, 
             "HighlightLabelingFunctions" -> <|"CoordinatesToolOptions" -> ({
                 Identity[
                  Part[#, 1]], 
                 Identity[
                  Part[#, 2]]}& ), 
               "ScalingFunctions" -> {{Identity, Identity}, {
                 Identity, Identity}}|>, "Primitives" -> {}, "GCFlag" -> 
             False|>, 
           "Meta" -> <|
            "DefaultHighlight" -> {"Dynamic", None}, "Index" -> {}, 
             "Function" -> ListPlot, "GroupHighlight" -> False|>|>, 
          "DynamicHighlight"]], {{}, {}}}, 
       InterpretationBox[{
         TagBox[{{{}, {}, 
            TagBox[
             {GrayLevel[0.5], AbsoluteThickness[2], Opacity[1.], 
              Dashing[{Small, Small}], LineBox[CompressedData["
1:eJwB4QQe+yFib1JlAgAAAE0AAAACAAAAIo/9o54e4T7saaYyuRsMwbcIKR9t
aL8/FkMMxOMXDMHBeK6kKGjPP0AcclUOFAzBxjBxZwZo3z+Tzj14YwwMwciM
0kj1Z+8/OjPVvQ39C8HJOoO57Gf/P4n8A0li3gvBypHbcehnD0Amj2FfC6EL
wUq9B07mZx9AYbQcjF0mC8HNDTYJBF0wQKh3PoVeHArBQo9FwKdPOEAb0yUJ
ACQJwWUv+g0xDUBARrx0yYAwCMFNKWXxFkdEQEMebyleKAfBstR9dck4SEBq
GC8U3DEGwTsSKq8Ef0xAZIuanrYmBcFn+5KdpVhQQBeMbWVwIATBb8bnM69N
UkD0JAa3yisDwYpaBiX9bFRAojZKqIEiAsFjx3tmMWhWQH3gUyTZKgHBwQcZ
UWtZWEAOGMXcDzgAwTERgJbpdFpA5pDDaUZh/sBg8z0sTmxcQAQiiC+udfzA
oZ7FHPeNXkDGpKM0z2D6wLOOOtvSUmBA+kKOsq5V+MB0uj1QnUxhQIURBEbP
bfbAv8ql8olbYkCz0dAYqVz0wGlHOb1pWGNAN8IoAcRu8sCcqDG1a2pkQF+k
1yiYV/DAkfO9gXB3ZUDxQ6uSVZTswOaqdXZocmZAzZ+9/vy/6MDERpKYgoJn
QPLefekWmeTAAU/a4o+AaEDDflT/srjgwABBtgGgeWlA76qSDZjX2cCIF/dN
0odqQOge2BmvmNHAcFpjwveDa0BnqJT4lM3DwOGBNGQ/lWxADgGFwa38mMAU
k5naiaFtQDYZdYPrgLpAphAqecebbkCkNkyPeIbMQMFyH0Unq29AxSkTsViL
1kCeIKAcPVRwQOZ2U8RwRt5AvXz6AGjQcEAlqyt6R+3iQCFLB/wjV3FAkrd/
E+QJ50C0zymL2dRxQE9jvYH+3+pAjMb+MCBdckDGK01xpgjvQJNz6Wpg3HJA
x0njGmZ18UB8FR4PIllzQD3iUIS6XPNAqSkFynTgc0AMiWeuVW31QAb0ARnB
XnRAiP/ywq9a90CnMLF+nud0QF2EJ5hQcflAKWKqTv1tdUDA7Yz0Mn77QNtJ
ubJV63VA0CZnO9Rn/UDSo3otP3N2QD1u6kK8ev9A+LNRPCLydkCpQnGaMbUA
Qf+4crWGbndAesAF1yWoAUFLMEZFfPV3QHvF7nO9rwJBx10vaWtzeEBRMhKG
tKUDQRJjaLuddXhAp5Cpzv6pA0FeaKEN0Hd4QADvQBdJrgNB9nITsjR8eECx
q2+o3bYDQSSI9/r9hHhADiXNygbIA0GAsr+MkJZ4QMoXiA9Z6gNBOgdQsLW5
eEBF/f2Y/S4EQYYMiQLou3hAnluV4UczBEHREcJUGr54QPS5LCqSNwRBaBw0
+X7CeECjdlu7JkAEQZcxGEJIy3hAA/C43U9RBEH0W+DT2tx4QMHicyKicwRB
QGEZJg3feEAZQQtr7HcEQYtmUng/4XhAcJ+iszZ8BEEiccQcpOV4QB9c0UTL
hARBUYaoZW3ueEB+1S5n9JUEQZyL4bef8HhA1TPGrz6aBEHokBoK0vJ4QC2S
XfiIngRBgJuMrjb3eEDeToyJHacEQcygxQBp+XhAN60j0merBEEXpv5Sm/t4
QI0LuxqyrwRBYqs3pc39eEDkaVJj/LMEQa6wcPf//3hAPMjpq0a4BEH27UK5

               "]]},
             Annotation[#, "Charting`Private`Tag#1"]& ]}, {}},
          {
          "WolframDynamicHighlight", <|
           "Label" -> {"XYLabel"}, "Ball" -> {"InterpolatedBall"}|>}], 
         DynamicBox[(Charting`HighlightActionBox["DynamicHighlight", {}, 
           Slot["HighlightElements"], 
           Slot["LayoutOptions"], 
           Slot["Meta"], 
           Charting`HighlightActionFunction["DynamicHighlight", {{{{}, {}, 
               Annotation[{
                 Directive[
                  Opacity[1.], 
                  AbsoluteThickness[2], 
                  GrayLevel[0.5], 
                  Dashing[{Small, Small}]], 
                 Line[CompressedData["
1:eJwB4QQe+yFib1JlAgAAAE0AAAACAAAAIo/9o54e4T7saaYyuRsMwbcIKR9t
aL8/FkMMxOMXDMHBeK6kKGjPP0AcclUOFAzBxjBxZwZo3z+Tzj14YwwMwciM
0kj1Z+8/OjPVvQ39C8HJOoO57Gf/P4n8A0li3gvBypHbcehnD0Amj2FfC6EL
wUq9B07mZx9AYbQcjF0mC8HNDTYJBF0wQKh3PoVeHArBQo9FwKdPOEAb0yUJ
ACQJwWUv+g0xDUBARrx0yYAwCMFNKWXxFkdEQEMebyleKAfBstR9dck4SEBq
GC8U3DEGwTsSKq8Ef0xAZIuanrYmBcFn+5KdpVhQQBeMbWVwIATBb8bnM69N
UkD0JAa3yisDwYpaBiX9bFRAojZKqIEiAsFjx3tmMWhWQH3gUyTZKgHBwQcZ
UWtZWEAOGMXcDzgAwTERgJbpdFpA5pDDaUZh/sBg8z0sTmxcQAQiiC+udfzA
oZ7FHPeNXkDGpKM0z2D6wLOOOtvSUmBA+kKOsq5V+MB0uj1QnUxhQIURBEbP
bfbAv8ql8olbYkCz0dAYqVz0wGlHOb1pWGNAN8IoAcRu8sCcqDG1a2pkQF+k
1yiYV/DAkfO9gXB3ZUDxQ6uSVZTswOaqdXZocmZAzZ+9/vy/6MDERpKYgoJn
QPLefekWmeTAAU/a4o+AaEDDflT/srjgwABBtgGgeWlA76qSDZjX2cCIF/dN
0odqQOge2BmvmNHAcFpjwveDa0BnqJT4lM3DwOGBNGQ/lWxADgGFwa38mMAU
k5naiaFtQDYZdYPrgLpAphAqecebbkCkNkyPeIbMQMFyH0Unq29AxSkTsViL
1kCeIKAcPVRwQOZ2U8RwRt5AvXz6AGjQcEAlqyt6R+3iQCFLB/wjV3FAkrd/
E+QJ50C0zymL2dRxQE9jvYH+3+pAjMb+MCBdckDGK01xpgjvQJNz6Wpg3HJA
x0njGmZ18UB8FR4PIllzQD3iUIS6XPNAqSkFynTgc0AMiWeuVW31QAb0ARnB
XnRAiP/ywq9a90CnMLF+nud0QF2EJ5hQcflAKWKqTv1tdUDA7Yz0Mn77QNtJ
ubJV63VA0CZnO9Rn/UDSo3otP3N2QD1u6kK8ev9A+LNRPCLydkCpQnGaMbUA
Qf+4crWGbndAesAF1yWoAUFLMEZFfPV3QHvF7nO9rwJBx10vaWtzeEBRMhKG
tKUDQRJjaLuddXhAp5Cpzv6pA0FeaKEN0Hd4QADvQBdJrgNB9nITsjR8eECx
q2+o3bYDQSSI9/r9hHhADiXNygbIA0GAsr+MkJZ4QMoXiA9Z6gNBOgdQsLW5
eEBF/f2Y/S4EQYYMiQLou3hAnluV4UczBEHREcJUGr54QPS5LCqSNwRBaBw0
+X7CeECjdlu7JkAEQZcxGEJIy3hAA/C43U9RBEH0W+DT2tx4QMHicyKicwRB
QGEZJg3feEAZQQtr7HcEQYtmUng/4XhAcJ+iszZ8BEEiccQcpOV4QB9c0UTL
hARBUYaoZW3ueEB+1S5n9JUEQZyL4bef8HhA1TPGrz6aBEHokBoK0vJ4QC2S
XfiIngRBgJuMrjb3eEDeToyJHacEQcygxQBp+XhAN60j0merBEEXpv5Sm/t4
QI0LuxqyrwRBYqs3pc39eEDkaVJj/LMEQa6wcPf//3hAPMjpq0a4BEH27UK5

                  "]]}, "Charting`Private`Tag#1"]}}, {}}, <|
            "HighlightElements" -> <|
              "Label" -> {"XYLabel"}, "Ball" -> {"InterpolatedBall"}|>, 
             "LayoutOptions" -> <|
              "PlotRange" -> {{0, 400}, {-230263.14973147155`, 
                 169736.83394199784`}}, 
               "Frame" -> {{False, False}, {False, False}}, 
               "AxesOrigin" -> {0, 0}, "ImageSize" -> {360, 360/GoldenRatio}, 
               "Axes" -> {True, True}, "LabelStyle" -> {}, "AspectRatio" -> 
               GoldenRatio^(-1), "DefaultStyle" -> {
                 Directive[
                  Opacity[1.], 
                  AbsoluteThickness[2], 
                  GrayLevel[0.5], 
                  Dashing[{Small, Small}]]}, 
               "HighlightLabelingFunctions" -> <|"CoordinatesToolOptions" -> ({
                   Identity[
                    Part[#, 1]], 
                   Identity[
                    Part[#, 2]]}& ), 
                 "ScalingFunctions" -> {{Identity, Identity}, {
                   Identity, Identity}}|>, "Primitives" -> {}, "GCFlag" -> 
               False|>, 
             "Meta" -> <|
              "DefaultHighlight" -> {"Dynamic", None}, "Index" -> {}, 
               "Function" -> Plot, "GroupHighlight" -> False|>|>]]& )[<|
           "HighlightElements" -> <|
             "Label" -> {"XYLabel"}, "Ball" -> {"InterpolatedBall"}|>, 
            "LayoutOptions" -> <|
             "PlotRange" -> {{0, 400}, {-230263.14973147155`, 
                169736.83394199784`}}, 
              "Frame" -> {{False, False}, {False, False}}, 
              "AxesOrigin" -> {0, 0}, "ImageSize" -> {360, 360/GoldenRatio}, 
              "Axes" -> {True, True}, "LabelStyle" -> {}, "AspectRatio" -> 
              GoldenRatio^(-1), "DefaultStyle" -> {
                Directive[
                 Opacity[1.], 
                 AbsoluteThickness[2], 
                 GrayLevel[0.5], 
                 Dashing[{Small, Small}]]}, 
              "HighlightLabelingFunctions" -> <|"CoordinatesToolOptions" -> ({
                  Identity[
                   Part[#, 1]], 
                  Identity[
                   Part[#, 2]]}& ), 
                "ScalingFunctions" -> {{Identity, Identity}, {
                  Identity, Identity}}|>, "Primitives" -> {}, "GCFlag" -> 
              False|>, 
            "Meta" -> <|
             "DefaultHighlight" -> {"Dynamic", None}, "Index" -> {}, 
              "Function" -> Plot, "GroupHighlight" -> False|>|>],
          
          ImageSizeCache->{{4.503599627370496*^15, -4.503599627370496*^15}, {
           4.503599627370496*^15, -4.503599627370496*^15}}]},
        Annotation[{{{{}, {}, 
            Annotation[{
              Directive[
               Opacity[1.], 
               AbsoluteThickness[2], 
               GrayLevel[0.5], 
               Dashing[{Small, Small}]], 
              Line[CompressedData["
1:eJwB4QQe+yFib1JlAgAAAE0AAAACAAAAIo/9o54e4T7saaYyuRsMwbcIKR9t
aL8/FkMMxOMXDMHBeK6kKGjPP0AcclUOFAzBxjBxZwZo3z+Tzj14YwwMwciM
0kj1Z+8/OjPVvQ39C8HJOoO57Gf/P4n8A0li3gvBypHbcehnD0Amj2FfC6EL
wUq9B07mZx9AYbQcjF0mC8HNDTYJBF0wQKh3PoVeHArBQo9FwKdPOEAb0yUJ
ACQJwWUv+g0xDUBARrx0yYAwCMFNKWXxFkdEQEMebyleKAfBstR9dck4SEBq
GC8U3DEGwTsSKq8Ef0xAZIuanrYmBcFn+5KdpVhQQBeMbWVwIATBb8bnM69N
UkD0JAa3yisDwYpaBiX9bFRAojZKqIEiAsFjx3tmMWhWQH3gUyTZKgHBwQcZ
UWtZWEAOGMXcDzgAwTERgJbpdFpA5pDDaUZh/sBg8z0sTmxcQAQiiC+udfzA
oZ7FHPeNXkDGpKM0z2D6wLOOOtvSUmBA+kKOsq5V+MB0uj1QnUxhQIURBEbP
bfbAv8ql8olbYkCz0dAYqVz0wGlHOb1pWGNAN8IoAcRu8sCcqDG1a2pkQF+k
1yiYV/DAkfO9gXB3ZUDxQ6uSVZTswOaqdXZocmZAzZ+9/vy/6MDERpKYgoJn
QPLefekWmeTAAU/a4o+AaEDDflT/srjgwABBtgGgeWlA76qSDZjX2cCIF/dN
0odqQOge2BmvmNHAcFpjwveDa0BnqJT4lM3DwOGBNGQ/lWxADgGFwa38mMAU
k5naiaFtQDYZdYPrgLpAphAqecebbkCkNkyPeIbMQMFyH0Unq29AxSkTsViL
1kCeIKAcPVRwQOZ2U8RwRt5AvXz6AGjQcEAlqyt6R+3iQCFLB/wjV3FAkrd/
E+QJ50C0zymL2dRxQE9jvYH+3+pAjMb+MCBdckDGK01xpgjvQJNz6Wpg3HJA
x0njGmZ18UB8FR4PIllzQD3iUIS6XPNAqSkFynTgc0AMiWeuVW31QAb0ARnB
XnRAiP/ywq9a90CnMLF+nud0QF2EJ5hQcflAKWKqTv1tdUDA7Yz0Mn77QNtJ
ubJV63VA0CZnO9Rn/UDSo3otP3N2QD1u6kK8ev9A+LNRPCLydkCpQnGaMbUA
Qf+4crWGbndAesAF1yWoAUFLMEZFfPV3QHvF7nO9rwJBx10vaWtzeEBRMhKG
tKUDQRJjaLuddXhAp5Cpzv6pA0FeaKEN0Hd4QADvQBdJrgNB9nITsjR8eECx
q2+o3bYDQSSI9/r9hHhADiXNygbIA0GAsr+MkJZ4QMoXiA9Z6gNBOgdQsLW5
eEBF/f2Y/S4EQYYMiQLou3hAnluV4UczBEHREcJUGr54QPS5LCqSNwRBaBw0
+X7CeECjdlu7JkAEQZcxGEJIy3hAA/C43U9RBEH0W+DT2tx4QMHicyKicwRB
QGEZJg3feEAZQQtr7HcEQYtmUng/4XhAcJ+iszZ8BEEiccQcpOV4QB9c0UTL
hARBUYaoZW3ueEB+1S5n9JUEQZyL4bef8HhA1TPGrz6aBEHokBoK0vJ4QC2S
XfiIngRBgJuMrjb3eEDeToyJHacEQcygxQBp+XhAN60j0merBEEXpv5Sm/t4
QI0LuxqyrwRBYqs3pc39eEDkaVJj/LMEQa6wcPf//3hAPMjpq0a4BEH27UK5

               "]]}, "Charting`Private`Tag#1"]}}, {}}, <|
         "HighlightElements" -> <|
           "Label" -> {"XYLabel"}, "Ball" -> {"InterpolatedBall"}|>, 
          "LayoutOptions" -> <|
           "PlotRange" -> {{0, 400}, {-230263.14973147155`, 
              169736.83394199784`}}, 
            "Frame" -> {{False, False}, {False, False}}, 
            "AxesOrigin" -> {0, 0}, "ImageSize" -> {360, 360/GoldenRatio}, 
            "Axes" -> {True, True}, "LabelStyle" -> {}, "AspectRatio" -> 
            GoldenRatio^(-1), "DefaultStyle" -> {
              Directive[
               Opacity[1.], 
               AbsoluteThickness[2], 
               GrayLevel[0.5], 
               Dashing[{Small, Small}]]}, 
            "HighlightLabelingFunctions" -> <|"CoordinatesToolOptions" -> ({
                Identity[
                 Part[#, 1]], 
                Identity[
                 Part[#, 2]]}& ), 
              "ScalingFunctions" -> {{Identity, Identity}, {
                Identity, Identity}}|>, "Primitives" -> {}, "GCFlag" -> 
            False|>, 
          "Meta" -> <|
           "DefaultHighlight" -> {"Dynamic", None}, "Index" -> {}, "Function" -> 
            Plot, "GroupHighlight" -> False|>|>, "DynamicHighlight"]]},
      AspectRatio->NCache[GoldenRatio^(-1), 0.6180339887498948],
      Axes->{True, True},
      AxesLabel->{None, None},
      AxesOrigin->{0, 0},
      DisplayFunction->Identity,
      Frame->{{False, False}, {False, False}},
      FrameLabel->{{None, None}, {None, None}},
      FrameTicks->{{Automatic, Automatic}, {Automatic, Automatic}},
      GridLines->{None, None},
      GridLinesStyle->Directive[
        GrayLevel[0.5, 0.4]],
      ImagePadding->{{28.57617291537198, 0.5}, {14.171874999999998`, 
       3.5609654918268063`}},
      Method->{
       "AxisPadding" -> Scaled[0.02], "DefaultBoundaryStyle" -> Automatic, 
        "DefaultGraphicsInteraction" -> {
         "Version" -> 1.2, "TrackMousePosition" -> {True, False}, 
          "Effects" -> {
           "Highlight" -> {"ratio" -> 2}, "HighlightPoint" -> {"ratio" -> 2}, 
            "Droplines" -> {
             "freeformCursorMode" -> True, 
              "placement" -> {"x" -> "All", "y" -> "None"}}}}, 
        "DefaultMeshStyle" -> AbsolutePointSize[6], "DefaultPlotStyle" -> {
          Directive[
           RGBColor[0.368417, 0.506779, 0.709798], 
           AbsoluteThickness[2]], 
          Directive[
           RGBColor[0.880722, 0.611041, 0.142051], 
           AbsoluteThickness[2]], 
          Directive[
           RGBColor[0.560181, 0.691569, 0.194885], 
           AbsoluteThickness[2]], 
          Directive[
           RGBColor[0.922526, 0.385626, 0.209179], 
           AbsoluteThickness[2]], 
          Directive[
           RGBColor[0.528488, 0.470624, 0.701351], 
           AbsoluteThickness[2]], 
          Directive[
           RGBColor[0.772079, 0.431554, 0.102387], 
           AbsoluteThickness[2]], 
          Directive[
           RGBColor[0.363898, 0.618501, 0.782349], 
           AbsoluteThickness[2]], 
          Directive[
           RGBColor[1, 0.75, 0], 
           AbsoluteThickness[2]], 
          Directive[
           RGBColor[0.647624, 0.37816, 0.614037], 
           AbsoluteThickness[2]], 
          Directive[
           RGBColor[0.571589, 0.586483, 0.], 
           AbsoluteThickness[2]], 
          Directive[
           RGBColor[0.915, 0.3325, 0.2125], 
           AbsoluteThickness[2]], 
          Directive[
           RGBColor[0.40082222609352647`, 0.5220066643438841, 0.85], 
           AbsoluteThickness[2]], 
          Directive[
           RGBColor[
           0.9728288904374106, 0.621644452187053, 0.07336199581899142], 
           AbsoluteThickness[2]], 
          Directive[
           RGBColor[0.736782672705901, 0.358, 0.5030266573755369], 
           AbsoluteThickness[2]], 
          Directive[
           RGBColor[0.28026441037696703`, 0.715, 0.4292089322474965], 
           AbsoluteThickness[2]]}, "DomainPadding" -> Scaled[0.02], 
        "PointSizeFunction" -> "SmallPointSize", "RangePadding" -> 
        Scaled[0.05], "OptimizePlotMarkers" -> True, "IncludeHighlighting" -> 
        "CurrentSet", "HighlightStyle" -> Automatic, "OptimizePlotMarkers" -> 
        True, "CoordinatesToolOptions" -> {"DisplayFunction" -> ({
            Identity[
             Part[#, 1]], 
            Identity[
             Part[#, 2]]}& ), "CopiedValueFunction" -> ({
            Identity[
             Part[#, 1]], 
            Identity[
             Part[#, 2]]}& )}},
      PlotRange->{{0., 380.}, {0., 1.01}},
      PlotRangeClipping->True,
      PlotRangePadding->{{0, 0}, {0, 0}},
      Ticks->FrontEndValueCache[{Automatic, {{0., 
           FormBox[
            TagBox[
             InterpretationBox[
              StyleBox["\"0%\"", ShowStringCharacters -> False], 0., 
              AutoDelete -> True], PercentForm], TraditionalForm]}, {0.2, 
           FormBox[
            TagBox[
             InterpretationBox[
              StyleBox["\"20%\"", ShowStringCharacters -> False], 0.2, 
              AutoDelete -> True], PercentForm], TraditionalForm]}, {0.4, 
           FormBox[
            TagBox[
             InterpretationBox[
              StyleBox["\"40%\"", ShowStringCharacters -> False], 0.4, 
              AutoDelete -> True], PercentForm], TraditionalForm]}, {
          0.6000000000000001, 
           FormBox[
            TagBox[
             InterpretationBox[
              StyleBox["\"60%\"", ShowStringCharacters -> False], 
              0.6000000000000001, AutoDelete -> True], PercentForm], 
            TraditionalForm]}, {0.8, 
           FormBox[
            TagBox[
             InterpretationBox[
              StyleBox["\"80%\"", ShowStringCharacters -> False], 0.8, 
              AutoDelete -> True], PercentForm], TraditionalForm]}, {1., 
           FormBox[
            TagBox[
             InterpretationBox[
              StyleBox["\"100%\"", ShowStringCharacters -> False], 1., 
              AutoDelete -> True], PercentForm], TraditionalForm]}, {
          1.2000000000000002`, 
           FormBox[
            TagBox[
             InterpretationBox[
              StyleBox["\"120%\"", ShowStringCharacters -> False], 
              1.2000000000000002`, AutoDelete -> True], PercentForm], 
            TraditionalForm]}, {1.4000000000000001`, 
           FormBox[
            TagBox[
             InterpretationBox[
              StyleBox["\"140%\"", ShowStringCharacters -> False], 
              1.4000000000000001`, AutoDelete -> True], PercentForm], 
            TraditionalForm]}, {1.6, 
           FormBox[
            TagBox[
             InterpretationBox[
              StyleBox["\"160%\"", ShowStringCharacters -> False], 1.6, 
              AutoDelete -> True], PercentForm], TraditionalForm]}, {1.8, 
           FormBox[
            TagBox[
             InterpretationBox[
              StyleBox["\"180%\"", ShowStringCharacters -> False], 1.8, 
              AutoDelete -> True], PercentForm], TraditionalForm]}, {2., 
           FormBox[
            TagBox[
             InterpretationBox[
              StyleBox["\"200%\"", ShowStringCharacters -> False], 2., 
              AutoDelete -> True], PercentForm], TraditionalForm]}}}, {
        Automatic, {{0., 
           FormBox[
            TagBox[
             InterpretationBox[
              StyleBox["\"0%\"", ShowStringCharacters -> False], 0., 
              AutoDelete -> True], PercentForm], TraditionalForm]}, {0.2, 
           FormBox[
            TagBox[
             InterpretationBox[
              StyleBox["\"20%\"", ShowStringCharacters -> False], 0.2, 
              AutoDelete -> True], PercentForm], TraditionalForm]}, {0.4, 
           FormBox[
            TagBox[
             InterpretationBox[
              StyleBox["\"40%\"", ShowStringCharacters -> False], 0.4, 
              AutoDelete -> True], PercentForm], TraditionalForm]}, {
          0.6000000000000001, 
           FormBox[
            TagBox[
             InterpretationBox[
              StyleBox["\"60%\"", ShowStringCharacters -> False], 
              0.6000000000000001, AutoDelete -> True], PercentForm], 
            TraditionalForm]}, {0.8, 
           FormBox[
            TagBox[
             InterpretationBox[
              StyleBox["\"80%\"", ShowStringCharacters -> False], 0.8, 
              AutoDelete -> True], PercentForm], TraditionalForm]}, {1., 
           FormBox[
            TagBox[
             InterpretationBox[
              StyleBox["\"100%\"", ShowStringCharacters -> False], 1., 
              AutoDelete -> True], PercentForm], TraditionalForm]}, {
          1.2000000000000002`, 
           FormBox[
            TagBox[
             InterpretationBox[
              StyleBox["\"120%\"", ShowStringCharacters -> False], 
              1.2000000000000002`, AutoDelete -> True], PercentForm], 
            TraditionalForm]}, {1.4000000000000001`, 
           FormBox[
            TagBox[
             InterpretationBox[
              StyleBox["\"140%\"", ShowStringCharacters -> False], 
              1.4000000000000001`, AutoDelete -> True], PercentForm], 
            TraditionalForm]}, {1.6, 
           FormBox[
            TagBox[
             InterpretationBox[
              StyleBox["\"160%\"", ShowStringCharacters -> False], 1.6, 
              AutoDelete -> True], PercentForm], TraditionalForm]}, {1.8, 
           FormBox[
            TagBox[
             InterpretationBox[
              StyleBox["\"180%\"", ShowStringCharacters -> False], 1.8, 
              AutoDelete -> True], PercentForm], TraditionalForm]}, {2., 
           FormBox[
            TagBox[
             InterpretationBox[
              StyleBox["\"200%\"", ShowStringCharacters -> False], 2., 
              AutoDelete -> True], PercentForm], TraditionalForm]}}}]], {576., -116.80842387373012},
      ImageScaled[{0.5, 0.5}], {360., 222.49223594996212},
     BaseStyle->{Graphics3DBoxOptions -> {SphericalRegion -> False}}]}, {}},
  ImageSize->{
    UpTo[600], 
    UpTo[223]},
  PlotRangePadding->{6, 5}]], "Output",
 CellChangeTimes->{
  3.9155554473605986`*^9, 3.915555547853484*^9, 3.915555587016597*^9, {
   3.9155556335814905`*^9, 3.9155556416814876`*^9}, {3.915556528118958*^9, 
   3.9155565657338448`*^9}, 3.9155567032092857`*^9, 3.9218517818566494`*^9, 
   3.9218526564315133`*^9, 3.921854475722989*^9},
 CellLabel->"Out[29]=",ExpressionUUID->"3c7aca16-ed01-4c46-9eae-5be381ed7777"]
}, Open  ]],

Cell[CellGroupData[{

Cell[BoxData[
 RowBox[{
  RowBox[{"(*", " ", 
   RowBox[{
   "The", " ", "use", " ", "of", " ", "pure", " ", "radioconjugates", " ", 
    "results", " ", "in", " ", "81.7", "%", " ", "of", " ", "cures", " ", 
    "and", " ", "no", " ", "deaths", " ", "due", " ", "to", " ", "lethal", 
    " ", "toxicity"}], " ", "*)"}], "\[IndentingNewLine]", 
  RowBox[{
   RowBox[{"PercentForm", "[", 
    RowBox[{"TestEta0SM", "[", "364", "]"}], "]"}], "\[IndentingNewLine]", 
   RowBox[{"PercentForm", "[", 
    RowBox[{"N", "[", 
     RowBox[{
      RowBox[{"Length", "[", 
       RowBox[{"Select", "[", 
        RowBox[{
         RowBox[{"TestEta", "[", 
          RowBox[{"[", 
           RowBox[{"1", ",", 
            RowBox[{"2", ";;"}], ",", "3"}], "]"}], "]"}], ",", 
         RowBox[{
          RowBox[{"#", ">", 
           RowBox[{"Abld", "/", "nCpm"}]}], "&"}]}], "]"}], "]"}], "/", 
      "Npar"}], "]"}], "]"}]}]}]], "Input",
 CellChangeTimes->{{3.9155571929548283`*^9, 3.9155572202379026`*^9}, {
  3.9155573599056664`*^9, 3.9155573805213175`*^9}, {3.915557538001377*^9, 
  3.9155576133273325`*^9}, {3.9218517989884434`*^9, 3.9218518002079067`*^9}},
 CellLabel->"In[44]:=",ExpressionUUID->"500816ad-ecd6-44a7-b216-ace4f30c4cb6"],

Cell[BoxData[
 TagBox[
  InterpretationBox[
   StyleBox["\<\"81.7%\"\>",
    ShowStringCharacters->False],
   0.8169999999999998,
   AutoDelete->True],
  PercentForm]], "Output",
 CellChangeTimes->{3.9155576137613835`*^9, 3.9218518011080623`*^9},
 CellLabel->
  "Out[44]//PercentForm=",ExpressionUUID->"d4f8a14a-2b98-499d-9273-\
d4f8bc16ddf9"],

Cell[BoxData[
 TagBox[
  InterpretationBox[
   StyleBox["\<\"0%\"\>",
    ShowStringCharacters->False],
   0.,
   AutoDelete->True],
  PercentForm]], "Output",
 CellChangeTimes->{3.9155576137613835`*^9, 3.921851801116771*^9},
 CellLabel->
  "Out[45]//PercentForm=",ExpressionUUID->"8ab2a9a8-6599-40c3-b243-\
835a063edf9d"]
}, Open  ]],

Cell[CellGroupData[{

Cell[BoxData[
 RowBox[{
  RowBox[{"(*", " ", 
   RowBox[{
    RowBox[{
    "The", " ", "use", " ", "of", " ", "labeling", " ", "ratio", " ", "1.85", 
     " ", 
     RowBox[{"kBq", "/", "\[Mu]g"}], " ", "yields", " ", "58.7", "%", " ", 
     "of", " ", "cures", " ", "and", " ", "9.2", "%", " ", "of", " ", 
     "toxicity"}], "-", 
    RowBox[{"associated", " ", "deaths"}]}], " ", "*)"}], 
  "\[IndentingNewLine]", 
  RowBox[{
   RowBox[{"PercentForm", "[", 
    RowBox[{"TestEtaTechSM", "[", "364", "]"}], "]"}], "\[IndentingNewLine]", 
   RowBox[{"PercentForm", "[", 
    RowBox[{"N", "[", 
     RowBox[{
      RowBox[{"Length", "[", 
       RowBox[{"Select", "[", 
        RowBox[{
         RowBox[{"TestEta", "[", 
          RowBox[{"[", 
           RowBox[{"2", ",", 
            RowBox[{"2", ";;"}], ",", "3"}], "]"}], "]"}], ",", 
         RowBox[{
          RowBox[{"#", ">", 
           RowBox[{"Abld", "/", "nCpm"}]}], "&"}]}], "]"}], "]"}], "/", 
      "Npar"}], "]"}], "]"}]}]}]], "Input",
 CellChangeTimes->{{3.915557585627817*^9, 3.9155576278981895`*^9}, {
  3.9159379391390333`*^9, 3.9159379411933775`*^9}, {3.9218518071074724`*^9, 
  3.9218518101076403`*^9}},
 CellLabel->"In[46]:=",ExpressionUUID->"d96632bb-736f-4e88-8637-7152f8bef911"],

Cell[BoxData[
 TagBox[
  InterpretationBox[
   StyleBox["\<\"58.7%\"\>",
    ShowStringCharacters->False],
   0.5869999999999996,
   AutoDelete->True],
  PercentForm]], "Output",
 CellChangeTimes->{3.915557634099166*^9, 3.9218518107065363`*^9},
 CellLabel->
  "Out[46]//PercentForm=",ExpressionUUID->"874d4682-18d1-4305-98cc-\
70df2dfb4d4a"],

Cell[BoxData[
 TagBox[
  InterpretationBox[
   StyleBox["\<\"9.2%\"\>",
    ShowStringCharacters->False],
   0.092,
   AutoDelete->True],
  PercentForm]], "Output",
 CellChangeTimes->{3.915557634099166*^9, 3.921851810728098*^9},
 CellLabel->
  "Out[47]//PercentForm=",ExpressionUUID->"d3b6ca86-641a-4b1e-ab03-\
95baa11a8373"]
}, Open  ]],

Cell[CellGroupData[{

Cell[BoxData[
 RowBox[{
  RowBox[{"(*", " ", 
   RowBox[{
    RowBox[{
    "The", " ", "use", " ", "of", " ", "total", " ", "30", " ", "\[Mu]g", " ",
      "of", " ", "antibodies"}], ",", " ", 
    RowBox[{
    "which", " ", "corresponds", " ", "to", " ", "our", " ", "experimental", 
     " ", "setting"}], ",", "\n", 
    RowBox[{
     RowBox[{
     "leads", " ", "to", " ", "35.6", "%", " ", "of", " ", "cures", " ", 
      "and", " ", "15.7", "%", " ", "of", " ", "toxicity"}], "-", 
     RowBox[{"associated", " ", "deaths"}]}]}], " ", "*)"}], 
  "\[IndentingNewLine]", 
  RowBox[{
   RowBox[{"PercentForm", "[", 
    RowBox[{"TestEta30mugSM", "[", "364", "]"}], "]"}], "\[IndentingNewLine]", 
   RowBox[{"PercentForm", "[", 
    RowBox[{"N", "[", 
     RowBox[{
      RowBox[{"Length", "[", 
       RowBox[{"Select", "[", 
        RowBox[{
         RowBox[{"TestEta", "[", 
          RowBox[{"[", 
           RowBox[{"3", ",", 
            RowBox[{"2", ";;"}], ",", "3"}], "]"}], "]"}], ",", 
         RowBox[{
          RowBox[{"#", ">", 
           RowBox[{"Abld", "/", "nCpm"}]}], "&"}]}], "]"}], "]"}], "/", 
      "Npar"}], "]"}], "]"}]}]}]], "Input",
 CellChangeTimes->{{3.915557596273083*^9, 3.915557597806984*^9}, {
  3.9155576380520496`*^9, 3.915557650647594*^9}, {3.921851816307906*^9, 
  3.921851820795759*^9}},
 CellLabel->"In[48]:=",ExpressionUUID->"ec137f59-722e-46c3-8648-255a0dd5c441"],

Cell[BoxData[
 TagBox[
  InterpretationBox[
   StyleBox["\<\"35.6%\"\>",
    ShowStringCharacters->False],
   0.3559999999999995,
   AutoDelete->True],
  PercentForm]], "Output",
 CellChangeTimes->{3.915557659425443*^9, 3.9218518214974823`*^9},
 CellLabel->
  "Out[48]//PercentForm=",ExpressionUUID->"7212acb2-8dcd-4310-8e5d-\
90321037de0c"],

Cell[BoxData[
 TagBox[
  InterpretationBox[
   StyleBox["\<\"15.7%\"\>",
    ShowStringCharacters->False],
   0.157,
   AutoDelete->True],
  PercentForm]], "Output",
 CellChangeTimes->{3.915557659425443*^9, 3.9218518215065417`*^9},
 CellLabel->
  "Out[49]//PercentForm=",ExpressionUUID->"fb9921b2-f185-4acf-a7ea-\
aed0ef859dd2"]
}, Open  ]],

Cell[CellGroupData[{

Cell[BoxData[
 RowBox[{
  RowBox[{"(*", " ", 
   RowBox[{
    RowBox[{
     RowBox[{
     "Analytical", " ", "estimation", " ", "of", " ", "minimal", " ", 
      "single", " ", "curative", " ", "dose", " ", "in", " ", "case", " ", 
      "of", " ", "\[Eta]"}], "->", "\[Infinity]"}], ",", " ", 
    RowBox[{
    "radiation", " ", "damage", " ", "only", " ", "from", " ", "unanchored", 
     " ", "nuclides"}]}], " ", "*)"}], "\[IndentingNewLine]", 
  StyleBox[
   RowBox[{"(*", " ", 
    StyleBox[
     "\"\<For the basic set of parameters, it is \[TildeTilde]37,300 nCi\>\"",
     FontSlant->"Italic"], " ", "*)"}],
   Background->RGBColor[1, 1, 0.85]], "\[IndentingNewLine]", 
  RowBox[{"kfCur", "=", 
   RowBox[{
    RowBox[{"-", 
     FractionBox[
      RowBox[{" ", 
       RowBox[{"rho", " ", 
        RowBox[{"ProductLog", "[", 
         RowBox[{
          RowBox[{"-", "1"}], ",", 
          RowBox[{
           RowBox[{"-", 
            SuperscriptBox["E", 
             RowBox[{"-", "1"}]]}], " ", 
           SuperscriptBox[
            RowBox[{"(", 
             FractionBox["Ncur", 
              RowBox[{"N0", " ", "Nnor"}]], ")"}], 
            RowBox[{
             FractionBox["kappac", "rho"], "+", 
             FractionBox["lambda", "rho"]}]]}]}], "]"}]}]}], 
      RowBox[{"alpha", " ", "kf", " ", "lambda"}]]}], "*", 
    RowBox[{"V", "/", "nCpm"}]}]}]}]], "Input",
 CellChangeTimes->{{3.915558070188774*^9, 3.9155581141860495`*^9}, {
  3.9218518641390467`*^9, 3.9218518824564686`*^9}},
 CellLabel->"In[38]:=",ExpressionUUID->"bd25c753-e886-4bc7-8ba6-958c7d4b6adc"],

Cell[BoxData["37301.244752669`"], "Output",
 CellChangeTimes->{
  3.9155580754838095`*^9, {3.9155581066650047`*^9, 3.915558115320732*^9}, 
   3.921851830349753*^9, 3.921852660892308*^9},
 CellLabel->"Out[38]=",ExpressionUUID->"3d413d74-1ef2-4ad1-a330-3aa9deb6cf98"]
}, Open  ]],

Cell[CellGroupData[{

Cell[BoxData[
 RowBox[{
  StyleBox[
   RowBox[{
    StyleBox["(*",
     FontSize->18], 
    StyleBox[" ",
     FontSize->18], 
    RowBox[{
     RowBox[{"Figure", " ", "3", "B"}], ",", " ", 
     RowBox[{"main", " ", "text"}]}], 
    StyleBox[" ",
     FontSize->18], 
    StyleBox["*)",
     FontSize->18]}],
   FontWeight->"Bold",
   Background->RGBColor[1, 1, 0.85]], 
  StyleBox["\[IndentingNewLine]",
   FontSize->18,
   FontWeight->"Bold",
   Background->RGBColor[1, 1, 0.85]], 
  RowBox[{
   RowBox[{
    RowBox[{"Thk", "=", "0.005"}], ";"}], 
   RowBox[{"(*", " ", 
    RowBox[{"Thickness", " ", "of", " ", "graphs"}], " ", "*)"}], 
   "\[IndentingNewLine]", 
   RowBox[{"Show", "[", 
    RowBox[{
     RowBox[{"ListPlot", "[", 
      RowBox[{
       RowBox[{"{", 
        RowBox[{
         RowBox[{"AcurEtaDetBig", "[", 
          RowBox[{"[", "1", "]"}], "]"}], ",", 
         RowBox[{"AcurEtaDetBig", "[", 
          RowBox[{"[", "2", "]"}], "]"}], ",", 
         RowBox[{"AcurEtaDetBig", "[", 
          RowBox[{"[", "3", "]"}], "]"}], ",", 
         RowBox[{"AcurEtaDetBigNokf", "[", 
          RowBox[{"[", "1", "]"}], "]"}], ",", 
         RowBox[{"AcurEtaDetBigNokf", "[", 
          RowBox[{"[", "2", "]"}], "]"}], ",", 
         RowBox[{"AcurEtaDetBigNokf", "[", 
          RowBox[{"[", "3", "]"}], "]"}], ",", 
         RowBox[{"AcurEtaDetBigTox", "[", 
          RowBox[{"[", "1", "]"}], "]"}], ",", 
         RowBox[{"AcurEtaDetBigTox", "[", 
          RowBox[{"[", "2", "]"}], "]"}], ",", 
         RowBox[{"AcurEtaDetBigTox", "[", 
          RowBox[{"[", "3", "]"}], "]"}]}], "}"}], ",", 
       RowBox[{"Joined", "->", "True"}], ",", 
       RowBox[{"PlotStyle", "->", 
        RowBox[{"{", 
         RowBox[{
          RowBox[{"Directive", "[", 
           RowBox[{
            RowBox[{"Darker", "[", "Gray", "]"}], ",", 
            RowBox[{"Thickness", "[", "Thk", "]"}]}], "]"}], ",", 
          RowBox[{"Directive", "[", 
           RowBox[{
            RowBox[{"Darker", "[", "Gray", "]"}], ",", 
            RowBox[{"Thickness", "[", "Thk", "]"}]}], "]"}], ",", 
          RowBox[{"Directive", "[", 
           RowBox[{
            RowBox[{"Darker", "[", "Gray", "]"}], ",", 
            RowBox[{"Thickness", "[", "Thk", "]"}]}], "]"}], ",", 
          RowBox[{"Directive", "[", 
           RowBox[{
            RowBox[{"Darker", "[", "Gray", "]"}], ",", 
            RowBox[{"Thickness", "[", 
             RowBox[{"Thk", "/", "2"}], "]"}], ",", "Dotted"}], "]"}], ",", 
          RowBox[{"Directive", "[", 
           RowBox[{
            RowBox[{"Darker", "[", "Gray", "]"}], ",", 
            RowBox[{"Thickness", "[", 
             RowBox[{"Thk", "/", "2"}], "]"}], ",", "Dotted"}], "]"}], ",", 
          RowBox[{"Directive", "[", 
           RowBox[{
            RowBox[{"Darker", "[", "Gray", "]"}], ",", 
            RowBox[{"Thickness", "[", 
             RowBox[{"Thk", "/", "2"}], "]"}]}], "]"}], ",", 
          RowBox[{"Directive", "[", 
           RowBox[{
            RowBox[{"Darker", "[", "Red", "]"}], ",", 
            RowBox[{"Thickness", "[", 
             RowBox[{"Thk", "/", "2"}], "]"}]}], "]"}], ",", 
          RowBox[{"Directive", "[", 
           RowBox[{
            RowBox[{"Darker", "[", "Red", "]"}], ",", 
            RowBox[{"Thickness", "[", 
             RowBox[{"Thk", "/", "2"}], "]"}]}], "]"}], ",", 
          RowBox[{"Directive", "[", 
           RowBox[{
            RowBox[{"Darker", "[", "Red", "]"}], ",", 
            RowBox[{"Thickness", "[", 
             RowBox[{"Thk", "/", "2"}], "]"}]}], "]"}]}], "}"}]}], ",", 
       RowBox[{"Frame", "->", "True"}], ",", 
       RowBox[{"FrameLabel", "->", 
        RowBox[{"{", 
         RowBox[{
         "\"\<Coefficient of drug impurity, \[Eta]\>\"", ",", 
          
          "\"\<Minimal single curative dose, \
\!\(\*SubscriptBox[StyleBox[\"A\",FontSlant->\"Italic\"], \
\"cur\"]\)\!\(\*StyleBox[\" \
\",FontSlant->\"Italic\"]\)\!\(\*StyleBox[\"(\",FontSlant->\"Italic\"]\)\!\(\*\
StyleBox[\"nCi\",FontSlant->\"Italic\"]\)\!\(\*StyleBox[\")\",FontSlant->\"\
Italic\"]\)\>\""}], "}"}]}], ",", 
       RowBox[{"PlotRange", "->", 
        RowBox[{"{", 
         RowBox[{
          RowBox[{"{", 
           RowBox[{
            RowBox[{"0", "-", "10"}], ",", 
            RowBox[{"15000", "+", "10"}]}], "}"}], ",", 
          RowBox[{"{", 
           RowBox[{
            RowBox[{"-", "500"}], ",", "38000"}], "}"}]}], "}"}]}]}], "]"}], 
     ",", 
     RowBox[{"Plot", "[", 
      RowBox[{
       RowBox[{"Abld", "/", "nCpm"}], ",", 
       RowBox[{"{", 
        RowBox[{"x", ",", "0", ",", "15000"}], "}"}], ",", 
       RowBox[{"PlotStyle", "->", 
        RowBox[{"Directive", "[", 
         RowBox[{
          RowBox[{"Darker", "[", "Red", "]"}], ",", "Dashed"}], "]"}]}]}], 
      "]"}], ",", "\[IndentingNewLine]", 
     RowBox[{"Plot", "[", 
      RowBox[{"kfCur", ",", 
       RowBox[{"{", 
        RowBox[{"x", ",", "0", ",", "15000"}], "}"}], ",", 
       RowBox[{"PlotStyle", "->", 
        RowBox[{"Directive", "[", 
         RowBox[{
          RowBox[{"Darker", "[", "Gray", "]"}], ",", "Dashed"}], "]"}]}]}], 
      "]"}]}], "]"}]}]}]], "Input",
 CellChangeTimes->{{3.915550246380034*^9, 3.9155502512302265`*^9}, {
  3.9155579684662*^9, 3.915557984779789*^9}, {3.9155580592228036`*^9, 
  3.915558067891758*^9}, {3.9218526653415117`*^9, 3.9218526731332064`*^9}},
 CellLabel->"In[39]:=",ExpressionUUID->"bd2875b3-89aa-41ab-8bfb-7761033a7135"],

Cell[BoxData[
 GraphicsBox[{{{}, 
    InterpretationBox[{
      TagBox[{{}, {}, 
        TagBox[
         {RGBColor[
          0.33333333333333337`, 0.33333333333333337`, 0.33333333333333337`], 
          PointSize[0.007333333333333334], Thickness[0.005], 
          LineBox[CompressedData["
1:eJw10G1I01EUBnDTshdYUgRNE1lIy2ZJKCMkhYfwg8OhYDVWVtiwZVI0elMj
V1lhrYJaIydNW6KpmJKm0y3TOXVtc4NsLZ3vmkqWRuQkMdF0/+OFy+XH4Z7z
3LtTcjH5jK+Pj0/U8l45V5c9ZP/7O5Px8MJ4CWulAT3u6VXnIps1PqufIXMe
YZdAOTbyb7WuxG23n/T1BgFjWT6OD5zj53HIHA2Otic/daST07WYjRpJktVW
0v1iTNcZnmUUtzBml2KvpMIi05qpXxlCnyvUtqVOxpYKsMb5Kl34J+r/Bi9+
nx31zHYxzqqGNECdE3jNSfPeotdPmlTW9IWxqgaHzOv0WpeL5teCnXbiyTfr
V8ZT71C33l4Ure2mPPW4xV0oaD3ZwzhOh7w/QYoCfzfla0DtkXblZCFZ04j5
ie8pidxeyqv31sdekT0GbLrJjUnb2kf5m6COTdUdyCYLP8D5IzFc1U3Oavbm
y47oZ1zSghlHV6ZJTk43ImEu6nSYlbxoxA3uwjHh5gF6byvih4JjaxLJPBOu
L3/goIJsNK3k7dvXRha1wVUo+rtmjjzVhqqDVRHlewYZ57Zj26Kw8byYzO5A
zPxEed5dcnUHDm9JuBdZTY4z46GYJyl1kXvNeCzmjS7Nk2Ufka8QZ8hDhhj7
WxC8PS2YD7LGgn7dhRRBKjnSiiJRZtCQnGyxot7g5PlryKdsML7c2NLfQPbY
ECapuH/1M1nRCUVztOHXTzLHjgdinmm37zBjnR07ci5f6WaRhQ6ECpQlrMBh
/AePaxsm
           "]]},
         Annotation[#, "Charting`Private`Tag#1"]& ], 
        TagBox[
         {RGBColor[
          0.33333333333333337`, 0.33333333333333337`, 0.33333333333333337`], 
          PointSize[0.007333333333333334], Thickness[0.005], 
          LineBox[CompressedData["
1:eJw1z3tIk1EYBvCpMEnRQgusSFRqmcKSmZWo9UD+U41FESJRopKX6Da6eElU
WFFj2AIxVzTblEbYclbi1DF3cV6+OQfZWtpSE4YRcxWWyUjRrO/dgcPhx3vO
+z4nsfjqqZJQDoeTvr7/ncEljxTo1mQn8B+Wayhul2o2NQYtQX/mn1KFkpzQ
AE1Sc4SgI1hvxC/neE+akyxWwOjyyReKgveViPdKhLXZQtblaiQ2y+Ka9Fp6
34bJsNKNS21m1nEarHz5+kShHqZ+z/HAlGmYWXOwZtqR1fF9nzn1LfV/Cas/
JHbl9zjrKh2qoua27Khw0bxXWCgbUGmN71k3vUY6n5lscbtp/hscKlyy+Owf
WPu74LiY/CNHPUF5uqHKqzwzcm6Sda4eYrkp8yH3I+XrQV+CN3S+hazsRWQ9
L/skz0N5+6CVapK8reRFAyLW6+djPlF+Ix7lFOoPVJOF/XD5RKlNE+QqExLT
ajg1/CnWz8zwhXSFW+vI5RYcD6QXJdvJqxZckZuqj0ZP03+tKDhSfb9bRE4Z
wK2ouYwZGdkyAL9Iu5xiI+fZMHXhZllYgOy34d7h2FX1nhnWkkFsXhX2Xson
xw0hg88cvHuHrBtCUbu0JENHzh3G5eTOVpWb7BlG1+nBmPBlsngET/MqPfXx
n1lzGez0Shr2g6xk4BNps4SFZIEdCln+i+k6MmNHt8GVwlWSC0ZhUW0wT/WQ
F0exl88EKt6RZQ7c/rnt2Ld5csIY6ngrj3eFzrLWj2F77fUbE1FkoRO7O1vP
Rm+dxV+bpxiV
           "]]},
         Annotation[#, "Charting`Private`Tag#2"]& ], 
        TagBox[
         {RGBColor[
          0.33333333333333337`, 0.33333333333333337`, 0.33333333333333337`], 
          PointSize[0.007333333333333334], Thickness[0.005], 
          LineBox[CompressedData["
1:eJw10H9Ik0EYB/AhKhkqaFA6y6aJuQyTZPQDwm+yoB8isWrYshDJNMQaJWqZ
GkOkhn+EmGJN3CSVdMysNXUsfXNz7Z2L0rlWy5mwLDATLROpEWnv48FxfLi7
5/nexeVdleQH8Hi8tNW5tq6PmvRNVRGHL+E/mGs4Y5FEFGeuW4GO+MbZRX4e
Z0EdHiwUKOLjztJ+PTZWJ+a4a09xljfhUO4yXPkn6bwKoTOiEnY/uVCN24n+
5nNMN91vwwZHbGrloyHOUe3Y3Hta7FdbqV7n2srs4Dk42x5DpzFZJ5LfUn0t
+FsuqkKXxziX62B0zmYJS53U7wm2p1ZAb5rg3NCLMpmX7XK5qP9T5OfcW1xk
33Geewbfm5r0DLWb8jyHwejsGj3/nrPYgFZpmacl+APl6wPbL/B9byGr+hF5
4ohWkuihvAMYEPgCvmjIS8a1vFsLIj9SfhM6XS2NB2+QM1/AYyh+eN9NLh9E
kr9ZfitlkvPqP/1uXvhqriIXMpBYJGNClvyXwdH6hGMZ4V5670tIy2Tb9Fnk
XcO4GTYjmlKSmWH85NuLdpvJUjM+ixrcgSvkOTMsrSHVWuEUZ4UFMfaipCvZ
5KgRiK1B0XdryLoRyLyXf6XpyGIrVuOMd7jIHiu677S3Bf0hy1+h9gdfWRH7
iXOwDck9Gv8+kFU2+BR1o8dzyXtZNCmzu7xVZBsL7bzeGKgiX7CDaQ0Zmuwj
L9mxJ8W2UjpOVo5COXjAOP+NLHCgVOYVJgRMczY4EFN5vcQdRs58jZ09mpzw
6Gn8A8B+FjU=
           "]]},
         Annotation[#, "Charting`Private`Tag#3"]& ], 
        TagBox[
         {RGBColor[
          0.33333333333333337`, 0.33333333333333337`, 0.33333333333333337`], 
          PointSize[0.007333333333333334], Thickness[0.0025], 
          Dashing[{0, Small}], LineBox[CompressedData["
1:eJxTTMoPSmViYGAQAWIQDQMTCh3ZOF55OIA5DlEOB98wbo5/DeNnOThX8i79
9gbK31DsYPXrmcbidzD5KofqA28aez9A+RkNDvbC/3wmfIKpb3Z4eL7F/s0X
KP9Hm8PXsxfNe7/D9HeB+V2/oPyOXoeuCK1HTP9g5k1wCIxz/inM5Anh80xy
EJhh++ARG5S/YbJD6fKrsgd4oPyQqQ5HggS7xUWg/B/THI4GCZ4+Kwvlz5nh
YFB9ICdEG8p3mOWwumPpomP2UP6T2Q4e92VsFyZB+R1zHXq5jdY9XIfgg+m+
Rw4AMCVh2w==
           "]]},
         Annotation[#, "Charting`Private`Tag#4"]& ], 
        TagBox[
         {RGBColor[
          0.33333333333333337`, 0.33333333333333337`, 0.33333333333333337`], 
          PointSize[0.007333333333333334], Thickness[0.0025], 
          Dashing[{0, Small}], LineBox[CompressedData["
1:eJxTTMoPSmViYGAQAWIQDQNCM2wTrnf7O4A5DlEOL2cvfs/bB+NnObBJij9p
mADlbyh2mKTiGZQxGSZf5eBwjPXm1mlQfkaDg8WvZysKZsHUNzs4VfKq7psH
5f9oc2jp4f50ZTFMf5fDcVbJcO5VUH5Hr0NgnPPOuRth5k1wKHA85qq1G8rn
meTQGaGVtOk4zPzJDvvnc9b/uQ7lh0x10Ks+kDPxOcy+aQ6bQo4Eia6B8ufM
cJA5la2REecHtX+Ww9TrAfO4WHwh/CezHdwnqXCG2vhA3TPXQcjbdc3WMwFw
Ppjue+QAAPxqW4E=
           "]]},
         Annotation[#, "Charting`Private`Tag#5"]& ], 
        TagBox[
         {RGBColor[
          0.33333333333333337`, 0.33333333333333337`, 0.33333333333333337`], 
          PointSize[0.007333333333333334], Thickness[0.0025], 
          LineBox[CompressedData["
1:eJxTTMoPSmViYGAQAWIQDQPGD8+3PHBKcwBzHKIcHjf1cOu5wfhZDrYJ3xxe
eUH5G4odSpdfvXvQFyZf5TA3rDzqnwaUn9HgIDDDlmGSTQpUfTNIP4NyeCKE
/6PNYUl+n52SXhxUf5fD32cvpL/tjYLwO3odggW9WSP5IqDmTXDwuC+zd+7L
UAifZ5JD1N3M0ASdEKj5kx3y+/bddNofBOGHTHVYtKctKHJyINS+aQ68T02v
MCwMgPDnzHDI0lj/MP6KP9T+WQ7zF+f77eOH8p/MdvB21Qld/AvK75jrEHs3
03QuZxScD6b7HjkAAOBnXXg=
           "]]},
         Annotation[#, "Charting`Private`Tag#6"]& ], 
        TagBox[
         {RGBColor[
           NCache[
            Rational[2, 3], 0.6666666666666666], 0, 0], PointSize[
          0.007333333333333334], Thickness[0.0025], LineBox[CompressedData["
1:eJw1z29Ik3EQB/AHCyE08oUrs9QnsQjxTT6ChIVfzXSGaEpUZqyaVKuoTZl/
slBbYpRSYZZmSiWKmsPWlrPU5aNz83GpUDjECFGIJCZqZYqUmvU7D47jw93B
3Q6lOuWsG8dxwmr+q2uRGBKvGPn2K/I/xEysGAqG9dw8WQd1cuDlwAAyX4q0
g3OZZw6t9csw+MMWdfceWVOB1NnZoHnfBZqvRokhPfpc6CKz6hmWv6vt47cf
ge3XQt46WauYaWL2qYfoadvl9dDIrGnANS6pecu6NmapCUFuX6r0Fe3MvB66
qziVWmJhzm2B30g2d9FNZFYZcKTXu7h5Uzdz+SvEKQOCjy+QRSNqTbuzu8Qe
5ikTvCKC9+dlWOmeVhQue4R3b+xljjEjtkiesVhJ1rRB8dEVbZHZmKvfYPM0
/0coJktv0eNjUW2bIs+1oy5m37ExuZ3u74T20vX7DTXkBAvCziuXslzk3Hco
WS82bRf6mOu68LjowmBSFlklQujLSWs0kpdF2Ccb/Ztd5PJuxF9xLll5iTm4
BwdUVpUyhbz6d+meRNmHQvJRKyJ8J56f1pOnrBgeGpUlO8m6XrQ+2BA38Zvs
Y0P51p/aSL6fucWGIe98zyfR5Bg7QjAeH5hO/mTHzYa9sTM3yJo+CPkdkvCU
7C7hhMxDzXWQqyVUlo54aJ3k0H6Y88ai9NNkqR8mxWd/s7uDWeFAWHjZrRd+
5DkHvGpcXysF8p33kExVfJWczA9AmyPf+fok2TwA18sV16KanDCIztGCwzk6
B/4CwdYU0g==
           "]]},
         Annotation[#, "Charting`Private`Tag#7"]& ], 
        TagBox[
         {RGBColor[
           NCache[
            Rational[2, 3], 0.6666666666666666], 0, 0], PointSize[
          0.007333333333333334], Thickness[0.0025], LineBox[CompressedData["
1:eJw1z38s1HEYB/BLQ+l3ItWundZSSjOMyuKdWBq1MlJpLUI32VzW1261Ei1t
yfSDzvzODueYH2dOhL7OnfveobGxXf1Rs7Ispl9+TpT6PJ7t2WevPc8+z/M4
xySFxVmJRCLPpfz3Lsdshfux/M/z/v/BJyPWJcT+gd1vcjqkPjvOhwWQJY/R
FF/b0F6yXH+GNVFyizW3wCxTIDv8y/oJtQisvxDq0qCfIqUNs7QU5co+3cms
F8x8Gdz2nckY+FbF7FQOedo2Z/dcDbOsEpGW7/57VzYzC1VQ1DkMtCpa6f8a
bCyw84nLbGeW1+La7rjpRCue5tXj1HCefd2GTuacBrj38z0RM2ReA/1W6xgD
r2Meb0REWbX5zo0u2qcJiaktvwzr9MyBWtyc032ayiPLmrG2aUtyh4OBufAV
bl/hLnpnkIUWGEezD28fJ0+24qjvkcgPwd20fxvacm89qSwih7bjYGP0AjdG
lneAq/xqEXsamZVvoHfxKz7NkaU8uF0pUSoNeZHHtG04rxoj53RikDubaZQI
zK46iO/qpDFh5KW7D1yf1b69Rz7XBc3I6oHoGvJ4FwoGrV1DhsjpeqS8XHVi
eJ7sZEDNJiHIT2JirjXgvlt/QlEAObAbPf6HssRXye+78XHU1mMqjSwzYk/A
yIxXCdlGwFCyV/GK1+RCAabY/QkpQ2QPE+KVjZurJ8iCCd4X3u3U2piZL5vh
W/b0oVpMnjTjT4WjY74n+VEPGo7LfuQFkyW9qOvrVdRfImt78Xx+cWwuiRza
B8WcKlWebsZfWH0Xhw==
           "]]},
         Annotation[#, "Charting`Private`Tag#8"]& ], 
        TagBox[
         {RGBColor[
           NCache[
            Rational[2, 3], 0.6666666666666666], 0, 0], PointSize[
          0.007333333333333334], Thickness[0.0025], LineBox[CompressedData["
1:eJw1z21Ik1EUB/CxSi0Rxak4KlyFIhVhGyFixR8ZZqQRJuWHYakNRiSunLog
yBk40rKImaaPL5hSK9G2dKZmPTqdz6b2RlJKpfTBXpxaqZUlM+ueLlwOP849
L3dTRnayWiwSiRQr92/8f1r3G8erZiX4B/4MYjyWDD9VELkQix1ri+eiApll
l6AM41Tf43wpfw1FDkf1Ab03s7Yc+RE2y+AxH3rPwZ/bWyqJlzJr6pAzmrd8
tOw61dcjfvJ1i+SrmTm0EUrDgs+FMiv1u4Ug+ErTV7UzC2Z0lJpS35V3Uv8m
TH+O0BWUdDPrmxHelO6dL+Zp3j3kjNfusPn3MJsssB5O0h3/QeatmFoeSxrk
e5nd9yG0R6YaTttpnzbo9kQbnH59zEobRr/0epYqyNp25NrVz/jgfmbuAeKS
qi5GF5GFDmz+NFG+wU2e74S6rqRtIsFB+z/E5YChGXM1ObEbpd3G7flTZP0j
nFoX4BOmGGBueIzaG1eWDuWSNTzkWdXFZivZw+PXm3Mv66fIph58WB2ucsgE
5q29yHrCazKSySv/fqGRTT4tIB+xoytSLspsIrvtaPNPuZkyQi7sw3RNVN77
3+TQfuxWr2+AzMnc3I/n0sZYLo6sdCBkn/fZLZnkMQdqKt6K5w1k7QAWytQn
d9aSvQT89FUNi7vInADFNlFs7ghZ7sQJoyXw7gxZcOIg1zLb6uViTnOhJe2q
8c5G8rwL1hlJSKWCXDwI7bcKWWUCWTaEj7v0Mc0qsm0Ir+ZE7sVscuIwgtfc
Pq8vdOEP998TNg==
           "]]},
         Annotation[#, "Charting`Private`Tag#9"]& ]},
       {"WolframDynamicHighlight", <|
        "Label" -> {"XYLabel"}, "Ball" -> {"IndicatedBall"}|>}], 
      DynamicBox[(Charting`HighlightActionBox["DynamicHighlight", {}, 
        Slot["HighlightElements"], 
        Slot["LayoutOptions"], 
        Slot["Meta"], 
        Charting`HighlightActionFunction["DynamicHighlight", {{{}, {}, 
           Annotation[{
             Hue[0.67, 0.6, 0.6], 
             Directive[
              PointSize[0.007333333333333334], 
              AbsoluteThickness[2], 
              RGBColor[
              0.33333333333333337`, 0.33333333333333337`, 
               0.33333333333333337`], 
              Thickness[0.005]], 
             Line[CompressedData["
1:eJw10G1I01EUBnDTshdYUgRNE1lIy2ZJKCMkhYfwg8OhYDVWVtiwZVI0elMj
V1lhrYJaIydNW6KpmJKm0y3TOXVtc4NsLZ3vmkqWRuQkMdF0/+OFy+XH4Z7z
3LtTcjH5jK+Pj0/U8l45V5c9ZP/7O5Px8MJ4CWulAT3u6VXnIps1PqufIXMe
YZdAOTbyb7WuxG23n/T1BgFjWT6OD5zj53HIHA2Otic/daST07WYjRpJktVW
0v1iTNcZnmUUtzBml2KvpMIi05qpXxlCnyvUtqVOxpYKsMb5Kl34J+r/Bi9+
nx31zHYxzqqGNECdE3jNSfPeotdPmlTW9IWxqgaHzOv0WpeL5teCnXbiyTfr
V8ZT71C33l4Ure2mPPW4xV0oaD3ZwzhOh7w/QYoCfzfla0DtkXblZCFZ04j5
ie8pidxeyqv31sdekT0GbLrJjUnb2kf5m6COTdUdyCYLP8D5IzFc1U3Oavbm
y47oZ1zSghlHV6ZJTk43ImEu6nSYlbxoxA3uwjHh5gF6byvih4JjaxLJPBOu
L3/goIJsNK3k7dvXRha1wVUo+rtmjjzVhqqDVRHlewYZ57Zj26Kw8byYzO5A
```
