## Supplementary material for "Mathematical Modeling Unveils Optimization Strategies for Targeted Radionuclide Therapy of Blood Cancers": Computational codes: 03-Impure-drug.nb (part 3 of 12)

```
zPxEed5dcnUHDm9JuBdZTY4z46GYJyl1kXvNeCzmjS7Nk2Ufka8QZ8hDhhj7
WxC8PS2YD7LGgn7dhRRBKjnSiiJRZtCQnGyxot7g5PlryKdsML7c2NLfQPbY
ECapuH/1M1nRCUVztOHXTzLHjgdinmm37zBjnR07ci5f6WaRhQ6ECpQlrMBh
/AePaxsm
              "]]}, "Charting`Private`Tag#1"], 
           Annotation[{
             Hue[0.9060679774997897, 0.6, 0.6], 
             Directive[
              PointSize[0.007333333333333334], 
              AbsoluteThickness[2], 
              RGBColor[
              0.33333333333333337`, 0.33333333333333337`, 
               0.33333333333333337`], 
              Thickness[0.005]], 
             Line[CompressedData["
1:eJw1z3tIk1EYBvCpMEnRQgusSFRqmcKSmZWo9UD+U41FESJRopKX6Da6eElU
WFFj2AIxVzTblEbYclbi1DF3cV6+OQfZWtpSE4YRcxWWyUjRrO/dgcPhx3vO
+z4nsfjqqZJQDoeTvr7/ncEljxTo1mQn8B+Wayhul2o2NQYtQX/mn1KFkpzQ
AE1Sc4SgI1hvxC/neE+akyxWwOjyyReKgveViPdKhLXZQtblaiQ2y+Ka9Fp6
34bJsNKNS21m1nEarHz5+kShHqZ+z/HAlGmYWXOwZtqR1fF9nzn1LfV/Cas/
JHbl9zjrKh2qoua27Khw0bxXWCgbUGmN71k3vUY6n5lscbtp/hscKlyy+Owf
WPu74LiY/CNHPUF5uqHKqzwzcm6Sda4eYrkp8yH3I+XrQV+CN3S+hazsRWQ9
L/skz0N5+6CVapK8reRFAyLW6+djPlF+Ix7lFOoPVJOF/XD5RKlNE+QqExLT
ajg1/CnWz8zwhXSFW+vI5RYcD6QXJdvJqxZckZuqj0ZP03+tKDhSfb9bRE4Z
wK2ouYwZGdkyAL9Iu5xiI+fZMHXhZllYgOy34d7h2FX1nhnWkkFsXhX2Xson
xw0hg88cvHuHrBtCUbu0JENHzh3G5eTOVpWb7BlG1+nBmPBlsngET/MqPfXx
n1lzGez0Shr2g6xk4BNps4SFZIEdCln+i+k6MmNHt8GVwlWSC0ZhUW0wT/WQ
F0exl88EKt6RZQ7c/rnt2Ld5csIY6ngrj3eFzrLWj2F77fUbE1FkoRO7O1vP
Rm+dxV+bpxiV
              "]]}, "Charting`Private`Tag#2"], 
           Annotation[{
             Hue[0.1421359549995791, 0.6, 0.6], 
             Directive[
              PointSize[0.007333333333333334], 
              AbsoluteThickness[2], 
              RGBColor[
              0.33333333333333337`, 0.33333333333333337`, 
               0.33333333333333337`], 
              Thickness[0.005]], 
             Line[CompressedData["
1:eJw10H9Ik0EYB/AhKhkqaFA6y6aJuQyTZPQDwm+yoB8isWrYshDJNMQaJWqZ
GkOkhn+EmGJN3CSVdMysNXUsfXNz7Z2L0rlWy5mwLDATLROpEWnv48FxfLi7
5/nexeVdleQH8Hi8tNW5tq6PmvRNVRGHL+E/mGs4Y5FEFGeuW4GO+MbZRX4e
Z0EdHiwUKOLjztJ+PTZWJ+a4a09xljfhUO4yXPkn6bwKoTOiEnY/uVCN24n+
5nNMN91vwwZHbGrloyHOUe3Y3Hta7FdbqV7n2srs4Dk42x5DpzFZJ5LfUn0t
+FsuqkKXxziX62B0zmYJS53U7wm2p1ZAb5rg3NCLMpmX7XK5qP9T5OfcW1xk
33Geewbfm5r0DLWb8jyHwejsGj3/nrPYgFZpmacl+APl6wPbL/B9byGr+hF5
4ohWkuihvAMYEPgCvmjIS8a1vFsLIj9SfhM6XS2NB2+QM1/AYyh+eN9NLh9E
kr9ZfitlkvPqP/1uXvhqriIXMpBYJGNClvyXwdH6hGMZ4V5670tIy2Tb9Fnk
XcO4GTYjmlKSmWH85NuLdpvJUjM+ixrcgSvkOTMsrSHVWuEUZ4UFMfaipCvZ
5KgRiK1B0XdryLoRyLyXf6XpyGIrVuOMd7jIHiu677S3Bf0hy1+h9gdfWRH7
iXOwDck9Gv8+kFU2+BR1o8dzyXtZNCmzu7xVZBsL7bzeGKgiX7CDaQ0Zmuwj
L9mxJ8W2UjpOVo5COXjAOP+NLHCgVOYVJgRMczY4EFN5vcQdRs58jZ09mpzw
6Gn8A8B+FjU=
              "]]}, "Charting`Private`Tag#3"], 
           Annotation[{
             Hue[0.37820393249936934`, 0.6, 0.6], 
             Directive[
              PointSize[0.007333333333333334], 
              AbsoluteThickness[2], 
              RGBColor[
              0.33333333333333337`, 0.33333333333333337`, 
               0.33333333333333337`], 
              Thickness[0.0025], 
              Dashing[{0, Small}]], 
             Line[CompressedData["
1:eJxTTMoPSmViYGAQAWIQDQMTCh3ZOF55OIA5DlEOB98wbo5/DeNnOThX8i79
9gbK31DsYPXrmcbidzD5KofqA28aez9A+RkNDvbC/3wmfIKpb3Z4eL7F/s0X
KP9Hm8PXsxfNe7/D9HeB+V2/oPyOXoeuCK1HTP9g5k1wCIxz/inM5Anh80xy
EJhh++ARG5S/YbJD6fKrsgd4oPyQqQ5HggS7xUWg/B/THI4GCZ4+Kwvlz5nh
YFB9ICdEG8p3mOWwumPpomP2UP6T2Q4e92VsFyZB+R1zHXq5jdY9XIfgg+m+
Rw4AMCVh2w==
              "]]}, "Charting`Private`Tag#4"], 
           Annotation[{
             Hue[0.6142719099991583, 0.6, 0.6], 
             Directive[
              PointSize[0.007333333333333334], 
              AbsoluteThickness[2], 
              RGBColor[
              0.33333333333333337`, 0.33333333333333337`, 
               0.33333333333333337`], 
              Thickness[0.0025], 
              Dashing[{0, Small}]], 
             Line[CompressedData["
1:eJxTTMoPSmViYGAQAWIQDQNCM2wTrnf7O4A5DlEOL2cvfs/bB+NnObBJij9p
mADlbyh2mKTiGZQxGSZf5eBwjPXm1mlQfkaDg8WvZysKZsHUNzs4VfKq7psH
5f9oc2jp4f50ZTFMf5fDcVbJcO5VUH5Hr0NgnPPOuRth5k1wKHA85qq1G8rn
meTQGaGVtOk4zPzJDvvnc9b/uQ7lh0x10Ks+kDPxOcy+aQ6bQo4Eia6B8ufM
cJA5la2REecHtX+Ww9TrAfO4WHwh/CezHdwnqXCG2vhA3TPXQcjbdc3WMwFw
Ppjue+QAAPxqW4E=
              "]]}, "Charting`Private`Tag#5"], 
           Annotation[{
             Hue[0.8503398874989481, 0.6, 0.6], 
             Directive[
              PointSize[0.007333333333333334], 
              AbsoluteThickness[2], 
              RGBColor[
              0.33333333333333337`, 0.33333333333333337`, 
               0.33333333333333337`], 
              Thickness[0.0025]], 
             Line[CompressedData["
1:eJxTTMoPSmViYGAQAWIQDQPGD8+3PHBKcwBzHKIcHjf1cOu5wfhZDrYJ3xxe
eUH5G4odSpdfvXvQFyZf5TA3rDzqnwaUn9HgIDDDlmGSTQpUfTNIP4NyeCKE
/6PNYUl+n52SXhxUf5fD32cvpL/tjYLwO3odggW9WSP5IqDmTXDwuC+zd+7L
UAifZ5JD1N3M0ASdEKj5kx3y+/bddNofBOGHTHVYtKctKHJyINS+aQ68T02v
MCwMgPDnzHDI0lj/MP6KP9T+WQ7zF+f77eOH8p/MdvB21Qld/AvK75jrEHs3
03QuZxScD6b7HjkAAOBnXXg=
              "]]}, "Charting`Private`Tag#6"], 
           Annotation[{
             Hue[0.08640786499873876, 0.6, 0.6], 
             Directive[
              PointSize[0.007333333333333334], 
              AbsoluteThickness[2], 
              RGBColor[
               Rational[2, 3], 0, 0], 
              Thickness[0.0025]], 
             Line[CompressedData["
1:eJw1z29Ik3EQB/AHCyE08oUrs9QnsQjxTT6ChIVfzXSGaEpUZqyaVKuoTZl/
slBbYpRSYZZmSiWKmsPWlrPU5aNz83GpUDjECFGIJCZqZYqUmvU7D47jw93B
3Q6lOuWsG8dxwmr+q2uRGBKvGPn2K/I/xEysGAqG9dw8WQd1cuDlwAAyX4q0
g3OZZw6t9csw+MMWdfceWVOB1NnZoHnfBZqvRokhPfpc6CKz6hmWv6vt47cf
ge3XQt46WauYaWL2qYfoadvl9dDIrGnANS6pecu6NmapCUFuX6r0Fe3MvB66
qziVWmJhzm2B30g2d9FNZFYZcKTXu7h5Uzdz+SvEKQOCjy+QRSNqTbuzu8Qe
5ikTvCKC9+dlWOmeVhQue4R3b+xljjEjtkiesVhJ1rRB8dEVbZHZmKvfYPM0
/0coJktv0eNjUW2bIs+1oy5m37ExuZ3u74T20vX7DTXkBAvCziuXslzk3Hco
WS82bRf6mOu68LjowmBSFlklQujLSWs0kpdF2Ccb/Ztd5PJuxF9xLll5iTm4
BwdUVpUyhbz6d+meRNmHQvJRKyJ8J56f1pOnrBgeGpUlO8m6XrQ+2BA38Zvs
Y0P51p/aSL6fucWGIe98zyfR5Bg7QjAeH5hO/mTHzYa9sTM3yJo+CPkdkvCU
7C7hhMxDzXWQqyVUlo54aJ3k0H6Y88ai9NNkqR8mxWd/s7uDWeFAWHjZrRd+
5DkHvGpcXysF8p33kExVfJWczA9AmyPf+fok2TwA18sV16KanDCIztGCwzk6
B/4CwdYU0g==
              "]]}, "Charting`Private`Tag#7"], 
           Annotation[{
             Hue[0.3224758424985268, 0.6, 0.6], 
             Directive[
              PointSize[0.007333333333333334], 
              AbsoluteThickness[2], 
              RGBColor[
               Rational[2, 3], 0, 0], 
              Thickness[0.0025]], 
             Line[CompressedData["
1:eJw1z38s1HEYB/BLQ+l3ItWundZSSjOMyuKdWBq1MlJpLUI32VzW1261Ei1t
yfSDzvzODueYH2dOhL7OnfveobGxXf1Rs7Ispl9+TpT6PJ7t2WevPc8+z/M4
xySFxVmJRCLPpfz3Lsdshfux/M/z/v/BJyPWJcT+gd1vcjqkPjvOhwWQJY/R
FF/b0F6yXH+GNVFyizW3wCxTIDv8y/oJtQisvxDq0qCfIqUNs7QU5co+3cms
F8x8Gdz2nckY+FbF7FQOedo2Z/dcDbOsEpGW7/57VzYzC1VQ1DkMtCpa6f8a
bCyw84nLbGeW1+La7rjpRCue5tXj1HCefd2GTuacBrj38z0RM2ReA/1W6xgD
r2Meb0REWbX5zo0u2qcJiaktvwzr9MyBWtyc032ayiPLmrG2aUtyh4OBufAV
bl/hLnpnkIUWGEezD28fJ0+24qjvkcgPwd20fxvacm89qSwih7bjYGP0AjdG
lneAq/xqEXsamZVvoHfxKz7NkaU8uF0pUSoNeZHHtG04rxoj53RikDubaZQI
zK46iO/qpDFh5KW7D1yf1b69Rz7XBc3I6oHoGvJ4FwoGrV1DhsjpeqS8XHVi
eJ7sZEDNJiHIT2JirjXgvlt/QlEAObAbPf6HssRXye+78XHU1mMqjSwzYk/A
yIxXCdlGwFCyV/GK1+RCAabY/QkpQ2QPE+KVjZurJ8iCCd4X3u3U2piZL5vh
W/b0oVpMnjTjT4WjY74n+VEPGo7LfuQFkyW9qOvrVdRfImt78Xx+cWwuiRza
B8WcKlWebsZfWH0Xhw==
              "]]}, "Charting`Private`Tag#8"], 
           Annotation[{
             Hue[0.5585438199983166, 0.6, 0.6], 
             Directive[
              PointSize[0.007333333333333334], 
              AbsoluteThickness[2], 
              RGBColor[
               Rational[2, 3], 0, 0], 
              Thickness[0.0025]], 
             Line[CompressedData["
1:eJw1z21Ik1EUB/CxSi0Rxak4KlyFIhVhGyFixR8ZZqQRJuWHYakNRiSunLog
yBk40rKImaaPL5hSK9G2dKZmPTqdz6b2RlJKpfTBXpxaqZUlM+ueLlwOP849
L3dTRnayWiwSiRQr92/8f1r3G8erZiX4B/4MYjyWDD9VELkQix1ri+eiApll
l6AM41Tf43wpfw1FDkf1Ab03s7Yc+RE2y+AxH3rPwZ/bWyqJlzJr6pAzmrd8
tOw61dcjfvJ1i+SrmTm0EUrDgs+FMiv1u4Ug+ErTV7UzC2Z0lJpS35V3Uv8m
TH+O0BWUdDPrmxHelO6dL+Zp3j3kjNfusPn3MJsssB5O0h3/QeatmFoeSxrk
e5nd9yG0R6YaTttpnzbo9kQbnH59zEobRr/0epYqyNp25NrVz/jgfmbuAeKS
qi5GF5GFDmz+NFG+wU2e74S6rqRtIsFB+z/E5YChGXM1ObEbpd3G7flTZP0j
nFoX4BOmGGBueIzaG1eWDuWSNTzkWdXFZivZw+PXm3Mv66fIph58WB2ucsgE
5q29yHrCazKSySv/fqGRTT4tIB+xoytSLspsIrvtaPNPuZkyQi7sw3RNVN77
3+TQfuxWr2+AzMnc3I/n0sZYLo6sdCBkn/fZLZnkMQdqKt6K5w1k7QAWytQn
d9aSvQT89FUNi7vInADFNlFs7ghZ7sQJoyXw7gxZcOIg1zLb6uViTnOhJe2q
8c5G8rwL1hlJSKWCXDwI7bcKWWUCWTaEj7v0Mc0qsm0Ir+ZE7sVscuIwgtfc
Pq8vdOEP998TNg==
              "]]}, "Charting`Private`Tag#9"]}}, <|
         "HighlightElements" -> <|
           "Label" -> {"XYLabel"}, "Ball" -> {"IndicatedBall"}|>, 
          "LayoutOptions" -> <|
           "PlotRange" -> {{-10., 15010.}, {-500., 38000.}}, 
            "Frame" -> {{True, True}, {True, True}}, "AxesOrigin" -> {0, 0}, 
            "ImageSize" -> {360, 360/GoldenRatio}, "Axes" -> {True, True}, 
            "LabelStyle" -> {}, "AspectRatio" -> GoldenRatio^(-1), 
            "DefaultStyle" -> {
              Directive[
               PointSize[0.007333333333333334], 
               AbsoluteThickness[2], 
               RGBColor[
                Rational[2, 3], 0, 0], 
               Thickness[0.0025]], 
              Directive[
               PointSize[0.007333333333333334], 
               AbsoluteThickness[2], 
               RGBColor[
                Rational[2, 3], 0, 0], 
               Thickness[0.0025]], 
              Directive[
               PointSize[0.007333333333333334], 
               AbsoluteThickness[2], 
               RGBColor[
                Rational[2, 3], 0, 0], 
               Thickness[0.0025]], 
              Directive[
               PointSize[0.007333333333333334], 
               AbsoluteThickness[2], 
               RGBColor[
               0.33333333333333337`, 0.33333333333333337`, 
                0.33333333333333337`], 
               Thickness[0.0025]], 
              Directive[
               PointSize[0.007333333333333334], 
               AbsoluteThickness[2], 
               RGBColor[
               0.33333333333333337`, 0.33333333333333337`, 
                0.33333333333333337`], 
               Thickness[0.0025], 
               Dashing[{0, Small}]], 
              Directive[
               PointSize[0.007333333333333334], 
               AbsoluteThickness[2], 
               RGBColor[
               0.33333333333333337`, 0.33333333333333337`, 
                0.33333333333333337`], 
               Thickness[0.0025], 
               Dashing[{0, Small}]], 
              Directive[
               PointSize[0.007333333333333334], 
               AbsoluteThickness[2], 
               RGBColor[
               0.33333333333333337`, 0.33333333333333337`, 
                0.33333333333333337`], 
               Thickness[0.005]], 
              Directive[
               PointSize[0.007333333333333334], 
               AbsoluteThickness[2], 
               RGBColor[
               0.33333333333333337`, 0.33333333333333337`, 
                0.33333333333333337`], 
               Thickness[0.005]], 
              Directive[
               PointSize[0.007333333333333334], 
               AbsoluteThickness[2], 
               RGBColor[
               0.33333333333333337`, 0.33333333333333337`, 
                0.33333333333333337`], 
               Thickness[0.005]]}, 
            "HighlightLabelingFunctions" -> <|"CoordinatesToolOptions" -> ({
                Identity[
                 Part[#, 1]], 
                Identity[
                 Part[#, 2]]}& ), 
              "ScalingFunctions" -> {{Identity, Identity}, {
                Identity, Identity}}|>, "Primitives" -> {}, "GCFlag" -> 
            False|>, 
          "Meta" -> <|
           "DefaultHighlight" -> {"Dynamic", None}, "Index" -> {}, "Function" -> 
            ListPlot, "GroupHighlight" -> False|>|>]]& )[<|
        "HighlightElements" -> <|
          "Label" -> {"XYLabel"}, "Ball" -> {"IndicatedBall"}|>, 
         "LayoutOptions" -> <|
          "PlotRange" -> {{-10., 15010.}, {-500., 38000.}}, 
           "Frame" -> {{True, True}, {True, True}}, "AxesOrigin" -> {0, 0}, 
           "ImageSize" -> {360, 360/GoldenRatio}, "Axes" -> {True, True}, 
           "LabelStyle" -> {}, "AspectRatio" -> GoldenRatio^(-1), 
           "DefaultStyle" -> {
             Directive[
              PointSize[0.007333333333333334], 
              AbsoluteThickness[2], 
              RGBColor[
               Rational[2, 3], 0, 0], 
              Thickness[0.0025]], 
             Directive[
              PointSize[0.007333333333333334], 
              AbsoluteThickness[2], 
              RGBColor[
               Rational[2, 3], 0, 0], 
              Thickness[0.0025]], 
             Directive[
              PointSize[0.007333333333333334], 
              AbsoluteThickness[2], 
              RGBColor[
               Rational[2, 3], 0, 0], 
              Thickness[0.0025]], 
             Directive[
              PointSize[0.007333333333333334], 
              AbsoluteThickness[2], 
              RGBColor[
              0.33333333333333337`, 0.33333333333333337`, 
               0.33333333333333337`], 
              Thickness[0.0025]], 
             Directive[
              PointSize[0.007333333333333334], 
              AbsoluteThickness[2], 
              RGBColor[
              0.33333333333333337`, 0.33333333333333337`, 
               0.33333333333333337`], 
              Thickness[0.0025], 
              Dashing[{0, Small}]], 
             Directive[
              PointSize[0.007333333333333334], 
              AbsoluteThickness[2], 
              RGBColor[
              0.33333333333333337`, 0.33333333333333337`, 
               0.33333333333333337`], 
              Thickness[0.0025], 
              Dashing[{0, Small}]], 
             Directive[
              PointSize[0.007333333333333334], 
              AbsoluteThickness[2], 
              RGBColor[
              0.33333333333333337`, 0.33333333333333337`, 
               0.33333333333333337`], 
              Thickness[0.005]], 
             Directive[
              PointSize[0.007333333333333334], 
              AbsoluteThickness[2], 
              RGBColor[
              0.33333333333333337`, 0.33333333333333337`, 
               0.33333333333333337`], 
              Thickness[0.005]], 
             Directive[
              PointSize[0.007333333333333334], 
              AbsoluteThickness[2], 
              RGBColor[
              0.33333333333333337`, 0.33333333333333337`, 
               0.33333333333333337`], 
              Thickness[0.005]]}, 
           "HighlightLabelingFunctions" -> <|"CoordinatesToolOptions" -> ({
               Identity[
                Part[#, 1]], 
               Identity[
                Part[#, 2]]}& ), 
             "ScalingFunctions" -> {{Identity, Identity}, {
               Identity, Identity}}|>, "Primitives" -> {}, "GCFlag" -> 
           False|>, 
         "Meta" -> <|
          "DefaultHighlight" -> {"Dynamic", None}, "Index" -> {}, "Function" -> 
           ListPlot, "GroupHighlight" -> False|>|>],
       ImageSizeCache->{{4.503599627370496*^15, -4.503599627370496*^15}, {
        4.503599627370496*^15, -4.503599627370496*^15}}]},
     Annotation[{{{}, {}, 
        Annotation[{
          Hue[0.67, 0.6, 0.6], 
          Directive[
           PointSize[0.007333333333333334], 
           AbsoluteThickness[2], 
           RGBColor[
           0.33333333333333337`, 0.33333333333333337`, 0.33333333333333337`], 
           Thickness[0.005]], 
          Line[CompressedData["
1:eJw10G1I01EUBnDTshdYUgRNE1lIy2ZJKCMkhYfwg8OhYDVWVtiwZVI0elMj
V1lhrYJaIydNW6KpmJKm0y3TOXVtc4NsLZ3vmkqWRuQkMdF0/+OFy+XH4Z7z
3LtTcjH5jK+Pj0/U8l45V5c9ZP/7O5Px8MJ4CWulAT3u6VXnIps1PqufIXMe
YZdAOTbyb7WuxG23n/T1BgFjWT6OD5zj53HIHA2Otic/daST07WYjRpJktVW
0v1iTNcZnmUUtzBml2KvpMIi05qpXxlCnyvUtqVOxpYKsMb5Kl34J+r/Bi9+
nx31zHYxzqqGNECdE3jNSfPeotdPmlTW9IWxqgaHzOv0WpeL5teCnXbiyTfr
V8ZT71C33l4Ure2mPPW4xV0oaD3ZwzhOh7w/QYoCfzfla0DtkXblZCFZ04j5
ie8pidxeyqv31sdekT0GbLrJjUnb2kf5m6COTdUdyCYLP8D5IzFc1U3Oavbm
y47oZ1zSghlHV6ZJTk43ImEu6nSYlbxoxA3uwjHh5gF6byvih4JjaxLJPBOu
L3/goIJsNK3k7dvXRha1wVUo+rtmjjzVhqqDVRHlewYZ57Zj26Kw8byYzO5A
zPxEed5dcnUHDm9JuBdZTY4z46GYJyl1kXvNeCzmjS7Nk2Ufka8QZ8hDhhj7
WxC8PS2YD7LGgn7dhRRBKjnSiiJRZtCQnGyxot7g5PlryKdsML7c2NLfQPbY
ECapuH/1M1nRCUVztOHXTzLHjgdinmm37zBjnR07ci5f6WaRhQ6ECpQlrMBh
/AePaxsm
           "]]}, "Charting`Private`Tag#1"], 
        Annotation[{
          Hue[0.9060679774997897, 0.6, 0.6], 
          Directive[
           PointSize[0.007333333333333334], 
           AbsoluteThickness[2], 
           RGBColor[
           0.33333333333333337`, 0.33333333333333337`, 0.33333333333333337`], 
           Thickness[0.005]], 
          Line[CompressedData["
1:eJw1z3tIk1EYBvCpMEnRQgusSFRqmcKSmZWo9UD+U41FESJRopKX6Da6eElU
WFFj2AIxVzTblEbYclbi1DF3cV6+OQfZWtpSE4YRcxWWyUjRrO/dgcPhx3vO
+z4nsfjqqZJQDoeTvr7/ncEljxTo1mQn8B+Wayhul2o2NQYtQX/mn1KFkpzQ
AE1Sc4SgI1hvxC/neE+akyxWwOjyyReKgveViPdKhLXZQtblaiQ2y+Ka9Fp6
34bJsNKNS21m1nEarHz5+kShHqZ+z/HAlGmYWXOwZtqR1fF9nzn1LfV/Cas/
JHbl9zjrKh2qoua27Khw0bxXWCgbUGmN71k3vUY6n5lscbtp/hscKlyy+Owf
WPu74LiY/CNHPUF5uqHKqzwzcm6Sda4eYrkp8yH3I+XrQV+CN3S+hazsRWQ9
L/skz0N5+6CVapK8reRFAyLW6+djPlF+Ix7lFOoPVJOF/XD5RKlNE+QqExLT
ajg1/CnWz8zwhXSFW+vI5RYcD6QXJdvJqxZckZuqj0ZP03+tKDhSfb9bRE4Z
wK2ouYwZGdkyAL9Iu5xiI+fZMHXhZllYgOy34d7h2FX1nhnWkkFsXhX2Xson
xw0hg88cvHuHrBtCUbu0JENHzh3G5eTOVpWb7BlG1+nBmPBlsngET/MqPfXx
n1lzGez0Shr2g6xk4BNps4SFZIEdCln+i+k6MmNHt8GVwlWSC0ZhUW0wT/WQ
F0exl88EKt6RZQ7c/rnt2Ld5csIY6ngrj3eFzrLWj2F77fUbE1FkoRO7O1vP
Rm+dxV+bpxiV
           "]]}, "Charting`Private`Tag#2"], 
        Annotation[{
          Hue[0.1421359549995791, 0.6, 0.6], 
          Directive[
           PointSize[0.007333333333333334], 
           AbsoluteThickness[2], 
           RGBColor[
           0.33333333333333337`, 0.33333333333333337`, 0.33333333333333337`], 
           Thickness[0.005]], 
          Line[CompressedData["
1:eJw10H9Ik0EYB/AhKhkqaFA6y6aJuQyTZPQDwm+yoB8isWrYshDJNMQaJWqZ
GkOkhn+EmGJN3CSVdMysNXUsfXNz7Z2L0rlWy5mwLDATLROpEWnv48FxfLi7
5/nexeVdleQH8Hi8tNW5tq6PmvRNVRGHL+E/mGs4Y5FEFGeuW4GO+MbZRX4e
Z0EdHiwUKOLjztJ+PTZWJ+a4a09xljfhUO4yXPkn6bwKoTOiEnY/uVCN24n+
5nNMN91vwwZHbGrloyHOUe3Y3Hta7FdbqV7n2srs4Dk42x5DpzFZJ5LfUn0t
+FsuqkKXxziX62B0zmYJS53U7wm2p1ZAb5rg3NCLMpmX7XK5qP9T5OfcW1xk
33Geewbfm5r0DLWb8jyHwejsGj3/nrPYgFZpmacl+APl6wPbL/B9byGr+hF5
4ohWkuihvAMYEPgCvmjIS8a1vFsLIj9SfhM6XS2NB2+QM1/AYyh+eN9NLh9E
kr9ZfitlkvPqP/1uXvhqriIXMpBYJGNClvyXwdH6hGMZ4V5670tIy2Tb9Fnk
XcO4GTYjmlKSmWH85NuLdpvJUjM+ixrcgSvkOTMsrSHVWuEUZ4UFMfaipCvZ
5KgRiK1B0XdryLoRyLyXf6XpyGIrVuOMd7jIHiu677S3Bf0hy1+h9gdfWRH7
iXOwDck9Gv8+kFU2+BR1o8dzyXtZNCmzu7xVZBsL7bzeGKgiX7CDaQ0Zmuwj
L9mxJ8W2UjpOVo5COXjAOP+NLHCgVOYVJgRMczY4EFN5vcQdRs58jZ09mpzw
6Gn8A8B+FjU=
           "]]}, "Charting`Private`Tag#3"], 
        Annotation[{
          Hue[0.37820393249936934`, 0.6, 0.6], 
          Directive[
           PointSize[0.007333333333333334], 
           AbsoluteThickness[2], 
           RGBColor[
           0.33333333333333337`, 0.33333333333333337`, 0.33333333333333337`], 
           Thickness[0.0025], 
           Dashing[{0, Small}]], 
          Line[CompressedData["
1:eJxTTMoPSmViYGAQAWIQDQMTCh3ZOF55OIA5DlEOB98wbo5/DeNnOThX8i79
9gbK31DsYPXrmcbidzD5KofqA28aez9A+RkNDvbC/3wmfIKpb3Z4eL7F/s0X
KP9Hm8PXsxfNe7/D9HeB+V2/oPyOXoeuCK1HTP9g5k1wCIxz/inM5Anh80xy
EJhh++ARG5S/YbJD6fKrsgd4oPyQqQ5HggS7xUWg/B/THI4GCZ4+Kwvlz5nh
YFB9ICdEG8p3mOWwumPpomP2UP6T2Q4e92VsFyZB+R1zHXq5jdY9XIfgg+m+
Rw4AMCVh2w==
           "]]}, "Charting`Private`Tag#4"], 
        Annotation[{
          Hue[0.6142719099991583, 0.6, 0.6], 
          Directive[
           PointSize[0.007333333333333334], 
           AbsoluteThickness[2], 
           RGBColor[
           0.33333333333333337`, 0.33333333333333337`, 0.33333333333333337`], 
           Thickness[0.0025], 
           Dashing[{0, Small}]], 
          Line[CompressedData["
1:eJxTTMoPSmViYGAQAWIQDQNCM2wTrnf7O4A5DlEOL2cvfs/bB+NnObBJij9p
mADlbyh2mKTiGZQxGSZf5eBwjPXm1mlQfkaDg8WvZysKZsHUNzs4VfKq7psH
5f9oc2jp4f50ZTFMf5fDcVbJcO5VUH5Hr0NgnPPOuRth5k1wKHA85qq1G8rn
meTQGaGVtOk4zPzJDvvnc9b/uQ7lh0x10Ks+kDPxOcy+aQ6bQo4Eia6B8ufM
cJA5la2REecHtX+Ww9TrAfO4WHwh/CezHdwnqXCG2vhA3TPXQcjbdc3WMwFw
Ppjue+QAAPxqW4E=
           "]]}, "Charting`Private`Tag#5"], 
        Annotation[{
          Hue[0.8503398874989481, 0.6, 0.6], 
          Directive[
           PointSize[0.007333333333333334], 
           AbsoluteThickness[2], 
           RGBColor[
           0.33333333333333337`, 0.33333333333333337`, 0.33333333333333337`], 
           Thickness[0.0025]], 
          Line[CompressedData["
1:eJxTTMoPSmViYGAQAWIQDQPGD8+3PHBKcwBzHKIcHjf1cOu5wfhZDrYJ3xxe
eUH5G4odSpdfvXvQFyZf5TA3rDzqnwaUn9HgIDDDlmGSTQpUfTNIP4NyeCKE
/6PNYUl+n52SXhxUf5fD32cvpL/tjYLwO3odggW9WSP5IqDmTXDwuC+zd+7L
UAifZ5JD1N3M0ASdEKj5kx3y+/bddNofBOGHTHVYtKctKHJyINS+aQ68T02v
MCwMgPDnzHDI0lj/MP6KP9T+WQ7zF+f77eOH8p/MdvB21Qld/AvK75jrEHs3
03QuZxScD6b7HjkAAOBnXXg=
           "]]}, "Charting`Private`Tag#6"], 
        Annotation[{
          Hue[0.08640786499873876, 0.6, 0.6], 
          Directive[
           PointSize[0.007333333333333334], 
           AbsoluteThickness[2], 
           RGBColor[
            Rational[2, 3], 0, 0], 
           Thickness[0.0025]], 
          Line[CompressedData["
1:eJw1z29Ik3EQB/AHCyE08oUrs9QnsQjxTT6ChIVfzXSGaEpUZqyaVKuoTZl/
slBbYpRSYZZmSiWKmsPWlrPU5aNz83GpUDjECFGIJCZqZYqUmvU7D47jw93B
3Q6lOuWsG8dxwmr+q2uRGBKvGPn2K/I/xEysGAqG9dw8WQd1cuDlwAAyX4q0
g3OZZw6t9csw+MMWdfceWVOB1NnZoHnfBZqvRokhPfpc6CKz6hmWv6vt47cf
ge3XQt46WauYaWL2qYfoadvl9dDIrGnANS6pecu6NmapCUFuX6r0Fe3MvB66
qziVWmJhzm2B30g2d9FNZFYZcKTXu7h5Uzdz+SvEKQOCjy+QRSNqTbuzu8Qe
5ikTvCKC9+dlWOmeVhQue4R3b+xljjEjtkiesVhJ1rRB8dEVbZHZmKvfYPM0
/0coJktv0eNjUW2bIs+1oy5m37ExuZ3u74T20vX7DTXkBAvCziuXslzk3Hco
WS82bRf6mOu68LjowmBSFlklQujLSWs0kpdF2Ccb/Ztd5PJuxF9xLll5iTm4
BwdUVpUyhbz6d+meRNmHQvJRKyJ8J56f1pOnrBgeGpUlO8m6XrQ+2BA38Zvs
Y0P51p/aSL6fucWGIe98zyfR5Bg7QjAeH5hO/mTHzYa9sTM3yJo+CPkdkvCU
7C7hhMxDzXWQqyVUlo54aJ3k0H6Y88ai9NNkqR8mxWd/s7uDWeFAWHjZrRd+
5DkHvGpcXysF8p33kExVfJWczA9AmyPf+fok2TwA18sV16KanDCIztGCwzk6
B/4CwdYU0g==
           "]]}, "Charting`Private`Tag#7"], 
        Annotation[{
          Hue[0.3224758424985268, 0.6, 0.6], 
          Directive[
           PointSize[0.007333333333333334], 
           AbsoluteThickness[2], 
           RGBColor[
            Rational[2, 3], 0, 0], 
           Thickness[0.0025]], 
          Line[CompressedData["
1:eJw1z38s1HEYB/BLQ+l3ItWundZSSjOMyuKdWBq1MlJpLUI32VzW1261Ei1t
yfSDzvzODueYH2dOhL7OnfveobGxXf1Rs7Ispl9+TpT6PJ7t2WevPc8+z/M4
xySFxVmJRCLPpfz3Lsdshfux/M/z/v/BJyPWJcT+gd1vcjqkPjvOhwWQJY/R
FF/b0F6yXH+GNVFyizW3wCxTIDv8y/oJtQisvxDq0qCfIqUNs7QU5co+3cms
F8x8Gdz2nckY+FbF7FQOedo2Z/dcDbOsEpGW7/57VzYzC1VQ1DkMtCpa6f8a
bCyw84nLbGeW1+La7rjpRCue5tXj1HCefd2GTuacBrj38z0RM2ReA/1W6xgD
r2Meb0REWbX5zo0u2qcJiaktvwzr9MyBWtyc032ayiPLmrG2aUtyh4OBufAV
bl/hLnpnkIUWGEezD28fJ0+24qjvkcgPwd20fxvacm89qSwih7bjYGP0AjdG
lneAq/xqEXsamZVvoHfxKz7NkaU8uF0pUSoNeZHHtG04rxoj53RikDubaZQI
zK46iO/qpDFh5KW7D1yf1b69Rz7XBc3I6oHoGvJ4FwoGrV1DhsjpeqS8XHVi
eJ7sZEDNJiHIT2JirjXgvlt/QlEAObAbPf6HssRXye+78XHU1mMqjSwzYk/A
yIxXCdlGwFCyV/GK1+RCAabY/QkpQ2QPE+KVjZurJ8iCCd4X3u3U2piZL5vh
W/b0oVpMnjTjT4WjY74n+VEPGo7LfuQFkyW9qOvrVdRfImt78Xx+cWwuiRza
B8WcKlWebsZfWH0Xhw==
           "]]}, "Charting`Private`Tag#8"], 
        Annotation[{
          Hue[0.5585438199983166, 0.6, 0.6], 
          Directive[
           PointSize[0.007333333333333334], 
           AbsoluteThickness[2], 
           RGBColor[
            Rational[2, 3], 0, 0], 
           Thickness[0.0025]], 
          Line[CompressedData["
1:eJw1z21Ik1EUB/CxSi0Rxak4KlyFIhVhGyFixR8ZZqQRJuWHYakNRiSunLog
yBk40rKImaaPL5hSK9G2dKZmPTqdz6b2RlJKpfTBXpxaqZUlM+ueLlwOP849
L3dTRnayWiwSiRQr92/8f1r3G8erZiX4B/4MYjyWDD9VELkQix1ri+eiApll
l6AM41Tf43wpfw1FDkf1Ab03s7Yc+RE2y+AxH3rPwZ/bWyqJlzJr6pAzmrd8
tOw61dcjfvJ1i+SrmTm0EUrDgs+FMiv1u4Ug+ErTV7UzC2Z0lJpS35V3Uv8m
TH+O0BWUdDPrmxHelO6dL+Zp3j3kjNfusPn3MJsssB5O0h3/QeatmFoeSxrk
e5nd9yG0R6YaTttpnzbo9kQbnH59zEobRr/0epYqyNp25NrVz/jgfmbuAeKS
qi5GF5GFDmz+NFG+wU2e74S6rqRtIsFB+z/E5YChGXM1ObEbpd3G7flTZP0j
nFoX4BOmGGBueIzaG1eWDuWSNTzkWdXFZivZw+PXm3Mv66fIph58WB2ucsgE
5q29yHrCazKSySv/fqGRTT4tIB+xoytSLspsIrvtaPNPuZkyQi7sw3RNVN77
3+TQfuxWr2+AzMnc3I/n0sZYLo6sdCBkn/fZLZnkMQdqKt6K5w1k7QAWytQn
d9aSvQT89FUNi7vInADFNlFs7ghZ7sQJoyXw7gxZcOIg1zLb6uViTnOhJe2q
8c5G8rwL1hlJSKWCXDwI7bcKWWUCWTaEj7v0Mc0qsm0Ir+ZE7sVscuIwgtfc
Pq8vdOEP998TNg==
           "]]}, "Charting`Private`Tag#9"]}}, <|
      "HighlightElements" -> <|
        "Label" -> {"XYLabel"}, "Ball" -> {"IndicatedBall"}|>, 
       "LayoutOptions" -> <|
        "PlotRange" -> {{-10., 15010.}, {-500., 38000.}}, 
         "Frame" -> {{True, True}, {True, True}}, "AxesOrigin" -> {0, 0}, 
         "ImageSize" -> {360, 360/GoldenRatio}, "Axes" -> {True, True}, 
         "LabelStyle" -> {}, "AspectRatio" -> GoldenRatio^(-1), 
         "DefaultStyle" -> {
           Directive[
            PointSize[0.007333333333333334], 
            AbsoluteThickness[2], 
            RGBColor[
             Rational[2, 3], 0, 0], 
            Thickness[0.0025]], 
           Directive[
            PointSize[0.007333333333333334], 
            AbsoluteThickness[2], 
            RGBColor[
             Rational[2, 3], 0, 0], 
            Thickness[0.0025]], 
           Directive[
            PointSize[0.007333333333333334], 
            AbsoluteThickness[2], 
            RGBColor[
             Rational[2, 3], 0, 0], 
            Thickness[0.0025]], 
           Directive[
            PointSize[0.007333333333333334], 
            AbsoluteThickness[2], 
            RGBColor[
            0.33333333333333337`, 0.33333333333333337`, 0.33333333333333337`], 
            Thickness[0.0025]], 
           Directive[
            PointSize[0.007333333333333334], 
            AbsoluteThickness[2], 
            RGBColor[
            0.33333333333333337`, 0.33333333333333337`, 0.33333333333333337`], 
            Thickness[0.0025], 
            Dashing[{0, Small}]], 
           Directive[
            PointSize[0.007333333333333334], 
            AbsoluteThickness[2], 
            RGBColor[
            0.33333333333333337`, 0.33333333333333337`, 0.33333333333333337`], 
            Thickness[0.0025], 
            Dashing[{0, Small}]], 
           Directive[
            PointSize[0.007333333333333334], 
            AbsoluteThickness[2], 
            RGBColor[
            0.33333333333333337`, 0.33333333333333337`, 0.33333333333333337`], 
            Thickness[0.005]], 
           Directive[
            PointSize[0.007333333333333334], 
            AbsoluteThickness[2], 
            RGBColor[
            0.33333333333333337`, 0.33333333333333337`, 0.33333333333333337`], 
            Thickness[0.005]], 
           Directive[
            PointSize[0.007333333333333334], 
            AbsoluteThickness[2], 
            RGBColor[
            0.33333333333333337`, 0.33333333333333337`, 0.33333333333333337`], 
            Thickness[0.005]]}, 
         "HighlightLabelingFunctions" -> <|"CoordinatesToolOptions" -> ({
             Identity[
              Part[#, 1]], 
             Identity[
              Part[#, 2]]}& ), 
           "ScalingFunctions" -> {{Identity, Identity}, {
             Identity, Identity}}|>, "Primitives" -> {}, "GCFlag" -> False|>, 
       "Meta" -> <|
        "DefaultHighlight" -> {"Dynamic", None}, "Index" -> {}, "Function" -> 
         ListPlot, "GroupHighlight" -> False|>|>, 
      "DynamicHighlight"]], {{}, {}}}, 
   InterpretationBox[{
     TagBox[{{{}, {}, 
        TagBox[
         {RGBColor[
           NCache[
            Rational[2, 3], 0.6666666666666666], 0, 0], AbsoluteThickness[2], 
          Opacity[1.], Dashing[{Small, Small}], LineBox[CompressedData["
1:eJxTTMoPSmViYGAwAWIQvUdZ98VDfhP79k9Sp7JP5DjkLN9m9CgtyQHGf9mx
4+ODtCI4Xzvi9C4G3WY4/35z4NSI2h44v0s/sab0/CQ4P63n0SO/w9PhfIfS
9aI9SXPg/HXLFu3L2bQAzp9jt0LkkfpiOL9zzuUAzuKlcL5EUfLyHe+Xw/nL
eCWfSDqtgvNFQjkPn+xYA+cri8TtYWRcD+fP8HlztnT5Bjj//anbp/Seb4Tz
zee/kOBX3Azn14dxRJ1w3QLnT/eMWuHavBXOXy+//+Xs1dsQ8oZhFtvebIfz
82dy3fiuvhPOd39yMUvIbxfC/qzTXB97diP0X7k+d8W2PXC+/hTGpvZbexHu
748t1hLfD+czmD/TDpY/AOfLHNmmUrwfwTf4I3psWcxBOP/I0n8P3N4j+A65
DUyefYfgfJtl3XO3Kx1G6O9SfWi5BcHn6YnQlgs6Audn/Bd5n/cUwV8zIWun
YutROL9gsudfB6ljcL6O4/aXxWsQ/As8++5weB+H8794+nly3UfwGZaW78mt
PwHns6zWv/FE5iSc36FUmHtiPYL/Zbs3J5//KTj/wb71cgceI/hHChbdaS09
DedPcNBbuFb4DJx/p9H5vuNyBL/kxNxXC34i+Dz8P77+9z4L5wMA4zaqfw==

           "]]},
         Annotation[#, "Charting`Private`Tag#1"]& ]}, {}},
      {"WolframDynamicHighlight", <|
       "Label" -> {"XYLabel"}, "Ball" -> {"InterpolatedBall"}|>}], 
     DynamicBox[(Charting`HighlightActionBox["DynamicHighlight", {}, 
       Slot["HighlightElements"], 
       Slot["LayoutOptions"], 
       Slot["Meta"], 
       Charting`HighlightActionFunction["DynamicHighlight", {{{{}, {}, 
           Annotation[{
             Directive[
              Opacity[1.], 
              AbsoluteThickness[2], 
              RGBColor[
               Rational[2, 3], 0, 0], 
              Dashing[{Small, Small}]], 
             Line[CompressedData["
1:eJxTTMoPSmViYGAwAWIQvUdZ98VDfhP79k9Sp7JP5DjkLN9m9CgtyQHGf9mx
4+ODtCI4Xzvi9C4G3WY4/35z4NSI2h44v0s/sab0/CQ4P63n0SO/w9PhfIfS
9aI9SXPg/HXLFu3L2bQAzp9jt0LkkfpiOL9zzuUAzuKlcL5EUfLyHe+Xw/nL
eCWfSDqtgvNFQjkPn+xYA+cri8TtYWRcD+fP8HlztnT5Bjj//anbp/Seb4Tz
zee/kOBX3Azn14dxRJ1w3QLnT/eMWuHavBXOXy+//+Xs1dsQ8oZhFtvebIfz
82dy3fiuvhPOd39yMUvIbxfC/qzTXB97diP0X7k+d8W2PXC+/hTGpvZbexHu
748t1hLfD+czmD/TDpY/AOfLHNmmUrwfwTf4I3psWcxBOP/I0n8P3N4j+A65
DUyefYfgfJtl3XO3Kx1G6O9SfWi5BcHn6YnQlgs6Audn/Bd5n/cUwV8zIWun
YutROL9gsudfB6ljcL6O4/aXxWsQ/As8++5weB+H8794+nly3UfwGZaW78mt
PwHns6zWv/FE5iSc36FUmHtiPYL/Zbs3J5//KTj/wb71cgceI/hHChbdaS09
DedPcNBbuFb4DJx/p9H5vuNyBL/kxNxXC34i+Dz8P77+9z4L5wMA4zaqfw==

              "]]}, "Charting`Private`Tag#1"]}}, {}}, <|
        "HighlightElements" -> <|
          "Label" -> {"XYLabel"}, "Ball" -> {"InterpolatedBall"}|>, 
         "LayoutOptions" -> <|
          "PlotRange" -> {{0, 15000}, {0., 460.5263157894737}}, 
           "Frame" -> {{False, False}, {False, False}}, 
           "AxesOrigin" -> {0, 0}, "ImageSize" -> {360, 360/GoldenRatio}, 
           "Axes" -> {True, True}, "LabelStyle" -> {}, "AspectRatio" -> 
           GoldenRatio^(-1), "DefaultStyle" -> {
             Directive[
              Opacity[1.], 
              AbsoluteThickness[2], 
              RGBColor[
               Rational[2, 3], 0, 0], 
              Dashing[{Small, Small}]]}, 
           "HighlightLabelingFunctions" -> <|"CoordinatesToolOptions" -> ({
               Identity[
                Part[#, 1]], 
               Identity[
                Part[#, 2]]}& ), 
             "ScalingFunctions" -> {{Identity, Identity}, {
               Identity, Identity}}|>, "Primitives" -> {}, "GCFlag" -> 
           False|>, 
         "Meta" -> <|
          "DefaultHighlight" -> {"Dynamic", None}, "Index" -> {}, "Function" -> 
           Plot, "GroupHighlight" -> False|>|>]]& )[<|
       "HighlightElements" -> <|
         "Label" -> {"XYLabel"}, "Ball" -> {"InterpolatedBall"}|>, 
        "LayoutOptions" -> <|
         "PlotRange" -> {{0, 15000}, {0., 460.5263157894737}}, 
          "Frame" -> {{False, False}, {False, False}}, "AxesOrigin" -> {0, 0},
           "ImageSize" -> {360, 360/GoldenRatio}, "Axes" -> {True, True}, 
          "LabelStyle" -> {}, "AspectRatio" -> GoldenRatio^(-1), 
          "DefaultStyle" -> {
            Directive[
             Opacity[1.], 
             AbsoluteThickness[2], 
             RGBColor[
              Rational[2, 3], 0, 0], 
             Dashing[{Small, Small}]]}, 
          "HighlightLabelingFunctions" -> <|"CoordinatesToolOptions" -> ({
              Identity[
               Part[#, 1]], 
              Identity[
               Part[#, 2]]}& ), 
            "ScalingFunctions" -> {{Identity, Identity}, {
              Identity, Identity}}|>, "Primitives" -> {}, "GCFlag" -> False|>,
         "Meta" -> <|
         "DefaultHighlight" -> {"Dynamic", None}, "Index" -> {}, "Function" -> 
          Plot, "GroupHighlight" -> False|>|>],
      ImageSizeCache->{{4.503599627370496*^15, -4.503599627370496*^15}, {
       4.503599627370496*^15, -4.503599627370496*^15}}]},
    Annotation[{{{{}, {}, 
        Annotation[{
          Directive[
           Opacity[1.], 
           AbsoluteThickness[2], 
           RGBColor[
            Rational[2, 3], 0, 0], 
           Dashing[{Small, Small}]], 
          Line[CompressedData["
1:eJxTTMoPSmViYGAwAWIQvUdZ98VDfhP79k9Sp7JP5DjkLN9m9CgtyQHGf9mx
4+ODtCI4Xzvi9C4G3WY4/35z4NSI2h44v0s/sab0/CQ4P63n0SO/w9PhfIfS
9aI9SXPg/HXLFu3L2bQAzp9jt0LkkfpiOL9zzuUAzuKlcL5EUfLyHe+Xw/nL
eCWfSDqtgvNFQjkPn+xYA+cri8TtYWRcD+fP8HlztnT5Bjj//anbp/Seb4Tz
zee/kOBX3Azn14dxRJ1w3QLnT/eMWuHavBXOXy+//+Xs1dsQ8oZhFtvebIfz
82dy3fiuvhPOd39yMUvIbxfC/qzTXB97diP0X7k+d8W2PXC+/hTGpvZbexHu
748t1hLfD+czmD/TDpY/AOfLHNmmUrwfwTf4I3psWcxBOP/I0n8P3N4j+A65
DUyefYfgfJtl3XO3Kx1G6O9SfWi5BcHn6YnQlgs6Audn/Bd5n/cUwV8zIWun
YutROL9gsudfB6ljcL6O4/aXxWsQ/As8++5weB+H8794+nly3UfwGZaW78mt
PwHns6zWv/FE5iSc36FUmHtiPYL/Zbs3J5//KTj/wb71cgceI/hHChbdaS09
DedPcNBbuFb4DJx/p9H5vuNyBL/kxNxXC34i+Dz8P77+9z4L5wMA4zaqfw==

           "]]}, "Charting`Private`Tag#1"]}}, {}}, <|
     "HighlightElements" -> <|
       "Label" -> {"XYLabel"}, "Ball" -> {"InterpolatedBall"}|>, 
      "LayoutOptions" -> <|
       "PlotRange" -> {{0, 15000}, {0., 460.5263157894737}}, 
        "Frame" -> {{False, False}, {False, False}}, "AxesOrigin" -> {0, 0}, 
        "ImageSize" -> {360, 360/GoldenRatio}, "Axes" -> {True, True}, 
        "LabelStyle" -> {}, "AspectRatio" -> GoldenRatio^(-1), "DefaultStyle" -> {
          Directive[
           Opacity[1.], 
           AbsoluteThickness[2], 
           RGBColor[
            Rational[2, 3], 0, 0], 
           Dashing[{Small, Small}]]}, 
        "HighlightLabelingFunctions" -> <|"CoordinatesToolOptions" -> ({
            Identity[
             Part[#, 1]], 
            Identity[
             Part[#, 2]]}& ), 
          "ScalingFunctions" -> {{Identity, Identity}, {
            Identity, Identity}}|>, "Primitives" -> {}, "GCFlag" -> False|>, 
      "Meta" -> <|
       "DefaultHighlight" -> {"Dynamic", None}, "Index" -> {}, "Function" -> 
        Plot, "GroupHighlight" -> False|>|>, "DynamicHighlight"]], 
   InterpretationBox[{
     TagBox[{{{}, {}, 
        TagBox[
         {RGBColor[
          0.33333333333333337`, 0.33333333333333337`, 0.33333333333333337`], 
          AbsoluteThickness[2], Opacity[1.], Dashing[{Small, Small}], 
          LineBox[CompressedData["
1:eJxTTMoPSmViYGAwAWIQvUdZ98VDfhP7+T3MV5ebPXLIWb7N6FFakgOM/7Jj
x8cHaUVwvnbE6V0Mus1w/v3mwKkRtT1wfpd+Yk3p+UlwflrPo0d+h6fD+Q6l
60V7kubA+euWLdqXs2kBnD/HboXII/XFcH7nnMsBnMVL4XyJouTlO94vh/OX
8Uo+kXRaBeeLhHIePtmxBs5XFonbw8i4Hs6f4fPmbOnyDXD++1O3T+k93wjn
m89/IcGvuBnOrw/jiDrhugXOn+4ZtcK1eSucv15+/8vZq7ch5A3DLLa92Q7n
58/kuvFdfSec7/7kYpaQ3y6E/VmnuT727Ebov3J97opte+B8/SmMTe239iLc
3x9brCW+H85nMH+mHSx/AM6XObJNpXg/gm/wR/TYspiDcP6Rpf8euL1H8B1y
G5g8+w7B+TbLuuduVzqM0N+l+tByC4LP0xOhLRd0BM7P+C/yPu8pgr9mQtZO
xdajcH7BZM+/DlLH4Hwdx+0vi9cg+Bd49t3h8D4O53/x9PPkuo/gMywt35Nb
fwLOZ1mtf+OJzEk4v0OpMPfEegT/y3ZvTj7/U3D+g33r5Q48RvCPFCy601p6
Gs6f4KC3cK3wGTj/TqPzfcflCH7JibmvFvxE8Hn4f3z9730WzgcAqC2etw==

           "]]},
         Annotation[#, "Charting`Private`Tag#1"]& ]}, {}},
      {"WolframDynamicHighlight", <|
       "Label" -> {"XYLabel"}, "Ball" -> {"InterpolatedBall"}|>}], 
     DynamicBox[(Charting`HighlightActionBox["DynamicHighlight", {}, 
       Slot["HighlightElements"], 
       Slot["LayoutOptions"], 
       Slot["Meta"], 
       Charting`HighlightActionFunction["DynamicHighlight", {{{{}, {}, 
           Annotation[{
             Directive[
              Opacity[1.], 
              AbsoluteThickness[2], 
              RGBColor[
              0.33333333333333337`, 0.33333333333333337`, 
               0.33333333333333337`], 
              Dashing[{Small, Small}]], 
             Line[CompressedData["
1:eJxTTMoPSmViYGAwAWIQvUdZ98VDfhP7+T3MV5ebPXLIWb7N6FFakgOM/7Jj
x8cHaUVwvnbE6V0Mus1w/v3mwKkRtT1wfpd+Yk3p+UlwflrPo0d+h6fD+Q6l
60V7kubA+euWLdqXs2kBnD/HboXII/XFcH7nnMsBnMVL4XyJouTlO94vh/OX
8Uo+kXRaBeeLhHIePtmxBs5XFonbw8i4Hs6f4fPmbOnyDXD++1O3T+k93wjn
m89/IcGvuBnOrw/jiDrhugXOn+4ZtcK1eSucv15+/8vZq7ch5A3DLLa92Q7n
58/kuvFdfSec7/7kYpaQ3y6E/VmnuT727Ebov3J97opte+B8/SmMTe239iLc
3x9brCW+H85nMH+mHSx/AM6XObJNpXg/gm/wR/TYspiDcP6Rpf8euL1H8B1y
G5g8+w7B+TbLuuduVzqM0N+l+tByC4LP0xOhLRd0BM7P+C/yPu8pgr9mQtZO
xdajcH7BZM+/DlLH4Hwdx+0vi9cg+Bd49t3h8D4O53/x9PPkuo/gMywt35Nb
fwLOZ1mtf+OJzEk4v0OpMPfEegT/y3ZvTj7/U3D+g33r5Q48RvCPFCy601p6
Gs6f4KC3cK3wGTj/TqPzfcflCH7JibmvFvxE8Hn4f3z9730WzgcAqC2etw==

              "]]}, "Charting`Private`Tag#1"]}}, {}}, <|
        "HighlightElements" -> <|
          "Label" -> {"XYLabel"}, "Ball" -> {"InterpolatedBall"}|>, 
         "LayoutOptions" -> <|
          "PlotRange" -> {{0, 15000}, {0., 74602.489505338}}, 
           "Frame" -> {{False, False}, {False, False}}, 
           "AxesOrigin" -> {0, 0}, "ImageSize" -> {360, 360/GoldenRatio}, 
           "Axes" -> {True, True}, "LabelStyle" -> {}, "AspectRatio" -> 
           GoldenRatio^(-1), "DefaultStyle" -> {
             Directive[
              Opacity[1.], 
              AbsoluteThickness[2], 
              RGBColor[
              0.33333333333333337`, 0.33333333333333337`, 
               0.33333333333333337`], 
              Dashing[{Small, Small}]]}, 
           "HighlightLabelingFunctions" -> <|"CoordinatesToolOptions" -> ({
               Identity[
                Part[#, 1]], 
               Identity[
                Part[#, 2]]}& ), 
             "ScalingFunctions" -> {{Identity, Identity}, {
               Identity, Identity}}|>, "Primitives" -> {}, "GCFlag" -> 
           False|>, 
         "Meta" -> <|
          "DefaultHighlight" -> {"Dynamic", None}, "Index" -> {}, "Function" -> 
           Plot, "GroupHighlight" -> False|>|>]]& )[<|
       "HighlightElements" -> <|
         "Label" -> {"XYLabel"}, "Ball" -> {"InterpolatedBall"}|>, 
        "LayoutOptions" -> <|
         "PlotRange" -> {{0, 15000}, {0., 74602.489505338}}, 
          "Frame" -> {{False, False}, {False, False}}, "AxesOrigin" -> {0, 0},
           "ImageSize" -> {360, 360/GoldenRatio}, "Axes" -> {True, True}, 
          "LabelStyle" -> {}, "AspectRatio" -> GoldenRatio^(-1), 
          "DefaultStyle" -> {
            Directive[
             Opacity[1.], 
             AbsoluteThickness[2], 
             RGBColor[
             0.33333333333333337`, 0.33333333333333337`, 
              0.33333333333333337`], 
             Dashing[{Small, Small}]]}, 
          "HighlightLabelingFunctions" -> <|"CoordinatesToolOptions" -> ({
              Identity[
               Part[#, 1]], 
              Identity[
               Part[#, 2]]}& ), 
            "ScalingFunctions" -> {{Identity, Identity}, {
              Identity, Identity}}|>, "Primitives" -> {}, "GCFlag" -> False|>,
         "Meta" -> <|
         "DefaultHighlight" -> {"Dynamic", None}, "Index" -> {}, "Function" -> 
          Plot, "GroupHighlight" -> False|>|>],
      ImageSizeCache->{{4.503599627370496*^15, -4.503599627370496*^15}, {
       4.503599627370496*^15, -4.503599627370496*^15}}]},
    Annotation[{{{{}, {}, 
        Annotation[{
          Directive[
           Opacity[1.], 
           AbsoluteThickness[2], 
           RGBColor[
           0.33333333333333337`, 0.33333333333333337`, 0.33333333333333337`], 
           Dashing[{Small, Small}]], 
          Line[CompressedData["
1:eJxTTMoPSmViYGAwAWIQvUdZ98VDfhP7+T3MV5ebPXLIWb7N6FFakgOM/7Jj
x8cHaUVwvnbE6V0Mus1w/v3mwKkRtT1wfpd+Yk3p+UlwflrPo0d+h6fD+Q6l
60V7kubA+euWLdqXs2kBnD/HboXII/XFcH7nnMsBnMVL4XyJouTlO94vh/OX
8Uo+kXRaBeeLhHIePtmxBs5XFonbw8i4Hs6f4fPmbOnyDXD++1O3T+k93wjn
m89/IcGvuBnOrw/jiDrhugXOn+4ZtcK1eSucv15+/8vZq7ch5A3DLLa92Q7n
58/kuvFdfSec7/7kYpaQ3y6E/VmnuT727Ebov3J97opte+B8/SmMTe239iLc
3x9brCW+H85nMH+mHSx/AM6XObJNpXg/gm/wR/TYspiDcP6Rpf8euL1H8B1y
G5g8+w7B+TbLuuduVzqM0N+l+tByC4LP0xOhLRd0BM7P+C/yPu8pgr9mQtZO
xdajcH7BZM+/DlLH4Hwdx+0vi9cg+Bd49t3h8D4O53/x9PPkuo/gMywt35Nb
fwLOZ1mtf+OJzEk4v0OpMPfEegT/y3ZvTj7/U3D+g33r5Q48RvCPFCy601p6
Gs6f4KC3cK3wGTj/TqPzfcflCH7JibmvFvxE8Hn4f3z9730WzgcAqC2etw==

           "]]}, "Charting`Private`Tag#1"]}}, {}}, <|
     "HighlightElements" -> <|
       "Label" -> {"XYLabel"}, "Ball" -> {"InterpolatedBall"}|>, 
      "LayoutOptions" -> <|
       "PlotRange" -> {{0, 15000}, {0., 74602.489505338}}, 
        "Frame" -> {{False, False}, {False, False}}, "AxesOrigin" -> {0, 0}, 
        "ImageSize" -> {360, 360/GoldenRatio}, "Axes" -> {True, True}, 
        "LabelStyle" -> {}, "AspectRatio" -> GoldenRatio^(-1), "DefaultStyle" -> {
          Directive[
           Opacity[1.], 
           AbsoluteThickness[2], 
           RGBColor[
           0.33333333333333337`, 0.33333333333333337`, 0.33333333333333337`], 
           Dashing[{Small, Small}]]}, 
        "HighlightLabelingFunctions" -> <|"CoordinatesToolOptions" -> ({
            Identity[
             Part[#, 1]], 
            Identity[
             Part[#, 2]]}& ), 
          "ScalingFunctions" -> {{Identity, Identity}, {
            Identity, Identity}}|>, "Primitives" -> {}, "GCFlag" -> False|>, 
      "Meta" -> <|
       "DefaultHighlight" -> {"Dynamic", None}, "Index" -> {}, "Function" -> 
        Plot, "GroupHighlight" -> False|>|>, "DynamicHighlight"]]},
  AspectRatio->NCache[GoldenRatio^(-1), 0.6180339887498948],
  Axes->{True, True},
  AxesLabel->{None, None},
  AxesOrigin->{0, 0},
  DisplayFunction->Identity,
  Frame->{{True, True}, {True, True}},
  FrameLabel->{{
     FormBox[
      TagBox[
      "\"Minimal single curative dose, \\!\\(\\*SubscriptBox[StyleBox[\\\"A\\\
\",FontSlant->\\\"Italic\\\"], \\\"cur\\\"]\\)\\!\\(\\*StyleBox[\\\" \
\\\",FontSlant->\\\"Italic\\\"]\\)\\!\\(\\*StyleBox[\\\"(\\\",FontSlant->\\\"\
Italic\\\"]\\)\\!\\(\\*StyleBox[\\\"nCi\\\",FontSlant->\\\"Italic\\\"]\\)\\!\\\
(\\*StyleBox[\\\")\\\",FontSlant->\\\"Italic\\\"]\\)\"", HoldForm], 
      TraditionalForm], None}, {
     FormBox[
      TagBox["\"Coefficient of drug impurity, \[Eta]\"", HoldForm], 
      TraditionalForm], None}},
  FrameTicks->{{Automatic, Automatic}, {Automatic, Automatic}},
  GridLines->{None, None},
  GridLinesStyle->Directive[
    GrayLevel[0.5, 0.4]],
  Method->{
   "AxisPadding" -> Scaled[0.02], "DefaultBoundaryStyle" -> Automatic, 
    "DefaultGraphicsInteraction" -> {
     "Version" -> 1.2, "TrackMousePosition" -> {True, False}, 
      "Effects" -> {
       "Highlight" -> {"ratio" -> 2}, "HighlightPoint" -> {"ratio" -> 2}, 
        "Droplines" -> {
         "freeformCursorMode" -> True, 
          "placement" -> {"x" -> "All", "y" -> "None"}}}}, "DefaultMeshStyle" -> 
    AbsolutePointSize[6], "DefaultPlotStyle" -> {
      Directive[
       RGBColor[0.368417, 0.506779, 0.709798], 
       AbsoluteThickness[2]], 
      Directive[
       RGBColor[0.880722, 0.611041, 0.142051], 
       AbsoluteThickness[2]], 
      Directive[
       RGBColor[0.560181, 0.691569, 0.194885], 
       AbsoluteThickness[2]], 
      Directive[
       RGBColor[0.922526, 0.385626, 0.209179], 
       AbsoluteThickness[2]], 
      Directive[
       RGBColor[0.528488, 0.470624, 0.701351], 
       AbsoluteThickness[2]], 
      Directive[
       RGBColor[0.772079, 0.431554, 0.102387], 
       AbsoluteThickness[2]], 
      Directive[
       RGBColor[0.363898, 0.618501, 0.782349], 
       AbsoluteThickness[2]], 
      Directive[
       RGBColor[1, 0.75, 0], 
       AbsoluteThickness[2]], 
      Directive[
       RGBColor[0.647624, 0.37816, 0.614037], 
       AbsoluteThickness[2]], 
      Directive[
       RGBColor[0.571589, 0.586483, 0.], 
       AbsoluteThickness[2]], 
      Directive[
       RGBColor[0.915, 0.3325, 0.2125], 
       AbsoluteThickness[2]], 
      Directive[
       RGBColor[0.40082222609352647`, 0.5220066643438841, 0.85], 
       AbsoluteThickness[2]], 
      Directive[
       RGBColor[0.9728288904374106, 0.621644452187053, 0.07336199581899142], 
       AbsoluteThickness[2]], 
      Directive[
       RGBColor[0.736782672705901, 0.358, 0.5030266573755369], 
       AbsoluteThickness[2]], 
      Directive[
       RGBColor[0.28026441037696703`, 0.715, 0.4292089322474965], 
       AbsoluteThickness[2]]}, "DomainPadding" -> Scaled[0.02], 
    "PointSizeFunction" -> "SmallPointSize", "RangePadding" -> Scaled[0.05], 
    "OptimizePlotMarkers" -> True, "IncludeHighlighting" -> "CurrentSet", 
    "HighlightStyle" -> Automatic, "OptimizePlotMarkers" -> True, 
    "CoordinatesToolOptions" -> {"DisplayFunction" -> ({
        Identity[
         Part[#, 1]], 
        Identity[
         Part[#, 2]]}& ), "CopiedValueFunction" -> ({
        Identity[
         Part[#, 1]], 
        Identity[
         Part[#, 2]]}& )}},
  PlotRange->{{-10., 15010.}, {-500., 38000.}},
  PlotRangeClipping->True,
  PlotRangePadding->{{0, 0}, {0, 0}},
  Ticks->{Automatic, Automatic}]], "Output",
 CellChangeTimes->{3.915557985622383*^9, 3.921852675337711*^9},
 CellLabel->"Out[40]=",ExpressionUUID->"902c5b4f-312e-42e1-944a-1dba48e8e104"]
}, Open  ]],

Cell[BoxData[
 StyleBox[
  RowBox[{
   StyleBox["(*",
    FontWeight->"Bold"], 
   StyleBox[" ",
    FontWeight->"Bold"], 
   StyleBox[
    RowBox[{
     RowBox[{
      RowBox[{"Main", " ", 
       RowBox[{"text", ":", " ", 
        RowBox[{
        "Parameter", " ", "sweep", " ", "for", " ", "labeling", " ", "ratio", 
         " ", "of", " ", "1.85", " ", 
         RowBox[{"kBq", "/", "\[Mu]g"}]}]}]}], " ", "&"}], 
     "\[IndentingNewLine]", "Supplementary", " ", "S", ".3", ".2", " ", 
     "Parameter", " ", "sweep", " ", "for", " ", "labeling", " ", "ratio", 
     " ", "of", " ", "1.85", " ", 
     RowBox[{"kBq", "/", "\[Mu]g"}]}],
    FontWeight->"Bold"], 
   StyleBox[" ",
    FontWeight->"Bold"], "*)"}],
  FontSize->16,
  Background->RGBColor[0.88, 1, 0.88]]], "Input",
 CellChangeTimes->{{3.9133185818980913`*^9, 3.913318582650846*^9}, {
   3.913322694538232*^9, 3.913322700574266*^9}, 3.914938532879365*^9, {
   3.91555163495588*^9, 3.915551635107645*^9}, {3.921787515173705*^9, 
   3.92178752635917*^9}, 3.9218512804683037`*^9, 3.9218513193334856`*^9, {
   3.9218527183825436`*^9, 3.921852723562076*^9}, 3.9218528388810816`*^9, {
   3.9218528888024487`*^9, 
   3.921852902250969*^9}},ExpressionUUID->"385b2cc4-9abf-4ad0-84e3-\
01f72e1e8c02"],

Cell[CellGroupData[{

Cell[BoxData[
 StyleBox[
  RowBox[{"(*", " ", 
   RowBox[{
    RowBox[{
    "The", " ", "outcome", " ", "of", " ", "the", " ", "global", " ", 
     "parameter", " ", "sweep"}], ",", " ", 
    RowBox[{
    "that", " ", "was", " ", "generated", " ", "in", " ", "this", " ", 
     "study", "\[IndentingNewLine]", "is", " ", "saved", " ", "here", " ", 
     "in", " ", "a", " ", "closed", " ", 
     RowBox[{"cell", " ", "--"}], " ", "open", " ", "this", " ", "group", " ",
      "of", " ", "cells", " ", "to", " ", "see", " ", "it"}], ",", " ", 
    RowBox[{
    "and", " ", "run", " ", "it", " ", "to", " ", "upload", " ", "it", " ", 
     "in", " ", "the", " ", "array", " ", "\"\<result\>\""}]}], " ", "*)"}],
  Background->RGBColor[1, 0.9, 0.8]]], "Input",
 CellGroupingRules->{"GroupTogetherGrouping", 10000.},
 CellChangeTimes->{
  3.9155699983786583`*^9, {3.915570301824108*^9, 3.9155703025128784`*^9}, {
   3.915715303806899*^9, 3.9157153064078584`*^9}},
 CellLabel->"In[30]:=",ExpressionUUID->"cd668991-d646-4283-b3bf-9b55f0068827"],

Cell[BoxData[
 RowBox[{
  RowBox[{"PatientsTrainingSet", "=", 
   RowBox[{"{", 
    RowBox[{
     RowBox[{"{", 
      RowBox[{
      "\"\<\\\"\\!\\(\\*SubscriptBox[\\(\[Kappa]\\), \\(c\\)]\\)\\\"\>\"", 
       ",", "\"\<\\\"\\!\\(\\*SubscriptBox[\\(\[Kappa]\\), \
\\(p\\)]\\)\\\"\>\"", ",", "\"\<\[Gamma]\>\"", ",", "\"\<V\>\"", ",", 
       "\"\<\\\"\\!\\(\\*SubscriptBox[\\(k\\), \\(s\\)]\\)\\\"\>\"", ",", 
       "\"\<\[Rho]\>\"", ",", "\"\<\[Omega]\>\"", ",", "\"\<\[Alpha]\>\"", 
       ",", "\"\<\\\"\\!\\(\\*SubscriptBox[\\(k\\), \\(f\\)]\\)\\\"\>\"", 
       ",", "\"\<\\\"\\!\\(\\*SubscriptBox[\\(N\\), \\(0\\)]\\)\\\"\>\""}], 
      "}"}], ",", 
     RowBox[{"{", 
      RowBox[{
      "0.172487255493398`", ",", "1.2765963995094278`", ",", 
       "0.2324603897081641`", ",", "0.9331633444796544`", ",", 
       "0.5595329534566904`", ",", "0.18253234530133355`", ",", 
       "0.2215389709063929`", ",", "78.80610179612091`", ",", 
       "0.19190036455619353`", ",", "1.548441048845115`"}], "}"}], ",", 
     RowBox[{"{", 
      RowBox[{
      "0.14090572053825962`", ",", "0.941193557649755`", ",", 
       "3.8052282638940014`", ",", "1.32622706664442`", ",", 
       "0.616835667267962`", ",", "0.48175991442091237`", ",", 
       "0.08306143231635953`", ",", "874.0744302472489`", ",", 
       "0.12491077781228116`", ",", "5.511666182290989`"}], "}"}], ",", 
     RowBox[{"{", 
      RowBox[{
      "0.19800522656535097`", ",", "1.47676715957736`", ",", 
       "1.6845843495593211`", ",", "1.0829526404841552`", ",", 
       "0.6930225215765629`", ",", "0.2749384033948816`", ",", 
       "0.06680029700083288`", ",", "3207.8452923633004`", ",", 
       "0.18818451872370445`", ",", "6.655704647717006`"}], "}"}], ",", 
     RowBox[{"{", 
      RowBox[{
      "0.2711930593993829`", ",", "3.0021543969280486`", ",", 
       "4.914701090552741`", ",", "1.464602766667476`", ",", 
       "0.8471176050384048`", ",", "0.28257943270869035`", ",", 
       "0.04953192991909177`", ",", "1933.8633413872876`", ",", 
       "0.19773521340575795`", ",", "9.992985154010565`"}], "}"}], ",", 
     RowBox[{"{", 
      RowBox[{
      "0.27990766836391096`", ",", "3.477149477100016`", ",", 
       "9.931945787531824`", ",", "0.8846854018858359`", ",", 
       "0.8967333599095253`", ",", "0.5903168559967787`", ",", 
       "0.24882968868487906`", ",", "980.8551320933655`", ",", 
       "0.02004206946214948`", ",", "1.1376503486553808`"}], "}"}], ",", 
     RowBox[{"{", 
      RowBox[{
      "0.11737985888146019`", ",", "1.1225833279930164`", ",", 
       "5.309079794927442`", ",", "0.8606501327539497`", ",", 
       "0.8514188342619913`", ",", "0.5642039473140849`", ",", 
       "0.008986110654413243`", ",", "2018.9822529242097`", ",", 
       "0.06040743860925685`", ",", "4.536035630396375`"}], "}"}], ",", 
     RowBox[{"{", 
      RowBox[{
      "0.17121040978700802`", ",", "0.4138167442315588`", ",", 
       "6.781135564610604`", ",", "1.3665406840239216`", ",", 
       "0.9405996253397015`", ",", "0.6832439228870748`", ",", 
       "0.04185895434111264`", ",", "62.7113536738392`", ",", 
       "0.18142736225630413`", ",", "8.46259785026923`"}], "}"}], ",", 
     RowBox[{"{", 
      RowBox[{
      "0.07382619562964193`", ",", "0.625700255424527`", ",", 
       "9.939999934198667`", ",", "1.4556453073248168`", ",", 
       "0.9580351575689623`", ",", "0.4163162212955882`", ",", 
       "0.006430521616962508`", ",", "92.19524127790851`", ",", 
       "0.19149999891406427`", ",", "4.303065608360628`"}], "}"}], ",", 
     RowBox[{"{", 
      RowBox[{
      "0.1627307868596377`", ",", "1.5327585946689206`", ",", 
       "6.648641489637967`", ",", "1.0898921981857375`", ",", 
       "0.08271984399349908`", ",", "0.5169005126785295`", ",", 
       "0.006231976105310307`", ",", "2017.0154068595314`", ",", 
       "0.2464092033815996`", ",", "1.6313338993270357`"}], "}"}], ",", 
     RowBox[{"{", 
      RowBox[{
      "0.08926805346894312`", ",", "1.228740834290055`", ",", 
       "5.100082063336529`", ",", "1.0507919032716577`", ",", 
       "0.3229790419061651`", ",", "0.45218339761418835`", ",", 
       "0.024533377777917375`", ",", "814.1470590464116`", ",", 
       "0.1414263079606694`", ",", "5.247711540674161`"}], "}"}], ",", 
     RowBox[{"{", 
      RowBox[{
      "0.17431851399024534`", ",", "2.020213173041662`", ",", 
       "9.224968841892476`", ",", "1.3485881267881612`", ",", 
       "0.8890825947176819`", ",", "0.5177484922558413`", ",", 
       "0.03701694525181502`", ",", "131.5752033573906`", ",", 
       "0.228949740900746`", ",", "4.795606274383001`"}], "}"}], ",", 
     RowBox[{"{", 
      RowBox[{
      "0.25439204271280724`", ",", "0.8534844729419486`", ",", 
       "2.8150623547133353`", ",", "0.8024992452769948`", ",", 
       "0.43579385025887163`", ",", "0.4594767236090769`", ",", 
       "0.057877631906885676`", ",", "1195.6419878079198`", ",", 
       "0.17833211044546654`", ",", "5.195270679096961`"}], "}"}], ",", 
     RowBox[{"{", 
      RowBox[{
      "0.129274073243755`", ",", "2.8469118022753515`", ",", 
       "4.121632588773114`", ",", "1.2196787674185057`", ",", 
       "0.8228855513020883`", ",", "0.4828002917324088`", ",", 
       "0.013782155470303842`", ",", "388.66064646424104`", ",", 
       "0.2255512748456478`", ",", "1.0022663108918284`"}], "}"}], ",", 
     RowBox[{"{", 
      RowBox[{
      "0.06343574194222029`", ",", "3.9924293708982113`", ",", 
       "9.079106395846292`", ",", "1.3161791897123671`", ",", 
       "0.10938228479468126`", ",", "0.3240611741083924`", ",", 
       "0.010321331270591745`", ",", "76.94152103093134`", ",", 
       "0.06038801289350482`", ",", "9.425890207979073`"}], "}"}], ",", 
     RowBox[{"{", 
      RowBox[{
      "0.110036074735397`", ",", "2.490203037930516`", ",", 
       "9.729597307787852`", ",", "1.4397421355398403`", ",", 
       "0.8533380591052817`", ",", "0.37040757295392324`", ",", 
       "0.047916566872126407`", ",", "665.4588326486067`", ",", 
       "0.16916230254726894`", ",", "1.9013228378216027`"}], "}"}], ",", 
     RowBox[{"{", 
      RowBox[{
      "0.21512225225566667`", ",", "1.75750084110844`", ",", 
       "0.8044386006474246`", ",", "1.3520587790631349`", ",", 
       "0.026316391204000755`", ",", "0.16031186333306224`", ",", 
       "0.13761957869990635`", ",", "493.8180531489964`", ",", 
       "0.06250485252841559`", ",", "2.6863460670624115`"}], "}"}], ",", 
     RowBox[{"{", 
      RowBox[{
      "0.15874286665935028`", ",", "2.268211451796655`", ",", 
       "1.8981682437883747`", ",", "1.375959688601855`", ",", 
       "0.24814706074480242`", ",", "0.5134877163486878`", ",", 
       "0.3316652449509965`", ",", "685.632474632321`", ",", 
       "0.05319219913715695`", ",", "1.7896119638851753`"}], "}"}], ",", 
     RowBox[{"{", 
      RowBox[{
      "0.07432908705186819`", ",", "3.0619407712521785`", ",", 
       "1.7905302646779082`", ",", "0.9549392645174688`", ",", 
       "0.353226782755657`", ",", "0.6119520610188782`", ",", 
       "0.0496137109124893`", ",", "317.5186768305259`", ",", 
       "0.07812208014742161`", ",", "6.620973402603631`"}], "}"}], ",", 
     RowBox[{"{", 
      RowBox[{
      "0.1228443083266203`", ",", "2.0512729485932484`", ",", 
       "1.9256217622349043`", ",", "1.4810122884336692`", ",", 
       "0.07741458536098089`", ",", "0.4641958329015734`", ",", 
       "0.007197139507585793`", ",", "240.76714600918612`", ",", 
       "0.03301937102418029`", ",", "9.328377628444095`"}], "}"}], ",", 
     RowBox[{"{", 
      RowBox[{
      "0.2606519449147342`", ",", "3.818605783771848`", ",", 
       "8.595720359336667`", ",", "1.112914365339814`", ",", 
       "0.820058745442926`", ",", "0.4441576207168524`", ",", 
       "0.053270363092160024`", ",", "1117.1606910609416`", ",", 
       "0.20810873381921946`", ",", "6.830482236754131`"}], "}"}], ",", 
     RowBox[{"{", 
      RowBox[{
      "0.24750930586460296`", ",", "3.1846993652287674`", ",", 
       "3.026718658979185`", ",", "1.4845570571034035`", ",", 
       "0.869864794311124`", ",", "0.6669561203654737`", ",", 
       "0.2363643381944309`", ",", "1924.496556700219`", ",", 
       "0.06437651322808385`", ",", "2.548184450019704`"}], "}"}], ",", 
     RowBox[{"{", 
      RowBox[{
      "0.24908529437358162`", ",", "3.626300618072209`", ",", 
       "2.0230682918259397`", ",", "1.4602193573319078`", ",", 
       "0.40130475942739396`", ",", "0.6650543311625685`", ",", 
       "0.019582320105998748`", ",", "125.14663606859848`", ",", 
       "0.03716084844005629`", ",", "8.149858668846527`"}], "}"}], ",", 
     RowBox[{"{", 
      RowBox[{
      "0.2795730004018654`", ",", "2.183215118244356`", ",", 
       "0.7910515142573491`", ",", "1.2847699393543137`", ",", 
       "0.70345738565049`", ",", "0.2632113724473232`", ",", 
       "0.1394636484917589`", ",", "223.91272255356017`", ",", 
       "0.16150366940434352`", ",", "9.859315316872873`"}], "}"}], ",", 
     RowBox[{"{", 
      RowBox[{
      "0.08969576723701717`", ",", "0.49356011207206274`", ",", 
       "0.2529879905685366`", ",", "1.1041769014657603`", ",", 
       "0.7443718717514693`", ",", "0.6180257213599576`", ",", 
       "0.03574805853679543`", ",", "3205.3226496399375`", ",", 
       "0.061225880931137455`", ",", "7.560768798013438`"}], "}"}], ",", 
     RowBox[{"{", 
      RowBox[{
      "0.10298476113266081`", ",", "3.435925289367793`", ",", 
       "4.954566778741102`", ",", "0.9299871443466801`", ",", 
       "0.6352691398464292`", ",", "0.5470174017743717`", ",", 
       "0.005507148986589441`", ",", "973.5524715904572`", ",", 
       "0.1328513609688533`", ",", "5.618259356059234`"}], "}"}], ",", 
     RowBox[{"{", 
      RowBox[{
      "0.14277679649227548`", ",", "3.0428582592918065`", ",", 
       "7.414614443890604`", ",", "1.1046799505745009`", ",", 
       "0.2872163059276376`", ",", "0.23677108379761724`", ",", 
       "0.04608733451503689`", ",", "2695.430951291806`", ",", 
       "0.1274330436692639`", ",", "8.066834406130887`"}], "}"}], ",", 
     RowBox[{"{", 
      RowBox[{
      "0.18738335776550036`", ",", "1.508373316422973`", ",", 
       "6.602438992729994`", ",", "0.7532357689229783`", ",", 
       "0.8880958875806098`", ",", "0.4853414284787141`", ",", 
       "0.10975729606650726`", ",", "2118.598035369477`", ",", 
       "0.05093222572935868`", ",", "5.0448517662608`"}], "}"}], ",", 
     RowBox[{"{", 
      RowBox[{
      "0.061980185747317895`", ",", "2.54906136842855`", ",", 
       "8.170240160100523`", ",", "1.0602973698223939`", ",", 
       "0.7221801534586956`", ",", "0.6067985789160708`", ",", 
       "0.38301062006579967`", ",", "81.55317476370394`", ",", 
       "0.23749102694434165`", ",", "4.188403663256118`"}], "}"}], ",", 
     RowBox[{"{", 
      RowBox[{
      "0.2562298689236346`", ",", "3.2913375042385793`", ",", 
       "9.509882785943699`", ",", "1.013989937500057`", ",", 
       "0.7792587778840148`", ",", "0.49077497767429623`", ",", 
       "0.021163604915718004`", ",", "145.96678185214677`", ",", 
       "0.05845136191000838`", ",", "7.439112841768198`"}], "}"}], ",", 
     RowBox[{"{", 
      RowBox[{
      "0.2313093023364764`", ",", "2.988629640967633`", ",", 
       "6.855539828479465`", ",", "1.0799498768994156`", ",", 
       "0.4522471358822151`", ",", "0.2285321965248518`", ",", 
       "0.04827992453162874`", ",", "1204.6728692817303`", ",", 
       "0.13073517219860892`", ",", "1.9378468299164582`"}], "}"}], ",", 
     RowBox[{"{", 
      RowBox[{
      "0.2663151909473739`", ",", "2.2417238355718707`", ",", 
       "0.9398485531379794`", ",", "1.0477480676389026`", ",", 
       "0.7226958973603346`", ",", "0.5716146939488362`", ",", 
       "0.007506086251562624`", ",", "76.16131590346896`", ",", 
       "0.024911856209502148`", ",", "4.070747059506875`"}], "}"}], ",", 
     RowBox[{"{", 
      RowBox[{
      "0.19929196929676601`", ",", "1.9362608032362312`", ",", 
       "0.5353176928827672`", ",", "0.7753335837033051`", ",", 
       "0.8607728477687919`", ",", "0.15482089410819944`", ",", 
       "0.02026432754563482`", ",", "192.89182731397838`", ",", 
       "0.1831217833074511`", ",", "5.333726168282188`"}], "}"}], ",", 
     RowBox[{"{", 
      RowBox[{
      "0.10696417975467426`", ",", "1.9440197080088568`", ",", 
       "2.0936739600677434`", ",", "1.1829890119130342`", ",", 
       "0.8864433537218006`", ",", "0.5974069860908109`", ",", 
       "0.31351620960128274`", ",", "84.46268853549806`", ",", 
       "0.02353560759327844`", ",", "4.656274919049821`"}], "}"}], ",", 
     RowBox[{"{", 
      RowBox[{
      "0.21459986298539707`", ",", "1.6769788549349993`", ",", 
       "9.356964926187835`", ",", "1.2601407238694713`", ",", 
       "0.895239496536256`", ",", "0.38446102196425924`", ",", 
       "0.012005779035619358`", ",", "146.09102757400478`", ",", 
       "0.02879957197754268`", ",", "2.3826604675291154`"}], "}"}], ",", 
     RowBox[{"{", 
      RowBox[{
      "0.07383925157057758`", ",", "2.6358268091067414`", ",", 
       "6.251616293116599`", ",", "1.1087155777827833`", ",", 
       "0.9205185682116173`", ",", "0.19659269091732745`", ",", 
       "0.29632431074176147`", ",", "531.6045072192474`", ",", 
       "0.12599923353908937`", ",", "2.5100327097656248`"}], "}"}], ",", 
     RowBox[{"{", 
      RowBox[{
      "0.0817054148315825`", ",", "2.796991931647562`", ",", 
       "7.6919124752432`", ",", "0.9355088496592321`", ",", 
       "0.8578766380044134`", ",", "0.4976427721124693`", ",", 
       "0.008010560795693933`", ",", "67.84344037448854`", ",", 
       "0.080482215315478`", ",", "7.8347514420046025`"}], "}"}], ",", 
     RowBox[{"{", 
      RowBox[{
      "0.23618801128357925`", ",", "0.8353216061115365`", ",", 
       "4.620412867513723`", ",", "1.4504705173961072`", ",", 
       "0.3108708881036355`", ",", "0.3400688454787608`", ",", 
       "0.014061322572830477`", ",", "2071.8308884477033`", ",", 
       "0.0364017192015193`", ",", "3.610034284058532`"}], "}"}], ",", 
     RowBox[{"{", 
      RowBox[{
      "0.1662441272521787`", ",", "3.725772450959033`", ",", 
       "9.814227303865422`", ",", "1.3148509050359762`", ",", 
       "0.25298305094984697`", ",", "0.32303330970203903`", ",", 
       "0.055784478318004704`", ",", "213.77275876328028`", ",", 
       "0.04990125708904308`", ",", "9.833393949415544`"}], "}"}], ",", 
     RowBox[{"{", 
      RowBox[{
      "0.22831788422124638`", ",", "2.590756298379799`", ",", 
       "9.795768388114066`", ",", "1.125355926333821`", ",", 
       "0.3650031672541203`", ",", "0.1680578019226482`", ",", 
       "0.4143448211959925`", ",", "831.1374036828946`", ",", 
       "0.21412864715242685`", ",", "3.6048538714465157`"}], "}"}], ",", 
     RowBox[{"{", 
      RowBox[{
      "0.23359626472155715`", ",", "2.56674003123695`", ",", 
       "1.1969232842409259`", ",", "1.0442579072771299`", ",", 
       "0.8882810964774697`", ",", "0.3176999965402193`", ",", 
       "0.0073404675378179185`", ",", "1908.0313626467632`", ",", 
       "0.2040761417499009`", ",", "9.648978920291999`"}], "}"}], ",", 
     RowBox[{"{", 
      RowBox[{
      "0.2534162537452666`", ",", "1.6838285982829593`", ",", 
       "0.8034274134000761`", ",", "0.870316935261816`", ",", 
       "0.7856829676536639`", ",", "0.46427070430809425`", ",", 
       "0.12261242146523575`", ",", "210.18201198829036`", ",", 
       "0.1377493870208059`", ",", "1.4006481974514937`"}], "}"}], ",", 
     RowBox[{"{", 
      RowBox[{
      "0.25695579183074796`", ",", "3.423363059474246`", ",", 
       "4.134350766656727`", ",", "1.2838485736639544`", ",", 
       "0.4149036036442244`", ",", "0.6493708976181658`", ",", 
       "0.12875465899507466`", ",", "1172.2742202486922`", ",", 
       "0.012611679323919878`", ",", "3.4839902382375243`"}], "}"}], ",", 
     RowBox[{"{", 
      RowBox[{
      "0.17682432929033887`", ",", "2.45185381012344`", ",", 
       "3.9338825987195882`", ",", "1.2879615271399696`", ",", 
       "0.02702036645869277`", ",", "0.6694394004648141`", ",", 
       "0.11330549796901213`", ",", "154.96108716979026`", ",", 
       "0.11583322861965717`", ",", "8.805457336592767`"}], "}"}], ",", 
     RowBox[{"{", 
      RowBox[{
      "0.2509750819824499`", ",", "3.8883567883501247`", ",", 
       "6.384989889678234`", ",", "1.4613334209290016`", ",", 
       "0.7183189010632474`", ",", "0.4965470763778975`", ",", 
       "0.3859108436384297`", ",", "748.6242458418322`", ",", 
       "0.020020198926280153`", ",", "5.690775103224375`"}], "}"}], ",", 
     RowBox[{"{", 
      RowBox[{
      "0.1441623498715573`", ",", "3.343288457669903`", ",", 
       "1.621696793707331`", ",", "1.3375455077897458`", ",", 
       "0.06814809058713811`", ",", "0.4010236514346772`", ",", 
       "0.3002310191555227`", ",", "155.99799531014958`", ",", 
       "0.10001900063604485`", ",", "4.2763953522223215`"}], "}"}], ",", 
     RowBox[{"{", 
      RowBox[{
      "0.2657479684896014`", ",", "3.193863728015164`", ",", 
       "2.3963245604206165`", ",", "1.4113571594678591`", ",", 
       "0.26744798738201037`", ",", "0.235299669124016`", ",", 
       "0.018584060295236755`", ",", "466.949287196137`", ",", 
       "0.23679723903863448`", ",", "8.690245518267893`"}], "}"}], ",", 
     RowBox[{"{", 
      RowBox[{
      "0.18653936584035707`", ",", "1.0683088955449334`", ",", 
       "5.185702152338592`", ",", "0.9522710688882444`", ",", 
       "0.206752787597013`", ",", "0.5240389817239608`", ",", 
       "0.06412446666117125`", ",", "220.00685924183844`", ",", 
       "0.2055887216336732`", ",", "7.885811409920794`"}], "}"}], ",", 
     RowBox[{"{", 
      RowBox[{
      "0.07587231017464335`", ",", "3.3343312881276663`", ",", 
       "8.762311039358057`", ",", "0.8284399428795388`", ",", 
       "0.17449762015817138`", ",", "0.34311440561675743`", ",", 
       "0.03578987408308253`", ",", "1364.0076205471958`", ",", 
       "0.21103062426335195`", ",", "8.577574022027257`"}], "}"}], ",", 
     RowBox[{"{", 
      RowBox[{
      "0.1141532151024588`", ",", "1.4516849606811304`", ",", 
       "7.634928187688176`", ",", "0.8394863515309923`", ",", 
       "0.0282734940185132`", ",", "0.6576494992828068`", ",", 
       "0.009900377337816624`", ",", "932.466930942293`", ",", 
       "0.19488805826375527`", ",", "9.750042758265863`"}], "}"}], ",", 
     RowBox[{"{", 
      RowBox[{
      "0.21903027892555205`", ",", "2.3035966499415492`", ",", 
       "1.6904861150255108`", ",", "0.7741880968122689`", ",", 
       "0.5538208564897962`", ",", "0.4216122395122083`", ",", 
       "0.4439804577081556`", ",", "61.55285726796139`", ",", 
       "0.16334632191055676`", ",", "6.147879562247702`"}], "}"}], ",", 
     RowBox[{"{", 
      RowBox[{
      "0.19219532042344978`", ",", "0.8633096904694177`", ",", 
       "0.1660296606087659`", ",", "1.0595398890946446`", ",", 
       "0.3981268836303198`", ",", "0.35447506211304225`", ",", 
       "0.06527455092271564`", ",", "2352.6780619798324`", ",", 
       "0.04729158696423241`", ",", "8.334762180963512`"}], "}"}], ",", 
     RowBox[{"{", 
      RowBox[{
      "0.059421230927129864`", ",", "0.7565633878530198`", ",", 
       "4.881127251124937`", ",", "0.9039794772130322`", ",", 
       "0.6691506700132113`", ",", "0.3437226952926379`", ",", 
       "0.013854681683978944`", ",", "1303.847591809871`", ",", 
       "0.1331369696675042`", ",", "3.817043920573575`"}], "}"}], ",", 
     RowBox[{"{", 
      RowBox[{
      "0.27625614155976197`", ",", "2.681313109654546`", ",", 
       "6.389652815751472`", ",", "1.3504817156087858`", ",", 
       "0.7587234585548364`", ",", "0.5970419449613528`", ",", 
       "0.3005699072645848`", ",", "854.9062988397701`", ",", 
       "0.165124447314083`", ",", "9.6053618622676`"}], "}"}], ",", 
     RowBox[{"{", 
      RowBox[{
      "0.09922116949114601`", ",", "0.5509823607034723`", ",", 
       "3.2884104382793122`", ",", "1.3318058680427458`", ",", 
       "0.6719251293345294`", ",", "0.6187329358641112`", ",", 
       "0.3259483616243979`", ",", "1099.7736795288956`", ",", 
       "0.13645709285092156`", ",", "2.0261792473532125`"}], "}"}], ",", 
     RowBox[{"{", 
      RowBox[{
      "0.11800216420621701`", ",", "3.285091391336728`", ",", 
       "1.6522276383131942`", ",", "0.9670398406334181`", ",", 
       "0.4307591958110746`", ",", "0.30003613158270603`", ",", 
       "0.29799743711056653`", ",", "701.4335436984502`", ",", 
       "0.043710117716904806`", ",", "7.7162513520402545`"}], "}"}], ",", 
     RowBox[{"{", 
      RowBox[{
      "0.19357111334803345`", ",", "1.327860467490665`", ",", 
       "5.552252240997824`", ",", "1.1813151963757291`", ",", 
       "0.7103742334207412`", ",", "0.3776068940225674`", ",", 
       "0.2456309648230094`", ",", "3934.634788049085`", ",", 
       "0.12355866435459295`", ",", "9.745686147306856`"}], "}"}], ",", 
     RowBox[{"{", 
      RowBox[{
      "0.11447070818541266`", ",", "1.7335861954191927`", ",", 
       "8.736387174086214`", ",", "1.0335531844510784`", ",", 
       "0.08646802454747982`", ",", "0.4443642965951369`", ",", 
       "0.015374273787766714`", ",", "123.60141703755143`", ",", 
       "0.21867059554150092`", ",", "6.82672203062274`"}], "}"}], ",", 
     RowBox[{"{", 
      RowBox[{
      "0.22987433852030326`", ",", "3.2498283820092855`", ",", 
       "3.7918096781351274`", ",", "0.808040368560279`", ",", 
       "0.9416246029763107`", ",", "0.49895559050949523`", ",", 
       "0.02048494990466312`", ",", "278.1506433463176`", ",", 
       "0.24538025309113942`", ",", "1.1463070343242556`"}], "}"}], ",", 
     RowBox[{"{", 
      RowBox[{
      "0.2774701327316953`", ",", "3.217064080543545`", ",", 
       "9.848999257942918`", ",", "1.1587780417232185`", ",", 
       "0.0062851183500154395`", ",", "0.6835477959342324`", ",", 
       "0.37074868705631564`", ",", "2643.6047855840716`", ",", 
       "0.14999893314602414`", ",", "6.1386041394007655`"}], "}"}], ",", 
     RowBox[{"{", 
      RowBox[{
      "0.07518728576930783`", ",", "0.8073344777020095`", ",", 
       "0.2079911159294223`", ",", "1.2717171333972301`", ",", 
       "0.7961690644438275`", ",", "0.349516332980527`", ",", 
       "0.009301689754665837`", ",", "660.9000723394831`", ",", 
       "0.24128632812714051`", ",", "8.034216989913379`"}], "}"}], ",", 
     RowBox[{"{", 
      RowBox[{
      "0.19386888157639426`", ",", "1.1721624963279647`", ",", 
       "7.488800420822528`", ",", "1.2206737749782337`", ",", 
       "0.39882649538868`", ",", "0.6168747383393647`", ",", 
       "0.005894727770540639`", ",", "784.8706404426375`", ",", 
       "0.21917965839925868`", ",", "7.12627169471982`"}], "}"}], ",", 
     RowBox[{"{", 
      RowBox[{
      "0.051543962131442966`", ",", "1.0824196854643793`", ",", 
       "1.5789464925861978`", ",", "0.9324716268311393`", ",", 
       "0.16692765658832065`", ",", "0.33113273649509023`", ",", 
       "0.16543741477462187`", ",", "443.37752852110856`", ",", 
       "0.07774169596012481`", ",", "8.031423814374019`"}], "}"}], ",", 
     RowBox[{"{", 
      RowBox[{
      "0.04886198458272409`", ",", "2.4240564285395276`", ",", 
       "3.0585768323132374`", ",", "1.3030342316587755`", ",", 
       "0.5506088802661759`", ",", "0.40370465638646613`", ",", 
       "0.05636145780930632`", ",", "1567.8212350001168`", ",", 
       "0.20179368484919008`", ",", "9.505728478640599`"}], "}"}], ",", 
     RowBox[{"{", 
      RowBox[{
      "0.26828907890664055`", ",", "1.4916419764625646`", ",", 
       "9.30244345383333`", ",", "0.8462433381711008`", ",", 
       "0.9150350508953056`", ",", "0.16353772752060636`", ",", 
       "0.1124240025000419`", ",", "2042.0256023360328`", ",", 
       "0.08362962700521354`", ",", "9.175430964325553`"}], "}"}], ",", 
     RowBox[{"{", 
      RowBox[{
      "0.11853219177887636`", ",", "2.436539187916523`", ",", 
       "4.07490711978506`", ",", "0.8391678158796785`", ",", 
       "0.8274679746994464`", ",", "0.4783994312610165`", ",", 
       "0.02880518630114325`", ",", "249.91551468654188`", ",", 
       "0.20172418525520536`", ",", "8.758671893830364`"}], "}"}], ",", 
     RowBox[{"{", 
      RowBox[{
      "0.15380346197105899`", ",", "2.5002802569502807`", ",", 
       "7.104691399911929`", ",", "0.895619363352984`", ",", 
       "0.7056556726651881`", ",", "0.2904087856211036`", ",", 
       "0.27890663528622706`", ",", "1570.4796825528501`", ",", 
       "0.2402855906015`", ",", "2.015690994359673`"}], "}"}], ",", 
     RowBox[{"{", 
      RowBox[{
      "0.07681933116098377`", ",", "1.701376646381478`", ",", 
       "3.4749545233581878`", ",", "0.9897106512386663`", ",", 
       "0.21660819673269338`", ",", "0.4456181241675946`", ",", 
       "0.020856154503598144`", ",", "170.86262737853005`", ",", 
       "0.11272605112949713`", ",", "7.4521875824230435`"}], "}"}], ",", 
     RowBox[{"{", 
      RowBox[{
      "0.19680750576810457`", ",", "2.9845730901840906`", ",", 
       "8.034687795284743`", ",", "1.0668124507997105`", ",", 
       "0.6731645050394575`", ",", "0.24725877139168673`", ",", 
       "0.05097134738484948`", ",", "549.1786460489706`", ",", 
       "0.029127445194553014`", ",", "6.0096318557240025`"}], "}"}], ",", 
     RowBox[{"{", 
      RowBox[{
      "0.2481156970490977`", ",", "1.2202113043036036`", ",", 
       "9.306028403345813`", ",", "0.8009108612869359`", ",", 
       "0.02681732734233533`", ",", "0.15549305073805075`", ",", 
       "0.021015785720259927`", ",", "53.28601671876581`", ",", 
       "0.06540227633756851`", ",", "2.0322216725641393`"}], "}"}], ",", 
     RowBox[{"{", 
      RowBox[{
      "0.05969602287151182`", ",", "2.177557565950017`", ",", 
       "1.7675183816518665`", ",", "0.8372040785938111`", ",", 
       "0.9188853493106184`", ",", "0.1878023064060833`", ",", 
       "0.1313271602899384`", ",", "239.3049490553974`", ",", 
       "0.14060221077790058`", ",", "6.359907705361997`"}], "}"}], ",", 
     RowBox[{"{", 
      RowBox[{
      "0.1932263333480873`", ",", "0.7780345756067408`", ",", 
       "9.679599745167298`", ",", "1.1108495595363916`", ",", 
       "0.27977393862884203`", ",", "0.2181645563751744`", ",", 
       "0.006193313005348089`", ",", "412.49802062580375`", ",", 
       "0.21651680739670837`", ",", "9.973248740719807`"}], "}"}], ",", 
     RowBox[{"{", 
      RowBox[{
      "0.05080144024762184`", ",", "3.462591354860418`", ",", 
       "9.637683194306994`", ",", "0.7734436451051352`", ",", 
       "0.6551811041034619`", ",", "0.18020194036251547`", ",", 
       "0.05139770733113868`", ",", "3391.683612113084`", ",", 
       "0.04739051831745644`", ",", "1.6399754771823183`"}], "}"}], ",", 
     RowBox[{"{", 
      RowBox[{
      "0.17269587719558416`", ",", "2.280528270589695`", ",", 
       "6.304702452448467`", ",", "0.855238720891303`", ",", 
       "0.7302844321830138`", ",", "0.25273349413775115`", ",", 
       "0.28098261768807636`", ",", "2514.837947344666`", ",", 
       "0.04999285469609732`", ",", "2.363210664893213`"}], "}"}], ",", 
     RowBox[{"{", 
      RowBox[{
      "0.12416213981002666`", ",", "0.8389921874064035`", ",", 
       "3.610730817659622`", ",", "1.0777639636353653`", ",", 
       "0.18253050124358539`", ",", "0.3654692817582218`", ",", 
       "0.277997956001176`", ",", "563.1802062075279`", ",", 
       "0.17509802310960038`", ",", "1.6234053595359104`"}], "}"}], ",", 
     RowBox[{"{", 
      RowBox[{
      "0.05389681485101466`", ",", "0.42474703837564753`", ",", 
       "9.702496123506663`", ",", "1.2875902192251218`", ",", 
       "0.8398628787663107`", ",", "0.4145702753216558`", ",", 
       "0.012323091180371398`", ",", "1207.1917708220153`", ",", 
       "0.0487427592688896`", ",", "1.997348446926472`"}], "}"}], ",", 
     RowBox[{"{", 
      RowBox[{
      "0.06391261825702438`", ",", "1.7835225604286613`", ",", 
       "8.062142041499534`", ",", "1.3025605866836996`", ",", 
       "0.9222349035188417`", ",", "0.39598365567854665`", ",", 
       "0.09958099473376647`", ",", "75.95083350193653`", ",", 
       "0.043061298974276296`", ",", "9.739451519751867`"}], "}"}], ",", 
     RowBox[{"{", 
      RowBox[{
      "0.08850946488241984`", ",", "0.9673836199236003`", ",", 
       "8.299835087678265`", ",", "0.9900607622617293`", ",", 
       "0.0809660102577392`", ",", "0.6707110673061827`", ",", 
       "0.0056133585030711565`", ",", "223.20635429959376`", ",", 
       "0.07233923327715214`", ",", "4.067688416849283`"}], "}"}], ",", 
     RowBox[{"{", 
      RowBox[{
      "0.056027023765889306`", ",", "2.0857485685464603`", ",", 
       "9.366491292380005`", ",", "1.196524731276077`", ",", 
       "0.9516747873190254`", ",", "0.6119693625054259`", ",", 
       "0.014912996736033244`", ",", "220.0557248806415`", ",", 
       "0.0820080753991021`", ",", "2.040285256013867`"}], "}"}], ",", 
     RowBox[{"{", 
      RowBox[{
      "0.04516470805711162`", ",", "3.292123721374173`", ",", 
       "5.263943679637629`", ",", "1.138536155221258`", ",", 
       "0.48426832878752823`", ",", "0.5662939024082725`", ",", 
       "0.09160607397723192`", ",", "3360.7159646360847`", ",", 
       "0.026694430856043894`", ",", "4.180658858897127`"}], "}"}], ",", 
     RowBox[{"{", 
      RowBox[{
      "0.2782184518736612`", ",", "3.845021085593168`", ",", 
       "1.137061402050021`", ",", "1.4385887178277776`", ",", 
       "0.42032329684699743`", ",", "0.5854257024714923`", ",", 
       "0.03249096611383817`", ",", "328.6688300716124`", ",", 
       "0.02617032692156479`", ",", "8.869579059594898`"}], "}"}], ",", 
     RowBox[{"{", 
      RowBox[{
      "0.09319840750005726`", ",", "2.6994281444799046`", ",", 
       "8.85475415324603`", ",", "1.038403514470577`", ",", 
       "0.3378909888092929`", ",", "0.6279203689803818`", ",", 
       "0.23307552493819164`", ",", "1846.0011275272348`", ",", 
       "0.034946033021005685`", ",", "7.6621208156759835`"}], "}"}], ",", 
     RowBox[{"{", 
      RowBox[{
      "0.06034484465157863`", ",", "2.8968090048449424`", ",", 
       "3.142651522085412`", ",", "1.307236858746047`", ",", 
       "0.3617717997572676`", ",", "0.29303713371207274`", ",", 
       "0.18131081790115888`", ",", "4578.414121282968`", ",", 
       "0.17962394399488657`", ",", "3.3138716244433386`"}], "}"}], ",", 
     RowBox[{"{", 
      RowBox[{
      "0.20102830374342656`", ",", "1.9832552045818916`", ",", 
       "0.5122029117897267`", ",", "0.8414910669557318`", ",", 
       "0.023679729667421823`", ",", "0.562606520598186`", ",", 
       "0.21796137676857033`", ",", "2537.351175593395`", ",", 
       "0.0373739667120736`", ",", "9.865525950238812`"}], "}"}], ",", 
     RowBox[{"{", 
      RowBox[{
      "0.04583409051630541`", ",", "3.6747726707008503`", ",", 
       "0.7420872691712788`", ",", "1.2157743693615881`", ",", 
       "0.8915453306179026`", ",", "0.4926202034522773`", ",", 
       "0.4217762472968932`", ",", "73.4269782954483`", ",", 
       "0.10619296232023001`", ",", "3.9517710932009376`"}], "}"}], ",", 
     RowBox[{"{", 
      RowBox[{
      "0.10119631213999619`", ",", "1.851973173732965`", ",", 
       "1.6003758779141855`", ",", "0.9328064269865228`", ",", 
       "0.39319494883808903`", ",", "0.3867811485974866`", ",", 
       "0.006630825974655251`", ",", "2020.948278622179`", ",", 
       "0.24307528382326266`", ",", "8.411215463490773`"}], "}"}], ",", 
     RowBox[{"{", 
      RowBox[{
      "0.19796477344593338`", ",", "2.2434362012846876`", ",", 
       "1.2309355399833084`", ",", "1.3299187291217778`", ",", 
       "0.059794768114105334`", ",", "0.6215799505741797`", ",", 
       "0.02273921518352973`", ",", "1004.7174087228818`", ",", 
       "0.138969497102004`", ",", "8.58482448486276`"}], "}"}], ",", 
     RowBox[{"{", 
      RowBox[{
      "0.18841727652913837`", ",", "3.2954166443999204`", ",", 
       "4.985214271603974`", ",", "1.3919313698468052`", ",", 
       "0.8063258092579206`", ",", "0.6389441864140679`", ",", 
       "0.008804142841395211`", ",", "1247.8494355462315`", ",", 
       "0.09671339442963328`", ",", "8.749674730462491`"}], "}"}], ",", 
     RowBox[{"{", 
      RowBox[{
      "0.08822838789215687`", ",", "3.6314565393637377`", ",", 
       "8.720964691808945`", ",", "1.4591613734708808`", ",", 
       "0.09172379783619267`", ",", "0.17510896742376914`", ",", 
       "0.2630216511777198`", ",", "431.756995427934`", ",", 
       "0.16850915581941245`", ",", "3.8927198296202143`"}], "}"}], ",", 
     RowBox[{"{", 
      RowBox[{
      "0.22004819658675462`", ",", "1.2435615798896285`", ",", 
       "4.521096993231973`", ",", "1.3090616735635763`", ",", 
       "0.5905184190150714`", ",", "0.6892934240599866`", ",", 
       "0.09109967416767972`", ",", "239.35075160225182`", ",", 
       "0.045734190683186515`", ",", "5.8358773331232445`"}], "}"}], ",", 
     RowBox[{"{", 
      RowBox[{
      "0.18183828174362843`", ",", "3.2786199220563104`", ",", 
       "2.2240542093570888`", ",", "0.9831747738881791`", ",", 
       "0.39067106215615355`", ",", "0.5999409005287338`", ",", 
       "0.32534468961787655`", ",", "53.98091103084368`", ",", 
       "0.10022266621367804`", ",", "9.980846637487563`"}], "}"}], ",", 
     RowBox[{"{", 
      RowBox[{
      "0.21252199352031792`", ",", "1.818911285509734`", ",", 
       "0.45179175410691036`", ",", "0.8473192883797733`", ",", 
       "0.5752582261250987`", ",", "0.4244690624430477`", ",", 
       "0.010390335454685632`", ",", "819.8846878599306`", ",", 
       "0.22518903335941576`", ",", "6.3452240038645735`"}], "}"}], ",", 
     RowBox[{"{", 
      RowBox[{
      "0.13408565703158576`", ",", "3.9481177636984475`", ",", 
       "4.409802796026355`", ",", "1.1882851460555317`", ",", 
       "0.7016940523769313`", ",", "0.6437617694336766`", ",", 
       "0.472695817526219`", ",", "268.88735252515323`", ",", 
       "0.02238688650951909`", ",", "7.198883746978469`"}], "}"}], ",", 
     RowBox[{"{", 
      RowBox[{
      "0.11550511139863262`", ",", "2.7266825017818803`", ",", 
       "9.715437717848832`", ",", "1.4226217916614743`", ",", 
       "0.7434913376024772`", ",", "0.6527594414247178`", ",", 
       "0.026462900292485443`", ",", "517.125461393156`", ",", 
       "0.19263485762362964`", ",", "9.20218742349427`"}], "}"}], ",", 
     RowBox[{"{", 
      RowBox[{
      "0.1537432379066465`", ",", "3.3010385217103515`", ",", 
       "7.8154151393713`", ",", "1.099357680158021`", ",", 
       "0.2670513361076359`", ",", "0.6099579487912872`", ",", 
       "0.01626886763741749`", ",", "3071.882113963599`", ",", 
       "0.04550777584421739`", ",", "6.952411393791335`"}], "}"}], ",", 
     RowBox[{"{", 
      RowBox[{
      "0.08915960893105551`", ",", "3.2848427178141772`", ",", 
       "0.6302374569507307`", ",", "1.4630290564093034`", ",", 
       "0.8347103436436674`", ",", "0.36812644478584344`", ",", 
       "0.040963141333673035`", ",", "3229.889147199789`", ",", 
       "0.1995027638419964`", ",", "3.7582834934312945`"}], "}"}], ",", 
     RowBox[{"{", 
      RowBox[{
      "0.2095156599086041`", ",", "1.856403794983298`", ",", 
       "1.6647511783688493`", ",", "0.8963074241076089`", ",", 
       "0.5257557556911894`", ",", "0.2962680347723602`", ",", 
       "0.005638948645619698`", ",", "398.77430140016673`", ",", 
       "0.1712593265312492`", ",", "6.243180864475704`"}], "}"}], ",", 
     RowBox[{"{", 
      RowBox[{
      "0.08606673974307905`", ",", "3.001046395083865`", ",", 
       "6.871125535025986`", ",", "1.29871337654279`", ",", 
       "0.0013879217267305233`", ",", "0.4709543850320145`", ",", 
       "0.028486772088755836`", ",", "255.05656064251065`", ",", 
       "0.15733152617600732`", ",", "4.419059383126843`"}], "}"}], ",", 
     RowBox[{"{", 
      RowBox[{
      "0.2794012033077364`", ",", "3.8964244114394253`", ",", 
       "7.589043584575673`", ",", "0.9660750334911808`", ",", 
       "0.6823441866078543`", ",", "0.315494435212184`", ",", 
       "0.013950850602606538`", ",", "1092.7384181067544`", ",", 
       "0.06831145072823913`", ",", "6.790315469699049`"}], "}"}], ",", 
     RowBox[{"{", 
      RowBox[{
      "0.16053897675716755`", ",", "1.21110484978606`", ",", 
       "6.017303762103152`", ",", "1.2353982330406967`", ",", 
       "0.20086989110627473`", ",", "0.3272106220983775`", ",", 
       "0.02355461265150193`", ",", "77.09093986775292`", ",", 
       "0.04848901873161415`", ",", "3.5142859649597167`"}], "}"}], ",", 
     RowBox[{"{", 
      RowBox[{
      "0.06315507597420161`", ",", "1.4395182613839497`", ",", 
       "3.0858504661132873`", ",", "1.1448617905347693`", ",", 
       "0.30610701790846395`", ",", "0.20244634599341438`", ",", 
       "0.2950980917537417`", ",", "2179.6214593356067`", ",", 
       "0.03473000454292019`", ",", "1.333335366603153`"}], "}"}], ",", 
     RowBox[{"{", 
      RowBox[{
      "0.27116635506122466`", ",", "2.640185082938654`", ",", 
       "3.1282641056246216`", ",", "0.9199164829096633`", ",", 
       "0.32218318348593566`", ",", "0.5777637686875948`", ",", 
       "0.006117113694401221`", ",", "324.8095638375007`", ",", 
       "0.04342122620091826`", ",", "2.609798810681127`"}], "}"}], ",", 
     RowBox[{"{", 
      RowBox[{
      "0.08076786811690995`", ",", "2.5389877544798445`", ",", 
       "7.211847948605141`", ",", "1.1500644274940979`", ",", 
       "0.7690232347129535`", ",", "0.1924810447357974`", ",", 
       "0.3170033067881963`", ",", "2456.45541532025`", ",", 
       "0.12977198817972552`", ",", "1.000471570970415`"}], "}"}], ",", 
     RowBox[{"{", 
      RowBox[{
      "0.14196490482109098`", ",", "3.5800560378690767`", ",", 
       "8.191314882292886`", ",", "0.8521719014833709`", ",", 
       "0.20577614391452248`", ",", "0.2973229046898421`", ",", 
       "0.032689134381726236`", ",", "2192.8696238585753`", ",", 
       "0.20870222148197032`", ",", "8.620659635124824`"}], "}"}], ",", 
     RowBox[{"{", 
      RowBox[{
      "0.16225217210911858`", ",", "2.1337475700719883`", ",", 
       "4.607583982995607`", ",", "1.274907826520427`", ",", 
       "0.760916097212121`", ",", "0.6512132808308`", ",", 
       "0.1988962707427588`", ",", "88.66654318682235`", ",", 
       "0.17629703311441042`", ",", "5.991536547797288`"}], "}"}], ",", 
     RowBox[{"{", 
      RowBox[{
      "0.09998370398747453`", ",", "1.3561107931887042`", ",", 
       "7.055733599099842`", ",", "0.9997997594446719`", ",", 
       "0.4231050232131661`", ",", "0.35289870383552235`", ",", 
       "0.01863838099230359`", ",", "585.7262791471302`", ",", 
       "0.12303242645253354`", ",", "2.5487735356675643`"}], "}"}], ",", 
     RowBox[{"{", 
      RowBox[{
      "0.0790420625297461`", ",", "0.7951762600254768`", ",", 
       "1.0975467432818782`", ",", "0.8295886125705915`", ",", 
       "0.21974762785224522`", ",", "0.4003083061581494`", ",", 
       "0.12181590550696897`", ",", "256.3718289629029`", ",", 
       "0.07504947990766975`", ",", "1.4404680202816778`"}], "}"}], ",", 
     RowBox[{"{", 
      RowBox[{
      "0.09310243320239603`", ",", "1.7939569577957926`", ",", 
       "0.5112771848209494`", ",", "1.3548866082012778`", ",", 
       "0.9609312900127882`", ",", "0.31815651234043585`", ",", 
       "0.047992777894275945`", ",", "1572.364241162158`", ",", 
       "0.10220690607690369`", ",", "1.3696469849079624`"}], "}"}], ",", 
     RowBox[{"{", 
      RowBox[{
      "0.20315703606221613`", ",", "1.4806269686939117`", ",", 
       "9.851530344798562`", ",", "0.807291927894971`", ",", 
       "0.7692364729235686`", ",", "0.5064599484352303`", ",", 
       "0.07616257600145751`", ",", "550.4721115636684`", ",", 
       "0.18512304424700965`", ",", "4.821016411964738`"}], "}"}], ",", 
     RowBox[{"{", 
      RowBox[{
      "0.22897905358022103`", ",", "2.219649931841208`", ",", 
       "8.024983925513396`", ",", "1.3490395658771779`", ",", 
       "0.7992198564081268`", ",", "0.5097552623833034`", ",", 
       "0.017934168491060075`", ",", "2636.2345048980164`", ",", 
       "0.04871567850920905`", ",", "1.38033814014487`"}], "}"}], ",", 
     RowBox[{"{", 
      RowBox[{
      "0.14728957561352346`", ",", "3.8290117168547324`", ",", 
       "5.577517394641557`", ",", "1.2037071314600827`", ",", 
       "0.7629976630105226`", ",", "0.33391252098357616`", ",", 
       "0.00623505541513591`", ",", "1551.1825745003182`", ",", 
       "0.05716501203669799`", ",", "3.4524118308532703`"}], "}"}], ",", 
     RowBox[{"{", 
      RowBox[{
      "0.1747499923357959`", ",", "1.9364726507678487`", ",", 
       "4.539322141325334`", ",", "1.0358217348301002`", ",", 
       "0.687467494258686`", ",", "0.22118436656891216`", ",", 
       "0.06970356230137446`", ",", "4108.781309212477`", ",", 
       "0.15897963252631786`", ",", "3.216561469360766`"}], "}"}], ",", 
     RowBox[{"{", 
      RowBox[{
      "0.061449808274615936`", ",", "2.451738473864639`", ",", 
       "8.032153511575046`", ",", "1.3988277328315561`", ",", 
       "0.653844119276888`", ",", "0.6033333182307286`", ",", 
       "0.12509363159734996`", ",", "3162.271766392656`", ",", 
       "0.18189469469951425`", ",", "1.0210674887190017`"}], "}"}], ",", 
     RowBox[{"{", 
      RowBox[{
      "0.1951885853322612`", ",", "0.6765436415231281`", ",", 
       "7.0581513804142055`", ",", "1.4397439961417247`", ",", 
       "0.9899034195557828`", ",", "0.3660842570171081`", ",", 
       "0.2551485659861665`", ",", "53.30479560198744`", ",", 
       "0.15667683142074817`", ",", "8.392793083340557`"}], "}"}], ",", 
     RowBox[{"{", 
      RowBox[{
      "0.15955516943400022`", ",", "0.8482855893464007`", ",", 
       "9.331572022970409`", ",", "1.1667938097447013`", ",", 
       "0.29910958141522603`", ",", "0.1963171731712634`", ",", 
       "0.010305064592809629`", ",", "1013.0765277256257`", ",", 
       "0.20900313016467104`", ",", "3.301983133021727`"}], "}"}], ",", 
     RowBox[{"{", 
      RowBox[{
      "0.17746707158856556`", ",", "0.44139712602022296`", ",", 
       "2.8621670830493073`", ",", "0.8100971992338867`", ",", 
       "0.0373958036205273`", ",", "0.5075452637360592`", ",", 
       "0.09067013663296572`", ",", "114.80525128927701`", ",", 
       "0.16719225120884412`", ",", "9.820606806768879`"}], "}"}], ",", 
     RowBox[{"{", 
      RowBox[{
      "0.25772135278013303`", ",", "3.070426405636976`", ",", 
       "1.2338255709842532`", ",", "1.3135003325072887`", ",", 
       "0.5149580362176238`", ",", "0.41732865316044054`", ",", 
       "0.04496826136197767`", ",", "318.8324074107286`", ",", 
       "0.010846019130009599`", ",", "7.957536959758443`"}], "}"}], ",", 
     RowBox[{"{", 
      RowBox[{
      "0.08988753363169116`", ",", "3.536295514824336`", ",", 
       "7.275260820034448`", ",", "0.8993825689374235`", ",", 
       "0.025163868977214232`", ",", "0.47083049518550046`", ",", 
       "0.018253871395130763`", ",", "416.18519037331805`", ",", 
       "0.11499620973251179`", ",", "2.265482484941062`"}], "}"}], ",", 
     RowBox[{"{", 
      RowBox[{
      "0.14192760186457132`", ",", "2.3958894382433478`", ",", 
       "3.253512770748353`", ",", "0.8655063905996925`", ",", 
       "0.8143036151546204`", ",", "0.5834364577519011`", ",", 
       "0.17553594321370639`", ",", "62.22207407824173`", ",", 
       "0.16384862691545943`", ",", "3.0979894918131596`"}], "}"}], ",", 
     RowBox[{"{", 
      RowBox[{
      "0.14248286143558947`", ",", "2.096310454690764`", ",", 
       "9.38011512102738`", ",", "0.9675972750885355`", ",", 
       "0.0803295271719453`", ",", "0.6033546111821413`", ",", 
       "0.13762578908199044`", ",", "1262.8186365484712`", ",", 
       "0.18785001372865495`", ",", "4.9706998985924695`"}], "}"}], ",", 
     RowBox[{"{", 
      RowBox[{
      "0.10446764528219044`", ",", "3.442117541556258`", ",", 
       "1.7911289531773882`", ",", "0.8226507378787467`", ",", 
       "0.06660293233402026`", ",", "0.33605831499521144`", ",", 
       "0.1966635974545483`", ",", "110.27400709595466`", ",", 
       "0.23027159794407875`", ",", "2.5346674177346316`"}], "}"}], ",", 
     RowBox[{"{", 
      RowBox[{
      "0.0959624592169791`", ",", "0.7155878562202682`", ",", 
       "5.1612847015717165`", ",", "1.2701047018452214`", ",", 
       "0.05672968500006248`", ",", "0.6450160655606327`", ",", 
       "0.04218472167952095`", ",", "1614.7615476312947`", ",", 
       "0.23305782159027644`", ",", "5.6652476983851425`"}], "}"}], ",", 
     RowBox[{"{", 
      RowBox[{
      "0.24311048293765425`", ",", "1.2773072105524381`", ",", 
       "8.674158333323465`", ",", "1.236248375623142`", ",", 
       "0.5430857314344402`", ",", "0.29169516048698574`", ",", 
       "0.10383247735445839`", ",", "522.6667880889086`", ",", 
       "0.04591098967785867`", ",", "9.694591495258663`"}], "}"}], ",", 
     RowBox[{"{", 
      RowBox[{
      "0.08713889377857453`", ",", "2.2859880795657075`", ",", 
       "9.600148060687761`", ",", "1.2921363299986606`", ",", 
       "0.6294865567710719`", ",", "0.5590186325118135`", ",", 
       "0.25992443653112657`", ",", "633.6168560418654`", ",", 
       "0.16781120217455497`", ",", "6.04666254822`"}], "}"}], ",", 
     RowBox[{"{", 
      RowBox[{
      "0.26758004713434824`", ",", "2.448981429729897`", ",", 
       "4.582999027119474`", ",", "1.4554483602004895`", ",", 
       "0.3942207099215642`", ",", "0.5288182096517661`", ",", 
       "0.017684947331647518`", ",", "53.19217741492592`", ",", 
       "0.1488296927599813`", ",", "5.857737808697124`"}], "}"}], ",", 
     RowBox[{"{", 
      RowBox[{
      "0.13431037279286218`", ",", "0.7397108148766112`", ",", 
       "9.99887072123514`", ",", "1.436439642978205`", ",", 
       "0.2003363652340402`", ",", "0.6779870054162531`", ",", 
       "0.009538236593206559`", ",", "4558.309876478542`", ",", 
       "0.14371659865116293`", ",", "1.1480275619139793`"}], "}"}], ",", 
     RowBox[{"{", 
      RowBox[{
      "0.27730778316543614`", ",", "1.7365428506012295`", ",", 
       "3.277328223559843`", ",", "1.1643406154035905`", ",", 
       "0.2621424262474452`", ",", "0.5836632043576286`", ",", 
       "0.19147730163610321`", ",", "594.1704278677969`", ",", 
       "0.14363610143643862`", ",", "8.32222051121584`"}], "}"}], ",", 
     RowBox[{"{", 
      RowBox[{
      "0.05614793436458493`", ",", "1.997529172364887`", ",", 
       "6.840549262003957`", ",", "1.2853232683568476`", ",", 
       "0.15723714782247722`", ",", "0.6374125080636333`", ",", 
       "0.1308231427534364`", ",", "1207.3035504224565`", ",", 
       "0.15724403465210185`", ",", "1.842303075231806`"}], "}"}], ",", 
     RowBox[{"{", 
      RowBox[{
      "0.0647068787712346`", ",", "0.8380824418888393`", ",", 
       "1.0963289034750066`", ",", "0.857562051048008`", ",", 
       "0.6907626550964823`", ",", "0.2999007220652139`", ",", 
       "0.27885748113518277`", ",", "1238.4520803651262`", ",", 
       "0.1379529162857775`", ",", "8.96709675960637`"}], "}"}], ",", 
     RowBox[{"{", 
      RowBox[{
      "0.20132622112515353`", ",", "1.9086557669063273`", ",", 
       "0.7030652496772074`", ",", "0.7755069309180247`", ",", 
       "0.32762519329281337`", ",", "0.20767575421456186`", ",", 
       "0.011318073987463645`", ",", "431.8155255411275`", ",", 
       "0.17436258525110954`", ",", "5.81443415452358`"}], "}"}], ",", 
     RowBox[{"{", 
      RowBox[{
      "0.045022613849116516`", ",", "3.5058573906861508`", ",", 
       "8.47131465431961`", ",", "1.2697383949459176`", ",", 
       "0.5022287267438617`", ",", "0.23847623822456332`", ",", 
       "0.06077359284826833`", ",", "243.2833936812314`", ",", 
       "0.1613793589669978`", ",", "8.022277670460284`"}], "}"}], ",", 
     RowBox[{"{", 
      RowBox[{
      "0.17418182442148117`", ",", "3.0892110646487794`", ",", 
       "3.4522019380421036`", ",", "1.2965827481879664`", ",", 
       "0.41818871776887856`", ",", "0.6556019601202148`", ",", 
       "0.075063644002762`", ",", "2886.574837344593`", ",", 
       "0.15315141138676647`", ",", "2.6062865811306466`"}], "}"}], ",", 
     RowBox[{"{", 
      RowBox[{
      "0.045831059772204225`", ",", "2.899702133961444`", ",", 
       "5.925065562245003`", ",", "0.8929739121804446`", ",", 
       "0.5933600691515191`", ",", "0.4490635153302144`", ",", 
       "0.16447888961080792`", ",", "1912.79886244215`", ",", 
       "0.11499785968845799`", ",", "4.757985376452911`"}], "}"}], ",", 
     RowBox[{"{", 
      RowBox[{
      "0.2429697761558342`", ",", "1.8449858081251405`", ",", 
       "7.508754000794074`", ",", "0.9127320360969664`", ",", 
       "0.44886430542069955`", ",", "0.35316747155912975`", ",", 
       "0.02193269408167387`", ",", "161.73721618998414`", ",", 
       "0.16775422018188862`", ",", "9.221971574736251`"}], "}"}], ",", 
     RowBox[{"{", 
      RowBox[{
      "0.160442241636698`", ",", "3.55050251528807`", ",", 
       "3.9052606138637995`", ",", "1.2025377341211225`", ",", 
       "0.791383919489673`", ",", "0.40672925070026333`", ",", 
       "0.35477124416027767`", ",", "105.50559352550128`", ",", 
       "0.10792398319932495`", ",", "9.162379917819035`"}], "}"}], ",", 
     RowBox[{"{", 
      RowBox[{
      "0.20468313725879644`", ",", "1.5880039947408164`", ",", 
       "1.8181726149942818`", ",", "1.4361114186612707`", ",", 
       "0.6452252370101204`", ",", "0.23877202353940497`", ",", 
       "0.026067763377395026`", ",", "956.3204095901076`", ",", 
       "0.08759161290164996`", ",", "6.530440575770296`"}], "}"}], ",", 
     RowBox[{"{", 
      RowBox[{
      "0.07364401078716826`", ",", "2.5859680523819737`", ",", 
       "7.8227327965838285`", ",", "0.8181378301360093`", ",", 
       "0.36855652079172274`", ",", "0.32445369334254925`", ",", 
       "0.005391697017678555`", ",", "139.66827785366002`", ",", 
       "0.0644557011853657`", ",", "2.5433237558513593`"}], "}"}], ",", 
     RowBox[{"{", 
      RowBox[{
      "0.2506656721970057`", ",", "1.5258727034335298`", ",", 
       "1.8333712411976357`", ",", "1.2495957919641723`", ",", 
       "0.1010075460664761`", ",", "0.5024718466416268`", ",", 
       "0.012345305326089913`", ",", "1052.1669408921373`", ",", 
       "0.03320454993831845`", ",", "2.130087729732141`"}], "}"}], ",", 
     RowBox[{"{", 
      RowBox[{
      "0.10121864512314288`", ",", "0.9521305504715327`", ",", 
       "3.6368221202357223`", ",", "1.491518490019038`", ",", 
       "0.3322534458031634`", ",", "0.2564348282281962`", ",", 
       "0.03507970829425946`", ",", "4627.905596988043`", ",", 
       "0.07121256842175683`", ",", "7.352385124666178`"}], "}"}], ",", 
     RowBox[{"{", 
      RowBox[{
      "0.1942542932466596`", ",", "3.1177323303054916`", ",", 
       "7.932133913996736`", ",", "1.3085296181137158`", ",", 
       "0.8325654731630694`", ",", "0.19060678658466512`", ",", 
       "0.044940459115954866`", ",", "2391.994107548152`", ",", 
       "0.24452644883302188`", ",", "1.4227474861405387`"}], "}"}], ",", 
     RowBox[{"{", 
      RowBox[{
      "0.12644890469661946`", ",", "3.0196313965941393`", ",", 
       "8.688658870512302`", ",", "1.3655010622962382`", ",", 
       "0.5847686349152417`", ",", "0.30770354208104556`", ",", 
       "0.013061738242062998`", ",", "1213.9477293174991`", ",", 
       "0.0486468587160932`", ",", "6.312801306430787`"}], "}"}], ",", 
     RowBox[{"{", 
      RowBox[{
      "0.11280111274715143`", ",", "3.2009360918012444`", ",", 
       "2.9222221030043283`", ",", "0.9684721327188957`", ",", 
       "0.03329493891954294`", ",", "0.1886848273472841`", ",", 
       "0.39445850876705457`", ",", "50.69043630972767`", ",", 
       "0.07560282132089569`", ",", "3.828945975174229`"}], "}"}], ",", 
     RowBox[{"{", 
      RowBox[{
      "0.21704875939335333`", ",", "0.6532232080519234`", ",", 
       "2.918554590657344`", ",", "1.428534955684801`", ",", 
       "0.6202310312510246`", ",", "0.3415578035649972`", ",", 
       "0.1858190740142067`", ",", "1428.9901262383053`", ",", 
       "0.23526262585558444`", ",", "9.378643714384769`"}], "}"}], ",", 
     RowBox[{"{", 
      RowBox[{
      "0.23408001184633387`", ",", "2.4049572740765104`", ",", 
       "0.41973647277501946`", ",", "0.9771854975111727`", ",", 
       "0.20272636213110817`", ",", "0.5074761434023957`", ",", 
       "0.2724896408017817`", ",", "4254.760257351377`", ",", 
       "0.16397942354351142`", ",", "7.3871482427729305`"}], "}"}], ",", 
     RowBox[{"{", 
      RowBox[{
      "0.1483945695425406`", ",", "2.699298050205127`", ",", 
       "5.571982823617271`", ",", "0.9775705576725262`", ",", 
       "0.05426683476548022`", ",", "0.5307838109252759`", ",", 
       "0.3096243181655647`", ",", "323.46321359362`", ",", 
       "0.06725520461051537`", ",", "9.792268234153859`"}], "}"}], ",", 
     RowBox[{"{", 
      RowBox[{
      "0.11663741077922185`", ",", "0.4431208542421814`", ",", 
       "9.780884572399291`", ",", "1.0122403254522139`", ",", 
       "0.996318833483786`", ",", "0.22155768960679945`", ",", 
       "0.39993089984673347`", ",", "139.93164861672463`", ",", 
       "0.10490063957337303`", ",", "5.3884722727325105`"}], "}"}], ",", 
     RowBox[{"{", 
      RowBox[{
      "0.11314041374373823`", ",", "3.32806970136921`", ",", 
       "5.495643049849155`", ",", "1.495187492234928`", ",", 
       "0.8329498208958137`", ",", "0.41734162088096116`", ",", 
       "0.32389371604169326`", ",", "602.537083528763`", ",", 
       "0.025714962476490244`", ",", "1.3686646556271693`"}], "}"}], ",", 
     RowBox[{"{", 
      RowBox[{
      "0.09294922428523011`", ",", "0.8101676653238759`", ",", 
       "3.5463022431515436`", ",", "0.9341830117643879`", ",", 
       "0.15981251792750606`", ",", "0.6527933768073686`", ",", 
       "0.016252799814697117`", ",", "738.0588634619963`", ",", 
       "0.024900612098687713`", ",", "6.915149516601594`"}], "}"}], ",", 
     RowBox[{"{", 
      RowBox[{
      "0.2696435798732645`", ",", "3.282053008859009`", ",", 
       "8.218787637608994`", ",", "1.4011858805306123`", ",", 
       "0.38871702639887196`", ",", "0.49514225831047376`", ",", 
       "0.01812451162452924`", ",", "173.50575962443355`", ",", 
       "0.20495943261505556`", ",", "3.6349041099248875`"}], "}"}], ",", 
     RowBox[{"{", 
      RowBox[{
      "0.13023501639399904`", ",", "3.4827106844829796`", ",", 
       "7.180310384726493`", ",", "1.0417379014779535`", ",", 
       "0.3157954886073613`", ",", "0.3090830033379006`", ",", 
       "0.027522996818882862`", ",", "1326.2576636786057`", ",", 
       "0.24748434887668458`", ",", "4.853044482161593`"}], "}"}], ",", 
     RowBox[{"{", 
      RowBox[{
      "0.0474731410927452`", ",", "0.7132410347452449`", ",", 
       "0.7493200461382123`", ",", "1.2237616503945397`", ",", 
       "0.9506868210145907`", ",", "0.6554164129507942`", ",", 
       "0.030282495208288053`", ",", "4252.97050681489`", ",", 
       "0.14327214907032687`", ",", "7.932983145622682`"}], "}"}], ",", 
     RowBox[{"{", 
      RowBox[{
      "0.16300334800486183`", ",", "3.0919140294206544`", ",", 
       "3.354218048792589`", ",", "0.9673340843818878`", ",", 
       "0.9052111330146941`", ",", "0.3760205832601582`", ",", 
       "0.15433250667793078`", ",", "4163.373290035795`", ",", 
       "0.2440496776808055`", ",", "4.495712049614825`"}], "}"}], ",", 
     RowBox[{"{", 
      RowBox[{
      "0.2283283078987099`", ",", "0.42840256075325867`", ",", 
       "9.446993924606975`", ",", "1.3839314736668495`", ",", 
       "0.8927356525671915`", ",", "0.3909626915031965`", ",", 
       "0.018767685887155043`", ",", "53.5712236843488`", ",", 
       "0.10749676377570666`", ",", "1.5496335657505222`"}], "}"}], ",", 
     RowBox[{"{", 
      RowBox[{
      "0.1380652378345807`", ",", "3.317739091147252`", ",", 
       "0.7336293987943634`", ",", "0.9484386065310282`", ",", 
       "0.5023326788118547`", ",", "0.2130184622271264`", ",", 
       "0.06305960906666651`", ",", "1932.031257216769`", ",", 
       "0.01203085244100871`", ",", "4.258055262793977`"}], "}"}], ",", 
     RowBox[{"{", 
      RowBox[{
      "0.0926632627436077`", ",", "3.578083963812018`", ",", 
       "1.8944161244777453`", ",", "1.1381278842914715`", ",", 
       "0.7382269863407194`", ",", "0.4777843546205588`", ",", 
       "0.04528998830707099`", ",", "1233.5473532765689`", ",", 
       "0.08357615053600725`", ",", "2.9903558138075255`"}], "}"}], ",", 
     RowBox[{"{", 
      RowBox[{
      "0.2706310445313141`", ",", "2.5166396966047158`", ",", 
       "0.5049158559505837`", ",", "1.3168707464723388`", ",", 
       "0.5754269054535`", ",", "0.5968444469720801`", ",", 
       "0.1025449755078217`", ",", "681.183394170123`", ",", 
       "0.05243619315919962`", ",", "2.183793658787195`"}], "}"}], ",", 
     RowBox[{"{", 
      RowBox[{
      "0.20804007909247985`", ",", "0.9673945938397814`", ",", 
       "0.48619022305575754`", ",", "1.3068640855075515`", ",", 
       "0.047796616526516456`", ",", "0.6050138674479171`", ",", 
       "0.4706922223098622`", ",", "348.3137462309647`", ",", 
       "0.24685340199219946`", ",", "5.551550038883448`"}], "}"}], ",", 
     RowBox[{"{", 
      RowBox[{
      "0.048451644236667674`", ",", "3.3925416461261833`", ",", 
       "7.486002650281495`", ",", "1.2431466818882033`", ",", 
       "0.1294136137122328`", ",", "0.6416005560424389`", ",", 
       "0.04082335443875802`", ",", "58.92112932799084`", ",", 
       "0.09857305139503486`", ",", "6.047753646247408`"}], "}"}], ",", 
     RowBox[{"{", 
      RowBox[{
      "0.09431215650771135`", ",", "0.5526170445339527`", ",", 
       "7.677473256451986`", ",", "0.7715239445968243`", ",", 
       "0.7622192109377914`", ",", "0.1566986505563851`", ",", 
       "0.018040482265180933`", ",", "824.8087273379117`", ",", 
       "0.09073506826067207`", ",", "9.996434684615583`"}], "}"}], ",", 
     RowBox[{"{", 
      RowBox[{
      "0.26113782676147984`", ",", "1.4684069653405487`", ",", 
       "4.54225535313282`", ",", "1.1193463339337828`", ",", 
       "0.6236318874525932`", ",", "0.1751148412910668`", ",", 
       "0.053183289402392066`", ",", "554.4897241223483`", ",", 
       "0.22550063278101773`", ",", "9.001504879035508`"}], "}"}], ",", 
     RowBox[{"{", 
      RowBox[{
      "0.23311836154945775`", ",", "2.5262146716446363`", ",", 
       "6.3107841154355`", ",", "1.4422657044398717`", ",", 
       "0.3118898255230633`", ",", "0.2567889403043644`", ",", 
       "0.03481026984978327`", ",", "1604.0167510242688`", ",", 
       "0.16315782107376747`", ",", "5.777943122601165`"}], "}"}], ",", 
     RowBox[{"{", 
      RowBox[{
      "0.22640126428063923`", ",", "3.7808015365334118`", ",", 
       "7.033092553948691`", ",", "1.0460349638379132`", ",", 
       "0.8860375200295565`", ",", "0.499376231890995`", ",", 
       "0.3693111113992884`", ",", "210.995030019894`", ",", 
       "0.19589698445197923`", ",", "2.861160479579169`"}], "}"}], ",", 
     RowBox[{"{", 
      RowBox[{
      "0.19770244273120569`", ",", "3.3508846225196347`", ",", 
       "6.757833537731408`", ",", "0.8466672464019638`", ",", 
       "0.28373063232656337`", ",", "0.6609960258126362`", ",", 
       "0.006803814757890119`", ",", "1256.448281122042`", ",", 
       "0.0187925047862397`", ",", "9.149585751239048`"}], "}"}], ",", 
     RowBox[{"{", 
      RowBox[{
      "0.06481064744600706`", ",", "2.3696983632913335`", ",", 
       "9.923821775061434`", ",", "1.1006879887228784`", ",", 
       "0.22746584913410017`", ",", "0.6483433064071293`", ",", 
       "0.08284957522863273`", ",", "281.66193979187017`", ",", 
       "0.13350656503173153`", ",", "1.0702403000648566`"}], "}"}], ",", 
     RowBox[{"{", 
      RowBox[{
      "0.1537084817657926`", ",", "0.5942996643982652`", ",", 
       "0.8160795607483013`", ",", "1.042756674430172`", ",", 
       "0.7722126796580249`", ",", "0.49669902434825364`", ",", 
       "0.00611858149596996`", ",", "1518.932458333751`", ",", 
       "0.21666908673557295`", ",", "1.634333111202272`"}], "}"}], ",", 
     RowBox[{"{", 
      RowBox[{
      "0.13754450751212471`", ",", "1.8598194811531465`", ",", 
       "9.485701362019345`", ",", "1.4994328167980717`", ",", 
       "0.8397969618927028`", ",", "0.642370724162252`", ",", 
       "0.08665379792235217`", ",", "239.43302754758346`", ",", 
       "0.1633413998793405`", ",", "9.552795266495377`"}], "}"}], ",", 
     RowBox[{"{", 
      RowBox[{
      "0.07858197291799773`", ",", "2.783199788795301`", ",", 
       "0.9642830041255817`", ",", "1.3105090636097434`", ",", 
       "0.9572373854271048`", ",", "0.41778523295843695`", ",", 
       "0.00823451224525384`", ",", "90.59081205787001`", ",", 
       "0.24323880940762027`", ",", "7.348654585309644`"}], "}"}], ",", 
     RowBox[{"{", 
      RowBox[{
      "0.09118935700706149`", ",", "1.2770460819223013`", ",", 
       "0.666402509206284`", ",", "1.1661439001587546`", ",", 
       "0.35202394044239993`", ",", "0.23733544361366754`", ",", 
       "0.06689005296661862`", ",", "1909.3731761645724`", ",", 
       "0.030837584446851807`", ",", "5.2718694661097025`"}], "}"}], ",", 
     RowBox[{"{", 
      RowBox[{
      "0.26692387934872025`", ",", "2.295217680243936`", ",", 
       "3.3610155473383347`", ",", "0.802490311252646`", ",", 
       "0.6241394164828811`", ",", "0.45771836786665954`", ",", 
       "0.015176154328102385`", ",", "1461.3995866509204`", ",", 
       "0.028435347409555445`", ",", "8.762751383914615`"}], "}"}], ",", 
     RowBox[{"{", 
      RowBox[{
      "0.16789560992918506`", ",", "3.010819021450227`", ",", 
       "9.549236085030234`", ",", "1.3823009139889233`", ",", 
       "0.2184000924395355`", ",", "0.5213598249132101`", ",", 
       "0.3210433649481226`", ",", "558.1245473691072`", ",", 
       "0.20748907999743366`", ",", "5.921770487462836`"}], "}"}], ",", 
     RowBox[{"{", 
      RowBox[{
      "0.05001315370963505`", ",", "3.027404779172768`", ",", 
       "3.8220563025552714`", ",", "0.9962642247459573`", ",", 
       "0.44362718458195727`", ",", "0.3510033113401648`", ",", 
       "0.04839212642640241`", ",", "1615.957133832461`", ",", 
       "0.048401134986770955`", ",", "4.739296636982807`"}], "}"}], ",", 
     RowBox[{"{", 
      RowBox[{
      "0.0729686004745061`", ",", "0.5044823312287607`", ",", 
       "5.5024178276878075`", ",", "1.2230366941116102`", ",", 
       "0.012758742281838265`", ",", "0.5648708708999995`", ",", 
       "0.03232052448858605`", ",", "634.5000769880222`", ",", 
       "0.22553164736796405`", ",", "5.75812027698643`"}], "}"}], ",", 
     RowBox[{"{", 
      RowBox[{
      "0.25149333924897926`", ",", "1.871859550111978`", ",", 
       "9.811462629766478`", ",", "1.3386558973788294`", ",", 
       "0.5189637829018348`", ",", "0.6377508608690272`", ",", 
       "0.024369302194970535`", ",", "194.42061666753636`", ",", 
       "0.14619611626015583`", ",", "6.325307886810732`"}], "}"}], ",", 
     RowBox[{"{", 
      RowBox[{
      "0.1922243891646514`", ",", "1.6850594067594091`", ",", 
       "0.2630953725218035`", ",", "1.4711962401085972`", ",", 
       "0.15977146838462364`", ",", "0.6883258791888056`", ",", 
       "0.09212778533128511`", ",", "774.9062808250895`", ",", 
       "0.24229201708328568`", ",", "1.1723783184073415`"}], "}"}], ",", 
     RowBox[{"{", 
      RowBox[{
      "0.2327924107307146`", ",", "3.0114739814321467`", ",", 
       "6.475065538974626`", ",", "1.3312648289930094`", ",", 
       "0.6507217418486848`", ",", "0.3841095338158853`", ",", 
       "0.3176950069808959`", ",", "737.689863101484`", ",", 
       "0.19812174358831114`", ",", "7.321794649353192`"}], "}"}], ",", 
     RowBox[{"{", 
      RowBox[{
      "0.20811447549122308`", ",", "0.49053077700921355`", ",", 
       "2.218461283385089`", ",", "1.0634384889669943`", ",", 
       "0.30011342208125913`", ",", "0.5589173637133283`", ",", 
       "0.16385051847701637`", ",", "124.79731876547663`", ",", 
       "0.15435702825422665`", ",", "9.111119072715418`"}], "}"}], ",", 
     RowBox[{"{", 
      RowBox[{
      "0.19580212756702065`", ",", "2.2297474474451375`", ",", 
       "8.070495694463702`", ",", "1.2202670372174012`", ",", 
       "0.07482300382970508`", ",", "0.34257881980750315`", ",", 
       "0.24674110677687536`", ",", "1287.6149126957`", ",", 
       "0.12354587287124019`", ",", "3.0573978018103922`"}], "}"}], ",", 
     RowBox[{"{", 
      RowBox[{
      "0.18591817623779283`", ",", "1.5316284759435828`", ",", 
       "4.0240186618411435`", ",", "1.0506796825025935`", ",", 
       "0.8560461598734517`", ",", "0.5496710897949223`", ",", 
       "0.05348974137997375`", ",", "3910.687147405355`", ",", 
       "0.18912146822955533`", ",", "8.614502889074807`"}], "}"}], ",", 
     RowBox[{"{", 
      RowBox[{
      "0.2552337642427184`", ",", "2.0636949211593727`", ",", 
       "3.6788035742608756`", ",", "1.2716726068122697`", ",", 
       "0.4767575621154567`", ",", "0.33698161388823356`", ",", 
       "0.00790398094444615`", ",", "742.5948236907665`", ",", 
       "0.22094334214516276`", ",", "6.7847431915852425`"}], "}"}], ",", 
     RowBox[{"{", 
      RowBox[{
      "0.2297403387592854`", ",", "3.933034881515791`", ",", 
       "9.92502862171417`", ",", "1.2059622632705849`", ",", 
       "0.1421363362803283`", ",", "0.1853832242974326`", ",", 
       "0.06367011009221722`", ",", "57.09955187350921`", ",", 
       "0.13182928467731042`", ",", "9.7382206276645`"}], "}"}], ",", 
     RowBox[{"{", 
      RowBox[{
      "0.04776006202628119`", ",", "3.695464511472898`", ",", 
       "0.268839094050918`", ",", "1.3548340559244303`", ",", 
       "0.4311024896438589`", ",", "0.6662260908047339`", ",", 
       "0.1893860365797585`", ",", "146.80096070953766`", ",", 
       "0.0868075345269877`", ",", "5.3982731410948785`"}], "}"}], ",", 
     RowBox[{"{", 
      RowBox[{
      "0.16250916383331093`", ",", "2.090868942469317`", ",", 
       "5.046057727155544`", ",", "1.3781211464947924`", ",", 
       "0.9692295654960448`", ",", "0.507149644697747`", ",", 
       "0.012667564467634538`", ",", "467.92228322579444`", ",", 
       "0.2269164868867607`", ",", "2.233796179341983`"}], "}"}], ",", 
     RowBox[{"{", 
      RowBox[{
      "0.12952636821033042`", ",", "2.4189205073691173`", ",", 
       "1.5337482028150813`", ",", "1.4058710509218408`", ",", 
       "0.9636406844740666`", ",", "0.3882701702830901`", ",", 
       "0.27400686262252805`", ",", "4688.706549038708`", ",", 
       "0.0765768774664311`", ",", "6.843480813486918`"}], "}"}], ",", 
     RowBox[{"{", 
      RowBox[{
      "0.08153578837307857`", ",", "2.0915987061965353`", ",", 
       "5.850951169546045`", ",", "1.037700922521303`", ",", 
       "0.7897818160030217`", ",", "0.3237340771928561`", ",", 
       "0.17831164332408336`", ",", "1464.5863160958056`", ",", 
       "0.2436610405225158`", ",", "7.1217069723220146`"}], "}"}], ",", 
     RowBox[{"{", 
      RowBox[{
      "0.2624813864915975`", ",", "2.8946734437676342`", ",", 
       "8.625458110929756`", ",", "1.37764442375384`", ",", 
       "0.19776637799413987`", ",", "0.31049273319228277`", ",", 
       "0.046660769123637466`", ",", "609.6700244678286`", ",", 
       "0.017643025422342112`", ",", "4.098918143681717`"}], "}"}], ",", 
     RowBox[{"{", 
      RowBox[{
      "0.22181257821621975`", ",", "3.747903553799671`", ",", 
       "8.070266666229205`", ",", "0.9808557386469257`", ",", 
       "0.7823522438549146`", ",", "0.2263615830500163`", ",", 
       "0.06976335847986787`", ",", "287.144692837758`", ",", 
       "0.1821266272405107`", ",", "3.59762935889718`"}], "}"}], ",", 
     RowBox[{"{", 
      RowBox[{
      "0.21058778737677059`", ",", "1.3147483391864796`", ",", 
       "0.4651324593397846`", ",", "0.8516412222118703`", ",", 
       "0.046686774964893374`", ",", "0.4819914326166439`", ",", 
       "0.10586616607566471`", ",", "1877.0848108087591`", ",", 
       "0.011164572002709261`", ",", "8.732010177522003`"}], "}"}], ",", 
     RowBox[{"{", 
      RowBox[{
      "0.19996482365829993`", ",", "1.5454344843054368`", ",", 
       "8.94969050535013`", ",", "1.027667483044064`", ",", 
       "0.3164796074442535`", ",", "0.5223314119072894`", ",", 
       "0.012949156080520758`", ",", "231.31648814801656`", ",", 
       "0.19929090705614294`", ",", "9.341058456545078`"}], "}"}], ",", 
     RowBox[{"{", 
      RowBox[{
      "0.10440009635624109`", ",", "1.532425369535546`", ",", 
       "0.308138348960842`", ",", "1.2734376519411275`", ",", 
       "0.20147673343032046`", ",", "0.35081245482125123`", ",", 
       "0.05722019474177449`", ",", "85.42879625764479`", ",", 
       "0.08356786949647793`", ",", "8.411462154648635`"}], "}"}], ",", 
     RowBox[{"{", 
      RowBox[{
      "0.1446017732242294`", ",", "0.797427468093673`", ",", 
       "5.032298069921831`", ",", "1.3706636028120882`", ",", 
       "0.10121695844960277`", ",", "0.6068141920969097`", ",", 
       "0.25341251132298065`", ",", "197.97452899503492`", ",", 
       "0.2275401984407136`", ",", "3.68386367767849`"}], "}"}], ",", 
     RowBox[{"{", 
      RowBox[{
      "0.1841264162344997`", ",", "3.4194642457460365`", ",", 
       "0.8344796094826652`", ",", "1.4377258087185927`", ",", 
       "0.5867256025093719`", ",", "0.6103981120475732`", ",", 
       "0.3542274534468216`", ",", "522.9821129731852`", ",", 
       "0.2244081861480518`", ",", "8.361737950667973`"}], "}"}], ",", 
     RowBox[{"{", 
      RowBox[{
      "0.17849930658201318`", ",", "3.2992561971358683`", ",", 
       "5.635580909426066`", ",", "1.1878114797167083`", ",", 
       "0.48988207998590316`", ",", "0.27890916833354473`", ",", 
       "0.03715549210344845`", ",", "144.67131391199885`", ",", 
       "0.0866110192158086`", ",", "7.798176718489761`"}], "}"}], ",", 
     RowBox[{"{", 
      RowBox[{
      "0.09510173640093084`", ",", "0.7659692827065738`", ",", 
       "0.5464490010035838`", ",", "1.4050402850247132`", ",", 
       "0.11782959453955089`", ",", "0.3589214817200733`", ",", 
       "0.08175234954735425`", ",", "225.11260306454756`", ",", 
       "0.1010344837489014`", ",", "6.4310165595390805`"}], "}"}], ",", 
     RowBox[{"{", 
      RowBox[{
      "0.06416093472533757`", ",", "1.2573296539610634`", ",", 
       "9.92323628294643`", ",", "1.30190007637989`", ",", 
       "0.030494015633026894`", ",", "0.4401773012522794`", ",", 
       "0.02586427825345657`", ",", "3143.6595843648015`", ",", 
       "0.20592664064058636`", ",", "7.935954028868563`"}], "}"}], ",", 
     RowBox[{"{", 
      RowBox[{
      "0.25237835724682106`", ",", "2.979406809596097`", ",", 
       "0.9138356130609361`", ",", "0.7932538461611548`", ",", 
       "0.3933816374531405`", ",", "0.6211446249652819`", ",", 
       "0.0749645015318215`", ",", "95.73291003138912`", ",", 
       "0.06307891905410445`", ",", "9.368280708056208`"}], "}"}], ",", 
     RowBox[{"{", 
      RowBox[{
      "0.05665762575451494`", ",", "1.7380994050720693`", ",", 
       "0.46391281319797173`", ",", "1.3490794355447004`", ",", 
       "0.9653780951392605`", ",", "0.17540498059526055`", ",", 
       "0.4972377260445833`", ",", "285.101267300382`", ",", 
       "0.1881031714219547`", ",", "6.261558552266614`"}], "}"}], ",", 
     RowBox[{"{", 
      RowBox[{
      "0.25642346088610446`", ",", "3.010945889122482`", ",", 
       "9.963520677018519`", ",", "1.467899384826252`", ",", 
       "0.4946077322511526`", ",", "0.6868780403912886`", ",", 
       "0.012314696297102353`", ",", "88.3173980921876`", ",", 
       "0.10491074891333174`", ",", "1.4353196490865765`"}], "}"}], ",", 
     RowBox[{"{", 
      RowBox[{
      "0.09174036922136902`", ",", "1.4204870656163582`", ",", 
       "7.877654658381974`", ",", "0.9368390881044215`", ",", 
       "0.3909649395372681`", ",", "0.6267838157099552`", ",", 
       "0.00737791814963061`", ",", "223.00641924802295`", ",", 
       "0.22589847441224364`", ",", "3.7895604923910007`"}], "}"}], ",", 
     RowBox[{"{", 
      RowBox[{
      "0.2260021855376967`", ",", "2.1215536107061057`", ",", 
       "4.2648042233683015`", ",", "1.1043329178413561`", ",", 
       "0.5641485347029902`", ",", "0.48705118822040194`", ",", 
       "0.49950773055219905`", ",", "4133.317514629252`", ",", 
       "0.08759305230550185`", ",", "2.0466954881219834`"}], "}"}], ",", 
     RowBox[{"{", 
      RowBox[{
      "0.1540246000020472`", ",", "3.8655612430526176`", ",", 
       "1.2043257775886698`", ",", "1.4535724207675174`", ",", 
       "0.7982285789403216`", ",", "0.6724657214579106`", ",", 
       "0.417253246623641`", ",", "114.93402398229541`", ",", 
       "0.10143088124264565`", ",", "7.877832682736377`"}], "}"}], ",", 
     RowBox[{"{", 
      RowBox[{
      "0.18967559668177286`", ",", "1.3751140072639014`", ",", 
       "7.146984940201236`", ",", "1.0524950668750344`", ",", 
       "0.5379883166421491`", ",", "0.5342982154057455`", ",", 
       "0.18359081743318598`", ",", "57.97987210615365`", ",", 
       "0.21651827946513758`", ",", "4.096495164957771`"}], "}"}], ",", 
     RowBox[{"{", 
      RowBox[{
      "0.11610573160351356`", ",", "2.8105133752566074`", ",", 
       "0.4045001364193191`", ",", "0.9020454264062931`", ",", 
       "0.06323256453719583`", ",", "0.49478351534124754`", ",", 
       "0.06895293734611843`", ",", "538.3487824750697`", ",", 
       "0.04516006162070901`", ",", "5.298889101080752`"}], "}"}], ",", 
     RowBox[{"{", 
      RowBox[{
      "0.06094054623730827`", ",", "3.5785656752883286`", ",", 
       "2.8105466781089756`", ",", "1.0666569400098407`", ",", 
       "0.8956485783622179`", ",", "0.6416539064413922`", ",", 
       "0.4241071070816547`", ",", "1544.2747045672372`", ",", 
       "0.05890410014619657`", ",", "6.674766669452417`"}], "}"}], ",", 
     RowBox[{"{", 
      RowBox[{
      "0.06400872221443815`", ",", "3.352604720184938`", ",", 
       "3.3612644751655854`", ",", "0.9279864636339992`", ",", 
       "0.6811335659068025`", ",", "0.5445450422212498`", ",", 
       "0.04222211989978537`", ",", "4877.834369436828`", ",", 
       "0.09303122695369598`", ",", "6.110250683676178`"}], "}"}], ",", 
     RowBox[{"{", 
      RowBox[{
      "0.1838955211549798`", ",", "0.6066893455768754`", ",", 
       "3.1997125487162617`", ",", "1.2441392193895697`", ",", 
       "0.8430620231566095`", ",", "0.17975264196625795`", ",", 
       "0.008385470075528607`", ",", "217.99247821227752`", ",", 
       "0.10887259656335785`", ",", "8.65519228817503`"}], "}"}], ",", 
     RowBox[{"{", 
      RowBox[{
      "0.10877154933938238`", ",", "0.6652486439511347`", ",", 
       "7.420477343235575`", ",", "1.1719120037873472`", ",", 
       "0.8277401239831172`", ",", "0.4096056229223566`", ",", 
       "0.3960687102590752`", ",", "4083.2161783729553`", ",", 
       "0.09124503977845877`", ",", "8.628655226336182`"}], "}"}], ",", 
     RowBox[{"{", 
      RowBox[{
      "0.27429237480005003`", ",", "0.4974953244631517`", ",", 
       "8.109325428142139`", ",", "1.1022725368505206`", ",", 
       "0.3620164170986986`", ",", "0.5133215689169995`", ",", 
       "0.013475856804577652`", ",", "252.124017519504`", ",", 
       "0.17376346726865255`", ",", "1.283750502496817`"}], "}"}], ",", 
     RowBox[{"{", 
      RowBox[{
      "0.2348606786833104`", ",", "2.9248975834862243`", ",", 
       "4.089597609027345`", ",", "1.0125076012045389`", ",", 
       "0.4800911130241774`", ",", "0.44584481805285503`", ",", 
       "0.013867879702002976`", ",", "69.31755646766315`", ",", 
       "0.08239556859020553`", ",", "3.2481286029667444`"}], "}"}], ",", 
     RowBox[{"{", 
      RowBox[{
      "0.2276305764129738`", ",", "0.759063573478838`", ",", 
       "9.75608531797917`", ",", "0.9651630732227953`", ",", 
       "0.2616315835146603`", ",", "0.25394525967231996`", ",", 
       "0.42721777606241185`", ",", "115.33714629065052`", ",", 
       "0.15474162363619287`", ",", "5.678602403105034`"}], "}"}], ",", 
     RowBox[{"{", 
      RowBox[{
      "0.22740101487152548`", ",", "3.662274246882813`", ",", 
       "5.673159128278421`", ",", "0.7501649913658239`", ",", 
       "0.6663016096811909`", ",", "0.46449661159333955`", ",", 
       "0.15875103883050143`", ",", "79.3840483030526`", ",", 
       "0.23925351496597358`", ",", "9.512843911813135`"}], "}"}], ",", 
     RowBox[{"{", 
      RowBox[{
      "0.18907356960866467`", ",", "0.8903250429215461`", ",", 
       "0.8912625465714132`", ",", "1.4194566043771595`", ",", 
       "0.25430531352108066`", ",", "0.6668345122251143`", ",", 
       "0.01430802337144644`", ",", "354.71023908442675`", ",", 
       "0.05435127807039547`", ",", "4.360013356436832`"}], "}"}], ",", 
     RowBox[{"{", 
      RowBox[{
      "0.22841094141655494`", ",", "2.082125305118022`", ",", 
       "3.0130589699894585`", ",", "0.8668572537043583`", ",", 
       "0.35284672466002664`", ",", "0.48298470604644195`", ",", 
       "0.055294539730325123`", ",", "1324.8059697322965`", ",", 
       "0.2155561741975654`", ",", "1.2621538558570524`"}], "}"}], ",", 
     RowBox[{"{", 
      RowBox[{
      "0.1257670047049273`", ",", "2.665283038938149`", ",", 
       "6.579106420165356`", ",", "1.3213793494994266`", ",", 
       "0.07362490185046933`", ",", "0.671746727583086`", ",", 
       "0.11039555694375124`", ",", "54.48594040704261`", ",", 
       "0.2029696416579515`", ",", "8.437004538119528`"}], "}"}], ",", 
     RowBox[{"{", 
      RowBox[{
      "0.07898342764241062`", ",", "2.336170261443863`", ",", 
       "9.558440542813312`", ",", "0.8746675798923161`", ",", 
       "0.3314927429594914`", ",", "0.5846930166673705`", ",", 
       "0.14173550706968557`", ",", "4831.453144750826`", ",", 
       "0.22811466814427805`", ",", "5.138718102637142`"}], "}"}], ",", 
     RowBox[{"{", 
      RowBox[{
      "0.2360815041275312`", ",", "3.0069216843113518`", ",", 
       "1.9005978173203566`", ",", "1.189378383663731`", ",", 
       "0.3594173887197991`", ",", "0.5615883220885535`", ",", 
       "0.16515958276300607`", ",", "91.7495984293873`", ",", 
       "0.10675594880460115`", ",", "2.979677734696839`"}], "}"}], ",", 
     RowBox[{"{", 
      RowBox[{
      "0.19503604064380992`", ",", "2.260639826798138`", ",", 
       "3.7301326124020027`", ",", "1.0003156010412233`", ",", 
       "0.94917046396899`", ",", "0.3935362271642996`", ",", 
       "0.08733555022372319`", ",", "2234.7260448390443`", ",", 
       "0.16743068067899064`", ",", "7.659400521016185`"}], "}"}], ",", 
     RowBox[{"{", 
      RowBox[{
      "0.09766567347807259`", ",", "2.1751916900809825`", ",", 
       "2.9967711374909367`", ",", "1.239918427231443`", ",", 
       "0.884426059472291`", ",", "0.5758255537556012`", ",", 
       "0.011950287911566193`", ",", "133.4222213549303`", ",", 
       "0.18860770237483848`", ",", "7.181211491841234`"}], "}"}], ",", 
     RowBox[{"{", 
      RowBox[{
      "0.14345253817386028`", ",", "1.510087082683639`", ",", 
       "7.446143698111681`", ",", "1.3871400228991382`", ",", 
       "0.2507990125704793`", ",", "0.592096235116642`", ",", 
       "0.03860344741119924`", ",", "206.9907110306594`", ",", 
       "0.033941806565597976`", ",", "5.68471806318026`"}], "}"}], ",", 
     RowBox[{"{", 
      RowBox[{
      "0.23351662183055255`", ",", "2.7403756212365034`", ",", 
       "1.6128399905233286`", ",", "1.1394774719326448`", ",", 
       "0.2292996808057013`", ",", "0.38219770472020054`", ",", 
       "0.028922618161783233`", ",", "3147.1184318469313`", ",", 
       "0.11734182225292555`", ",", "5.055074464096112`"}], "}"}], ",", 
     RowBox[{"{", 
      RowBox[{
      "0.05894445024535572`", ",", "1.7190376171466255`", ",", 
       "3.4445271438587763`", ",", "1.1005021934401353`", ",", 
       "0.8920369053637744`", ",", "0.4553589712941485`", ",", 
       "0.02602138727445485`", ",", "2996.975539830326`", ",", 
       "0.01616140506923186`", ",", "6.007209949084906`"}], "}"}], ",", 
     RowBox[{"{", 
      RowBox[{
      "0.1969133083502746`", ",", "1.0306356019031098`", ",", 
       "0.4532514022896326`", ",", "0.7704659952544493`", ",", 
       "0.6922371279082573`", ",", "0.35856337468106037`", ",", 
       "0.02342746544122668`", ",", "625.7704338271294`", ",", 
       "0.24611682235411125`", ",", "7.40783802504553`"}], "}"}], ",", 
     RowBox[{"{", 
      RowBox[{
      "0.23578418763137027`", ",", "1.109904439772956`", ",", 
       "9.416464917532476`", ",", "0.9968768007328397`", ",", 
       "0.9319056056422497`", ",", "0.20705868768300972`", ",", 
       "0.023381736885244357`", ",", "73.41723955051782`", ",", 
       "0.19857821780967083`", ",", "6.130556036938069`"}], "}"}], ",", 
     RowBox[{"{", 
      RowBox[{
      "0.06254010222908407`", ",", "2.833030713124539`", ",", 
       "1.1523226094346608`", ",", "0.8553536481119535`", ",", 
       "0.24975724964580737`", ",", "0.6445417390978168`", ",", 
       "0.03834946206048674`", ",", "4173.282831948493`", ",", 
       "0.23424935668510183`", ",", "4.880796947048751`"}], "}"}], ",", 
     RowBox[{"{", 
      RowBox[{
      "0.1868109134318776`", ",", "3.0098056229686154`", ",", 
       "1.9105557354746436`", ",", "0.9827601516958456`", ",", 
       "0.5236893411586465`", ",", "0.474044891890932`", ",", 
       "0.006475636749568416`", ",", "1404.5093361888864`", ",", 
       "0.13430982294875038`", ",", "1.0667742763750176`"}], "}"}], ",", 
     RowBox[{"{", 
      RowBox[{
      "0.06031809352972184`", ",", "0.6708570664744204`", ",", 
       "0.23575165127461165`", ",", "0.8219834374256857`", ",", 
       "0.8758699419986131`", ",", "0.18852573702588948`", ",", 
       "0.186745146986022`", ",", "107.40963970974032`", ",", 
       "0.12527667123697356`", ",", "3.1788633087725113`"}], "}"}], ",", 
     RowBox[{"{", 
      RowBox[{
      "0.18801205905393248`", ",", "2.0266227725882997`", ",", 
       "1.7626950623641149`", ",", "1.1991174158264077`", ",", 
       "0.011000047841808414`", ",", "0.3353078609658676`", ",", 
       "0.05399718652686698`", ",", "93.79336861840014`", ",", 
       "0.2334529633377767`", ",", "8.960462961249508`"}], "}"}], ",", 
     RowBox[{"{", 
      RowBox[{
      "0.14122716980793654`", ",", "1.0036898987844207`", ",", 
       "5.592205787770849`", ",", "0.8071832042112255`", ",", 
       "0.9861798903854433`", ",", "0.6717138208444808`", ",", 
       "0.19154806886518252`", ",", "64.00473270059831`", ",", 
       "0.09434989637003327`", ",", "6.618037610942842`"}], "}"}], ",", 
     RowBox[{"{", 
      RowBox[{
      "0.14179341245484034`", ",", "1.2991893501557028`", ",", 
       "6.1750864357305275`", ",", "1.3220469832389021`", ",", 
       "0.954868801179809`", ",", "0.5061480199077149`", ",", 
       "0.3454995627472`", ",", "2784.154142185204`", ",", 
       "0.062422742009026755`", ",", "1.1334761108568099`"}], "}"}], ",", 
     RowBox[{"{", 
      RowBox[{
      "0.17346773507380248`", ",", "2.4886801471142252`", ",", 
       "4.186844167829875`", ",", "0.9059139514582338`", ",", 
       "0.8823714489891827`", ",", "0.3118060351580627`", ",", 
       "0.18611640479783054`", ",", "317.2758158326019`", ",", 
       "0.18366106179531033`", ",", "4.660916164387663`"}], "}"}], ",", 
     RowBox[{"{", 
      RowBox[{
      "0.17801738501831404`", ",", "3.953347877342175`", ",", 
       "5.116473955634309`", ",", "1.3026800881545206`", ",", 
       "0.2660443419983707`", ",", "0.5551592463622865`", ",", 
       "0.021882498869656555`", ",", "368.98117336094424`", ",", 
       "0.13387054033002443`", ",", "7.8289062285527375`"}], "}"}], ",", 
     RowBox[{"{", 
      RowBox[{
      "0.1502521637125906`", ",", "3.604808817430471`", ",", 
       "9.516864148680163`", ",", "1.170214417719616`", ",", 
       "0.46260070316916013`", ",", "0.4333225308578431`", ",", 
       "0.19319459383231874`", ",", "1379.7428965277768`", ",", 
       "0.03462365036850307`", ",", "7.002259791633362`"}], "}"}], ",", 
     RowBox[{"{", 
      RowBox[{
      "0.23041123856532575`", ",", "3.7235663376199373`", ",", 
       "7.422983674409959`", ",", "1.0720190294684302`", ",", 
       "0.9567615568260381`", ",", "0.6795713708474191`", ",", 
       "0.42619421138851304`", ",", "252.0789228698587`", ",", 
       "0.23264645009848384`", ",", "7.716645878625323`"}], "}"}], ",", 
     RowBox[{"{", 
      RowBox[{
      "0.17190873580866728`", ",", "2.1300233762526144`", ",", 
       "7.263444695009253`", ",", "1.2209987713639263`", ",", 
       "0.8761821538663868`", ",", "0.2004596237918942`", ",", 
       "0.1361627927608223`", ",", "3975.405902408578`", ",", 
       "0.13971132873354192`", ",", "8.98211109187212`"}], "}"}], ",", 
     RowBox[{"{", 
      RowBox[{
      "0.25963938649205515`", ",", "2.4653900827356168`", ",", 
       "4.997042605235823`", ",", "1.1014911256242188`", ",", 
       "0.41576920876875767`", ",", "0.18114027248931974`", ",", 
       "0.22217255314368375`", ",", "81.71471228407572`", ",", 
       "0.2378841388493836`", ",", "9.715142052575505`"}], "}"}], ",", 
     RowBox[{"{", 
      RowBox[{
      "0.2762626642080059`", ",", "0.4739284043667089`", ",", 
       "1.351212961630882`", ",", "1.24608482511035`", ",", 
       "0.19517067645291641`", ",", "0.24775742659101618`", ",", 
       "0.08503066911676711`", ",", "2141.7873291111496`", ",", 
       "0.17338810608691535`", ",", "4.319189194420735`"}], "}"}], ",", 
     RowBox[{"{", 
      RowBox[{
      "0.1906362991887024`", ",", "1.590121005227628`", ",", 
       "9.42412383550555`", ",", "1.4957920989499214`", ",", 
       "0.709065663948995`", ",", "0.3417182681188283`", ",", 
       "0.37536592261162544`", ",", "505.4667159946151`", ",", 
       "0.11728445265057086`", ",", "5.855972486658924`"}], "}"}], ",", 
     RowBox[{"{", 
      RowBox[{
      "0.2658746234670645`", ",", "3.614932865157483`", ",", 
       "8.460828570764`", ",", "0.8159863776033582`", ",", 
       "0.2726846463148733`", ",", "0.34564016673603704`", ",", 
       "0.10623048732883861`", ",", "3778.1279822475276`", ",", 
       "0.23711150436988554`", ",", "5.459482199196464`"}], "}"}], ",", 
     RowBox[{"{", 
      RowBox[{
      "0.26863157332159515`", ",", "2.9396265733275415`", ",", 
       "6.862183762414347`", ",", "0.9732277188028977`", ",", 
       "0.5002013826688112`", ",", "0.5818631486183298`", ",", 
       "0.034332997185588514`", ",", "711.1213518313073`", ",", 
       "0.15904422112946637`", ",", "1.3044149622459462`"}], "}"}], ",", 
     RowBox[{"{", 
      RowBox[{
      "0.27209369466384475`", ",", "3.5584095462332135`", ",", 
       "0.9720509149176574`", ",", "0.9873292487031791`", ",", 
       "0.8069894772531618`", ",", "0.17871886216847`", ",", 
       "0.10218788035646292`", ",", "96.95116373019758`", ",", 
       "0.02386269594633994`", ",", "2.5608838628408552`"}], "}"}], ",", 
     RowBox[{"{", 
      RowBox[{
      "0.14444262093504412`", ",", "3.863449844229998`", ",", 
       "8.726684391435349`", ",", "0.8553749492129846`", ",", 
       "0.451984917853794`", ",", "0.5228822441273482`", ",", 
       "0.008115157266947242`", ",", "403.9888714010655`", ",", 
       "0.1027695319041006`", ",", "9.711355034259547`"}], "}"}], ",", 
     RowBox[{"{", 
      RowBox[{
      "0.2538137652575522`", ",", "0.7540411224449701`", ",", 
       "8.794714857317246`", ",", "0.9184514413182489`", ",", 
       "0.11359389239638507`", ",", "0.27911589396705727`", ",", 
       "0.11507441894157476`", ",", "65.76953791858952`", ",", 
       "0.10155553687026442`", ",", "2.859221903044178`"}], "}"}], ",", 
     RowBox[{"{", 
      RowBox[{
      "0.07943689831455408`", ",", "1.7727348695278575`", ",", 
       "3.5998215792473456`", ",", "1.4458682286750966`", ",", 
       "0.6331999429153172`", ",", "0.478090570864118`", ",", 
       "0.46084046549589247`", ",", "472.0739644000896`", ",", 
       "0.10830302137693731`", ",", "2.3782715249335666`"}], "}"}], ",", 
     RowBox[{"{", 
      RowBox[{
      "0.055568082805285024`", ",", "1.296674173505255`", ",", 
       "4.7380956025626375`", ",", "1.4538691472242138`", ",", 
       "0.09550221320066177`", ",", "0.19041481571096486`", ",", 
       "0.0071318152354094295`", ",", "86.20076273581975`", ",", 
       "0.04910104396213488`", ",", "4.3238451034891945`"}], "}"}], ",", 
     RowBox[{"{", 
      RowBox[{
      "0.1596260086552564`", ",", "2.5471852815710525`", ",", 
       "0.22684585875990315`", ",", "1.2716791760964523`", ",", 
       "0.8208442532787252`", ",", "0.3888937433082962`", ",", 
       "0.04289548126799573`", ",", "69.96603930346842`", ",", 
       "0.07461229317798801`", ",", "1.378327695847128`"}], "}"}], ",", 
     RowBox[{"{", 
      RowBox[{
      "0.14264033419885946`", ",", "0.8035889732308119`", ",", 
       "6.673404894657215`", ",", "1.4157343373387477`", ",", 
       "0.18185291353504507`", ",", "0.4765318357304136`", ",", 
       "0.03778101114485503`", ",", "210.869852474353`", ",", 
       "0.22822304787397907`", ",", "1.0663935058760412`"}], "}"}], ",", 
     RowBox[{"{", 
      RowBox[{
      "0.2209992311467341`", ",", "3.548991401043337`", ",", 
       "2.677760813541523`", ",", "1.1645638964766105`", ",", 
       "0.17856966244183803`", ",", "0.2409694046188614`", ",", 
       "0.16792458477559433`", ",", "53.365358865447796`", ",", 
       "0.019626895089088575`", ",", "3.834874658630479`"}], "}"}], ",", 
     RowBox[{"{", 
      RowBox[{
      "0.08986394714808477`", ",", "2.7800808748945913`", ",", 
       "9.536673819459821`", ",", "0.8308776528106754`", ",", 
       "0.5315183679881144`", ",", "0.4614339535602666`", ",", 
       "0.046951751845033245`", ",", "1052.1471359283046`", ",", 
       "0.24213976319820152`", ",", "2.8230201755788666`"}], "}"}], ",", 
     RowBox[{"{", 
      RowBox[{
      "0.08237232438525194`", ",", "0.904854561594771`", ",", 
       "7.190948808493694`", ",", "0.9264355987892083`", ",", 
       "0.7428148600467364`", ",", "0.6232177046085758`", ",", 
       "0.0730718251800762`", ",", "62.25627183567972`", ",", 
       "0.1453325784006102`", ",", "9.786938339680962`"}], "}"}], ",", 
     RowBox[{"{", 
      RowBox[{
      "0.14754836278222488`", ",", "0.5816922789151606`", ",", 
       "9.91636448422577`", ",", "0.7971447359984003`", ",", 
       "0.9834799375197849`", ",", "0.6545637466726528`", ",", 
       "0.017670578507760985`", ",", "406.58618651198583`", ",", 
       "0.1328908282216244`", ",", "3.7962615345853075`"}], "}"}], ",", 
     RowBox[{"{", 
      RowBox[{
      "0.06758332214646862`", ",", "3.0558788120173555`", ",", 
       "4.64800500980858`", ",", "1.4828314301436276`", ",", 
       "0.7395538908104162`", ",", "0.3075642133576061`", ",", 
       "0.04417074894369504`", ",", "145.23097869725217`", ",", 
       "0.1743358052899487`", ",", "7.770691560418564`"}], "}"}], ",", 
     RowBox[{"{", 
      RowBox[{
      "0.16631267310517406`", ",", "2.413572311283116`", ",", 
       "5.471184235465843`", ",", "1.4579537524645423`", ",", 
       "0.9497208653345599`", ",", "0.439033675828699`", ",", 
       "0.21085287275356013`", ",", "3128.2027597762994`", ",", 
       "0.18409987492192065`", ",", "5.612876798830806`"}], "}"}], ",", 
     RowBox[{"{", 
      RowBox[{
      "0.18539796406610926`", ",", "1.3871953304353832`", ",", 
       "7.757698949197568`", ",", "1.3585428901946988`", ",", 
       "0.4532718222049952`", ",", "0.29058122288435795`", ",", 
       "0.010738744574908157`", ",", "486.55354471220693`", ",", 
       "0.20251048022954932`", ",", "4.51278311919668`"}], "}"}], ",", 
     RowBox[{"{", 
      RowBox[{
      "0.04144083471615087`", ",", "3.41458508027812`", ",", 
       "2.4600046087844927`", ",", "1.2787341279549589`", ",", 
       "0.569252466493285`", ",", "0.6736151572579898`", ",", 
       "0.4762197736813673`", ",", "718.8382183063302`", ",", 
       "0.07598079948793823`", ",", "4.331845758841565`"}], "}"}], ",", 
     RowBox[{"{", 
      RowBox[{
      "0.13724293356211342`", ",", "3.6916535362348286`", ",", 
       "5.489803233715362`", ",", "1.3457045887873154`", ",", 
       "0.0754297582883523`", ",", "0.6293482685634375`", ",", 
       "0.017573021108899616`", ",", "778.5577282359714`", ",", 
       "0.17674997296512807`", ",", "2.6916234726152264`"}], "}"}], ",", 
     RowBox[{"{", 
      RowBox[{
      "0.08176385784973572`", ",", "2.023736863649704`", ",", 
       "9.823987283528833`", ",", "1.0905304980935506`", ",", 
       "0.6417627833690904`", ",", "0.2509575610218163`", ",", 
       "0.3071390754059633`", ",", "168.49990583950182`", ",", 
       "0.0669392059366426`", ",", "7.784078345121018`"}], "}"}], ",", 
     RowBox[{"{", 
      RowBox[{
      "0.20636275093165019`", ",", "3.041433098250965`", ",", 
       "7.709885134336993`", ",", "1.0647262222072884`", ",", 
       "0.28984076250310165`", ",", "0.17246518959666646`", ",", 
       "0.007377660819744997`", ",", "464.8055142552055`", ",", 
       "0.19020267666710844`", ",", "9.452984008311837`"}], "}"}], ",", 
     RowBox[{"{", 
      RowBox[{
      "0.2140607830978551`", ",", "1.6917207171996171`", ",", 
       "1.9218182027339432`", ",", "0.9997605714664014`", ",", 
       "0.5513493876922198`", ",", "0.4464250883384161`", ",", 
       "0.2328414126003874`", ",", "611.4769203082982`", ",", 
       "0.08477583973629349`", ",", "2.188379571162489`"}], "}"}], ",", 
     RowBox[{"{", 
      RowBox[{
      "0.17696168772261972`", ",", "1.6101558302339125`", ",", 
       "0.7107550695951144`", ",", "1.133554468522512`", ",", 
       "0.8128396324743541`", ",", "0.15732538361458315`", ",", 
       "0.06392981831267872`", ",", "277.86150200910555`", ",", 
       "0.15413566109625954`", ",", "1.907309832357937`"}], "}"}], ",", 
     RowBox[{"{", 
      RowBox[{
      "0.04328176764500202`", ",", "2.9602821723444555`", ",", 
       "0.6131528539518083`", ",", "1.0058908218647606`", ",", 
       "0.19964040264767258`", ",", "0.6669684114614443`", ",", 
       "0.23851965705730427`", ",", "2287.3379976105803`", ",", 
       "0.08593310169788088`", ",", "8.660468891635798`"}], "}"}], ",", 
     RowBox[{"{", 
      RowBox[{
      "0.08735803097627126`", ",", "3.963951857586263`", ",", 
       "7.965851341925532`", ",", "1.189504619761999`", ",", 
       "0.40822475538796854`", ",", "0.4952091412789442`", ",", 
       "0.01984161894285721`", ",", "1116.2764923646498`", ",", 
       "0.2379409272833778`", ",", "1.293491554272407`"}], "}"}], ",", 
     RowBox[{"{", 
      RowBox[{
      "0.15281896372135534`", ",", "0.55010519971598`", ",", 
       "2.817048022996838`", ",", "1.3198176246010052`", ",", 
       "0.16238216376752557`", ",", "0.6925657414172184`", ",", 
       "0.11807724637466313`", ",", "76.78768290686035`", ",", 
       "0.04193274426603899`", ",", "1.2341700274455292`"}], "}"}], ",", 
     RowBox[{"{", 
      RowBox[{
      "0.19086658543964008`", ",", "1.9905232804946325`", ",", 
       "4.078173781767919`", ",", "0.8519485127716493`", ",", 
       "0.08904379736388202`", ",", "0.23536266216215151`", ",", 
       "0.24991927271295455`", ",", "192.66677656391008`", ",", 
       "0.127316992739278`", ",", "7.8449864029309175`"}], "}"}], ",", 
     RowBox[{"{", 
      RowBox[{
      "0.06664208120921677`", ",", "2.003234095381499`", ",", 
       "6.199949723153024`", ",", "0.888873086526756`", ",", 
       "0.04784068730663105`", ",", "0.37023377411027647`", ",", 
       "0.049828770496122325`", ",", "349.42476257926376`", ",", 
       "0.05267583263583803`", ",", "7.0912634633886915`"}], "}"}], ",", 
     RowBox[{"{", 
      RowBox[{
      "0.22983292033798441`", ",", "0.7814702114508636`", ",", 
       "3.2012106727008174`", ",", "1.142026804432239`", ",", 
       "0.1064467335224153`", ",", "0.4404014420960507`", ",", 
       "0.006695571873889409`", ",", "4217.329674971789`", ",", 
       "0.15347806495470107`", ",", "2.7989551297088675`"}], "}"}], ",", 
     RowBox[{"{", 
      RowBox[{
      "0.13211782844464454`", ",", "0.44983284117427225`", ",", 
       "1.0762780754680463`", ",", "1.3187859174208114`", ",", 
       "0.8445651695343355`", ",", "0.2965729998791703`", ",", 
       "0.0542223541794765`", ",", "616.1259401245338`", ",", 
       "0.10515194159293045`", ",", "5.24820204317008`"}], "}"}], ",", 
     RowBox[{"{", 
      RowBox[{
      "0.17817224333688036`", ",", "1.8900871904197354`", ",", 
       "9.98947566566499`", ",", "0.792780936871982`", ",", 
       "0.9109839945193492`", ",", "0.4314201285170226`", ",", 
       "0.03598067399007004`", ",", "128.67700477089366`", ",", 
       "0.059019163579936806`", ",", "2.366574414393561`"}], "}"}], ",", 
     RowBox[{"{", 
      RowBox[{
      "0.2509149027719233`", ",", "2.580879402706512`", ",", 
       "1.8893709427148198`", ",", "0.8255744895957449`", ",", 
       "0.1652280455910582`", ",", "0.6768016323195194`", ",", 
       "0.009322737452992792`", ",", "2112.3599589856663`", ",", 
       "0.08696925005081763`", ",", "4.203193192682905`"}], "}"}], ",", 
     RowBox[{"{", 
      RowBox[{
      "0.08555200390318413`", ",", "3.7277336286219658`", ",", 
       "7.5570643278825855`", ",", "1.1117862222014783`", ",", 
       "0.20420751548200644`", ",", "0.3245432768958507`", ",", 
       "0.00950175247006993`", ",", "144.2017035489447`", ",", 
       "0.14385517513119161`", ",", "5.452203080835416`"}], "}"}], ",", 
     RowBox[{"{", 
      RowBox[{
      "0.07297367338130328`", ",", "1.9451098216604938`", ",", 
       "8.396918429735464`", ",", "1.2137718043700492`", ",", 
       "0.7314346040557373`", ",", "0.4669601248496963`", ",", 
       "0.016599550382003152`", ",", "192.8440550768832`", ",", 
       "0.21285961816083276`", ",", "7.382641950639707`"}], "}"}], ",", 
     RowBox[{"{", 
      RowBox[{
      "0.07358197980029185`", ",", "1.0291227850237563`", ",", 
       "2.532589152827489`", ",", "1.0117020834715413`", ",", 
       "0.8098748594005145`", ",", "0.5301759885595309`", ",", 
       "0.008133019998886755`", ",", "830.3082383512614`", ",", 
       "0.02407211472876364`", ",", "4.5236701681781`"}], "}"}], ",", 
     RowBox[{"{", 
      RowBox[{
      "0.18797192534273177`", ",", "0.513697145142666`", ",", 
       "2.3563599620417435`", ",", "0.8181944603817968`", ",", 
       "0.26394673984920813`", ",", "0.3209514271347109`", ",", 
       "0.025430853857263652`", ",", "265.9518711391782`", ",", 
       "0.07720757078553087`", ",", "7.134393115551401`"}], "}"}], ",", 
     RowBox[{"{", 
      RowBox[{
      "0.2528075291703835`", ",", "2.1409422046846034`", ",", 
       "2.3989238084434295`", ",", "1.1058748574151904`", ",", 
       "0.4698643832575349`", ",", "0.20099009902051257`", ",", 
       "0.02857754945135185`", ",", "57.682491948215834`", ",", 
       "0.240427409232489`", ",", "4.4402688370357115`"}], "}"}], ",", 
     RowBox[{"{", 
      RowBox[{
      "0.07054141508315104`", ",", "0.5799884401515247`", ",", 
       "2.99755260715291`", ",", "1.1960365141205305`", ",", 
       "0.29917509086343896`", ",", "0.44670601886119`", ",", 
       "0.13984458882947357`", ",", "3612.976166750159`", ",", 
       "0.22678215214973713`", ",", "7.656934137991781`"}], "}"}], ",", 
     RowBox[{"{", 
      RowBox[{
      "0.13968170289558773`", ",", "2.9225254745826437`", ",", 
       "6.832387664740558`", ",", "1.248628328449276`", ",", 
       "0.2500405375269379`", ",", "0.6548966838897512`", ",", 
       "0.01310969508256717`", ",", "2778.8012693248406`", ",", 
       "0.21649543926111503`", ",", "9.334771326724606`"}], "}"}], ",", 
     RowBox[{"{", 
      RowBox[{
      "0.14258976979051796`", ",", "0.734197214461469`", ",", 
       "7.171919374129239`", ",", "0.945223896823731`", ",", 
       "0.9937893052327855`", ",", "0.2333579308191156`", ",", 
       "0.10311334331996398`", ",", "86.76571756149787`", ",", 
       "0.17032024165228216`", ",", "9.316237353631934`"}], "}"}], ",", 
     RowBox[{"{", 
      RowBox[{
      "0.06222401125326871`", ",", "0.8031654209648247`", ",", 
       "7.912640972265759`", ",", "1.0061100735669513`", ",", 
       "0.06612689335476452`", ",", "0.2257508005074531`", ",", 
       "0.2688428052003874`", ",", "1016.6634644345198`", ",", 
       "0.08792308855751246`", ",", "8.5639571694838`"}], "}"}], ",", 
     RowBox[{"{", 
      RowBox[{
      "0.045675945991483086`", ",", "1.972555523342196`", ",", 
       "9.234608119853927`", ",", "1.10067888297902`", ",", 
       "0.060950291683742996`", ",", "0.5641176167348642`", ",", 
       "0.005654158004083115`", ",", "79.62566643520867`", ",", 
       "0.10418567571675635`", ",", "3.9217157633863025`"}], "}"}], ",", 
     RowBox[{"{", 
      RowBox[{
      "0.19725457740267938`", ",", "0.673691333497294`", ",", 
       "1.5958254230238804`", ",", "0.9055402555445284`", ",", 
       "0.8526577157919533`", ",", "0.18700866613724199`", ",", 
       "0.221308084367558`", ",", "137.27532297707575`", ",", 
       "0.16306687928789393`", ",", "6.444987143866487`"}], "}"}], ",", 
     RowBox[{"{", 
      RowBox[{
      "0.17905209129143224`", ",", "1.6872990209581902`", ",", 
       "6.743325221637608`", ",", "0.8692054788625995`", ",", 
       "0.5776472609105132`", ",", "0.5432377341075647`", ",", 
       "0.12670077461750193`", ",", "462.43790721394`", ",", 
       "0.057341353016641616`", ",", "6.31060148160045`"}], "}"}], ",", 
     RowBox[{"{", 
      RowBox[{
      "0.21834559506325857`", ",", "2.5253820753047362`", ",", 
       "6.659656299000567`", ",", "1.4243771911650907`", ",", 
       "0.9747752944821462`", ",", "0.1772255451247845`", ",", 
       "0.01986842431027196`", ",", "102.11368670749582`", ",", 
       "0.09272454748376258`", ",", "4.914431231863471`"}], "}"}], ",", 
     RowBox[{"{", 
      RowBox[{
      "0.2429292029568641`", ",", "1.5636324867576725`", ",", 
       "8.233163527811005`", ",", "0.9303215118662402`", ",", 
       "0.8597394087604655`", ",", "0.6215210972087029`", ",", 
       "0.12468068919290341`", ",", "61.92974770793832`", ",", 
       "0.07970211447796205`", ",", "9.85507721294049`"}], "}"}], ",", 
     RowBox[{"{", 
      RowBox[{
      "0.09149398523540997`", ",", "2.310449584405898`", ",", 
       "9.73345399143432`", ",", "1.4402850137921024`", ",", 
       "0.7807243420630963`", ",", "0.37700223940662914`", ",", 
       "0.04452259966898517`", ",", "785.475395176315`", ",", 
       "0.18361612690246515`", ",", "4.855709318281368`"}], "}"}], ",", 
     RowBox[{"{", 
      RowBox[{
      "0.11249424084619364`", ",", "2.9716096914630903`", ",", 
       "4.4521238184847185`", ",", "1.4266434477040648`", ",", 
       "0.9997833218301952`", ",", "0.5867347171724102`", ",", 
       "0.06910846060462165`", ",", "1820.2194505805683`", ",", 
       "0.24722705290784003`", ",", "7.621221876581703`"}], "}"}], ",", 
     RowBox[{"{", 
      RowBox[{
      "0.09866336490626898`", ",", "1.7258477745644702`", ",", 
       "0.8848358466481533`", ",", "0.910425763108387`", ",", 
       "0.9172877053292023`", ",", "0.36334488527428765`", ",", 
       "0.3804604060347452`", ",", "1006.1834168170927`", ",", 
       "0.013687075322010439`", ",", "8.165252701558408`"}], "}"}], ",", 
     RowBox[{"{", 
      RowBox[{
      "0.22803797815686577`", ",", "0.698146546972529`", ",", 
       "1.035170425484365`", ",", "0.9822431866703154`", ",", 
       "0.6417091531359376`", ",", "0.21874316930074555`", ",", 
       "0.0055310628314534475`", ",", "1727.3746181384265`", ",", 
       "0.11140836748423671`", ",", "9.157656749061658`"}], "}"}], ",", 
     RowBox[{"{", 
      RowBox[{
      "0.12680960193351426`", ",", "3.133735649340868`", ",", 
       "7.511849069758438`", ",", "1.0897808931740574`", ",", 
       "0.04885314856347578`", ",", "0.24060421848165847`", ",", 
       "0.3693592758602631`", ",", "883.7388687037887`", ",", 
       "0.08961301811176398`", ",", "2.076054864701238`"}], "}"}], ",", 
     RowBox[{"{", 
      RowBox[{
      "0.11645318221252937`", ",", "1.153640861264721`", ",", 
       "2.619716900319183`", ",", "0.8529577052637052`", ",", 
       "0.5619295219152276`", ",", "0.5231720769226155`", ",", 
       "0.04609815796088822`", ",", "565.9088521347549`", ",", 
       "0.20476637224893374`", ",", "8.831648882728363`"}], "}"}], ",", 
     RowBox[{"{", 
      RowBox[{
      "0.042446348872052314`", ",", "3.5353553586920903`", ",", 
       "5.120248896798044`", ",", "1.1724129507972807`", ",", 
       "0.07388809680757258`", ",", "0.47979821691937163`", ",", 
       "0.43439767413472635`", ",", "83.35178002891637`", ",", 
       "0.15043407845955598`", ",", "2.47226753883535`"}], "}"}], ",", 
     RowBox[{"{", 
      RowBox[{
      "0.1455833195103322`", ",", "2.7843188408171127`", ",", 
       "7.76885376753495`", ",", "1.3211895319342402`", ",", 
       "0.9135586666939064`", ",", "0.6453968687054246`", ",", 
       "0.1333226247130129`", ",", "368.7414592704895`", ",", 
       "0.16919558147748776`", ",", "3.2843355334407627`"}], "}"}], ",", 
     RowBox[{"{", 
      RowBox[{
      "0.19543798537508206`", ",", "1.2324134940956721`", ",", 
       "7.418056367639444`", ",", "1.0725732268441615`", ",", 
       "0.3282068086166905`", ",", "0.15859490968399015`", ",", 
       "0.32000646124266346`", ",", "1339.7132456219883`", ",", 
       "0.07635813740352487`", ",", "1.32927343177637`"}], "}"}], ",", 
     RowBox[{"{", 
      RowBox[{
      "0.14288798158791094`", ",", "1.8492145343896036`", ",", 
       "4.320087837799633`", ",", "1.416387968755192`", ",", 
       "0.03040014321801321`", ",", "0.26264512496919146`", ",", 
       "0.017396141813896236`", ",", "476.32655268366966`", ",", 
       "0.1492295937607505`", ",", "1.5210123574307455`"}], "}"}], ",", 
     RowBox[{"{", 
      RowBox[{
      "0.08126639977214484`", ",", "1.4848577063399988`", ",", 
       "1.4511591326569544`", ",", "1.4690309046886825`", ",", 
       "0.09088454373979671`", ",", "0.2634538760346167`", ",", 
       "0.006391735651833628`", ",", "757.569692438266`", ",", 
       "0.1906091612906891`", ",", "5.0187956659047614`"}], "}"}], ",", 
     RowBox[{"{", 
      RowBox[{
      "0.15406825481222286`", ",", "3.5722547377798985`", ",", 
       "5.518246507815627`", ",", "1.3255687223204002`", ",", 
       "0.2843400333432804`", ",", "0.5740150104722689`", ",", 
       "0.007989301755943026`", ",", "636.0707307721444`", ",", 
       "0.19470033172956325`", ",", "2.3727553064621407`"}], "}"}], ",", 
     RowBox[{"{", 
      RowBox[{
      "0.1284209869933174`", ",", "2.657038147126583`", ",", 
       "3.485135675760706`", ",", "0.826438046300177`", ",", 
       "0.2940359222573743`", ",", "0.4455502493814366`", ",", 
       "0.0077922251797686165`", ",", "642.5517685154364`", ",", 
       "0.18333530742444448`", ",", "4.125506851960305`"}], "}"}], ",", 
     RowBox[{"{", 
      RowBox[{
      "0.1519197321396482`", ",", "1.414313316427302`", ",", 
       "9.693328908271443`", ",", "1.0879341282517354`", ",", 
       "0.5935096502675883`", ",", "0.32269331092414044`", ",", 
       "0.04853394307287227`", ",", "323.7551755246228`", ",", 
       "0.012675975614693441`", ",", "6.5738064876305415`"}], "}"}], ",", 
     RowBox[{"{", 
      RowBox[{
      "0.10245812606330185`", ",", "3.8066698620788078`", ",", 
       "2.784482506819291`", ",", "0.8153557037427375`", ",", 
       "0.41559745180116914`", ",", "0.2970790998891699`", ",", 
       "0.019454402362339196`", ",", "101.06708659388384`", ",", 
       "0.03906278599147861`", ",", "1.0136093018296712`"}], "}"}], ",", 
     RowBox[{"{", 
      RowBox[{
      "0.08994858347063645`", ",", "1.3905867780774148`", ",", 
       "6.975873482712982`", ",", "0.9748960320168515`", ",", 
       "0.19705721946727817`", ",", "0.428438510479348`", ",", 
       "0.008778830773896138`", ",", "53.85788205383214`", ",", 
       "0.2055785802889155`", ",", "2.165498620130503`"}], "}"}], ",", 
     RowBox[{"{", 
      RowBox[{
      "0.2555268425086469`", ",", "0.6701554458004759`", ",", 
       "6.763443756394938`", ",", "0.9242821290525386`", ",", 
       "0.9506231196396431`", ",", "0.49497463337651615`", ",", 
       "0.1535425304369218`", ",", "4370.366828894948`", ",", 
       "0.17262313668823565`", ",", "9.906703002274519`"}], "}"}], ",", 
     RowBox[{"{", 
      RowBox[{
      "0.13340663060001784`", ",", "0.4096518827228479`", ",", 
       "7.81563732077705`", ",", "1.2681845828171425`", ",", 
       "0.264399527619257`", ",", "0.43786671579755854`", ",", 
       "0.11528071789135624`", ",", "3397.5276395199044`", ",", 
       "0.15041338875391808`", ",", "8.11261999427796`"}], "}"}], ",", 
     RowBox[{"{", 
      RowBox[{
      "0.09831375749458693`", ",", "3.5924209186692435`", ",", 
       "1.6118282365623244`", ",", "0.8326891410736474`", ",", 
       "0.6715734708323489`", ",", "0.5976781170151362`", ",", 
       "0.03815316295555065`", ",", "115.73199628594814`", ",", 
       "0.0304507712440647`", ",", "4.7148191409051226`"}], "}"}], ",", 
     RowBox[{"{", 
      RowBox[{
      "0.09108239111305882`", ",", "3.309852207951435`", ",", 
       "3.0566194803884894`", ",", "1.4370488086380533`", ",", 
       "0.21629452377334557`", ",", "0.2421124982368058`", ",", 
       "0.4670454509414495`", ",", "208.22129409387404`", ",", 
       "0.23659860207487343`", ",", "3.442603557657883`"}], "}"}], ",", 
     RowBox[{"{", 
      RowBox[{
      "0.05787448179355209`", ",", "1.5695297669455615`", ",", 
       "8.686108197389068`", ",", "1.3362839901345183`", ",", 
       "0.8882645350301348`", ",", "0.2220019613784866`", ",", 
       "0.20455164120837535`", ",", "127.50819012666335`", ",", 
       "0.2481722521034202`", ",", "6.402394955038988`"}], "}"}], ",", 
     RowBox[{"{", 
      RowBox[{
      "0.2051260145065577`", ",", "0.6712958473867032`", ",", 
       "3.046620158397806`", ",", "1.125533167922526`", ",", 
       "0.5107051094055373`", ",", "0.47305603590798795`", ",", 
       "0.035994055865640424`", ",", "73.71677428550161`", ",", 
       "0.039721863923625866`", ",", "8.822427071575206`"}], "}"}], ",", 
     RowBox[{"{", 
      RowBox[{
      "0.04365375531995927`", ",", "0.9346121184769336`", ",", 
       "9.554451222092258`", ",", "0.75459846537052`", ",", 
       "0.7382972174511151`", ",", "0.44670601219095474`", ",", 
       "0.02981461788584879`", ",", "1443.346811017674`", ",", 
       "0.026466349135542522`", ",", "4.5970910839514385`"}], "}"}], ",", 
     RowBox[{"{", 
      RowBox[{
      "0.18832502219499725`", ",", "2.1446480190155537`", ",", 
       "7.011391892939212`", ",", "1.2684842496371584`", ",", 
       "0.8800953133738048`", ",", "0.3019976503972389`", ",", 
       "0.01607749175819828`", ",", "253.61560940445747`", ",", 
       "0.0505443969728126`", ",", "8.205874646962478`"}], "}"}], ",", 
     RowBox[{"{", 
      RowBox[{
      "0.2789832227001883`", ",", "3.864947879576305`", ",", 
       "9.015175334965505`", ",", "1.1939022970453932`", ",", 
       "0.8102757584298972`", ",", "0.6575626089292559`", ",", 
       "0.013706864097109712`", ",", "131.89661477643062`", ",", 
       "0.1558047394747739`", ",", "7.390258992479394`"}], "}"}], ",", 
     RowBox[{"{", 
      RowBox[{
      "0.10740283086494345`", ",", "3.8162968757181996`", ",", 
       "6.158389397925204`", ",", "0.8038652030060122`", ",", 
       "0.9187954678523191`", ",", "0.31270681581700654`", ",", 
       "0.027540968538212463`", ",", "2177.2729976761966`", ",", 
       "0.021577241346914133`", ",", "9.805063749007854`"}], "}"}], ",", 
     RowBox[{"{", 
      RowBox[{
      "0.14667176624268824`", ",", "3.777226248423828`", ",", 
       "0.6973504720596608`", ",", "0.7758342249413661`", ",", 
       "0.494379064234173`", ",", "0.5228383904297224`", ",", 
       "0.014800119213367281`", ",", "81.50804211451084`", ",", 
       "0.12794308526059`", ",", "9.842771813142875`"}], "}"}], ",", 
     RowBox[{"{", 
      RowBox[{
      "0.15361999046758062`", ",", "1.6832845721068805`", ",", 
       "5.017027003357642`", ",", "1.2257765840301957`", ",", 
       "0.8758480691873987`", ",", "0.30492603190517764`", ",", 
       "0.17353190337485183`", ",", "1218.2701158582597`", ",", 
       "0.01908888394356914`", ",", "4.8706184705887665`"}], "}"}], ",", 
     RowBox[{"{", 
      RowBox[{
      "0.1285936813753743`", ",", "1.2517058162042831`", ",", 
       "2.0098881407856393`", ",", "1.434144339335301`", ",", 
       "0.06632650483661995`", ",", "0.16162194262920127`", ",", 
       "0.05011873598676769`", ",", "354.0526180115314`", ",", 
       "0.1584833535532481`", ",", "2.894273123117289`"}], "}"}], ",", 
     RowBox[{"{", 
      RowBox[{
      "0.05871769486491246`", ",", "0.822876240174752`", ",", 
       "3.5461717275684297`", ",", "1.3634413021309426`", ",", 
       "0.14962847564878934`", ",", "0.2425078078443763`", ",", 
       "0.045889110192962865`", ",", "1618.8495608622088`", ",", 
       "0.1824696213391762`", ",", "5.484504386708753`"}], "}"}], ",", 
     RowBox[{"{", 
      RowBox[{
      "0.21414990207917795`", ",", "3.2291184159683555`", ",", 
       "3.7200101298578847`", ",", "0.893435725539721`", ",", 
       "0.18550851463991336`", ",", "0.6299970912008048`", ",", 
       "0.007788531351629846`", ",", "1185.7534950662077`", ",", 
       "0.10596189074334122`", ",", "9.85351453889281`"}], "}"}], ",", 
     RowBox[{"{", 
      RowBox[{
      "0.14399581513021464`", ",", "3.6650427925648215`", ",", 
       "8.960857802594514`", ",", "0.9993788071734813`", ",", 
       "0.7678347002262149`", ",", "0.3917750513543251`", ",", 
       "0.06821121121423936`", ",", "446.58045234253916`", ",", 
       "0.09781275073737189`", ",", "4.158206599173292`"}], "}"}], ",", 
     RowBox[{"{", 
      RowBox[{
      "0.21762093156371237`", ",", "1.4799568210517782`", ",", 
       "6.880501462590445`", ",", "1.1700220578418317`", ",", 
       "0.49477438305707566`", ",", "0.30056004401666714`", ",", 
       "0.03776191240235276`", ",", "139.28017196074`", ",", 
       "0.13055880095851463`", ",", "4.30304009869343`"}], "}"}], ",", 
     RowBox[{"{", 
      RowBox[{
      "0.20676336326895633`", ",", "3.023915070136316`", ",", 
       "2.1344025288266977`", ",", "0.7647942269583019`", ",", 
       "0.38268253024987975`", ",", "0.6058201621166657`", ",", 
       "0.06287157366362177`", ",", "52.11423962493933`", ",", 
       "0.23050267576131828`", ",", "4.129012828530946`"}], "}"}], ",", 
     RowBox[{"{", 
      RowBox[{
      "0.14056217319026204`", ",", "2.827702131488536`", ",", 
       "4.822127390400377`", ",", "0.9317030787852092`", ",", 
       "0.5881617813064273`", ",", "0.663416624487535`", ",", 
       "0.01875862506453023`", ",", "1486.513173237306`", ",", 
       "0.1539754165327772`", ",", "8.90838886614388`"}], "}"}], ",", 
     RowBox[{"{", 
      RowBox[{
      "0.15432054500385795`", ",", "3.142590945055387`", ",", 
       "0.6412922856028498`", ",", "0.9338764110697222`", ",", 
       "0.4036132844000331`", ",", "0.253764192888976`", ",", 
       "0.009287914173605602`", ",", "800.3088033129984`", ",", 
       "0.0773663480819351`", ",", "1.9942494398991926`"}], "}"}], ",", 
     RowBox[{"{", 
      RowBox[{
      "0.1558313627948012`", ",", "2.6183453593149384`", ",", 
       "1.5210778217010041`", ",", "1.2213020905618333`", ",", 
       "0.8957140746385861`", ",", "0.2067404945185849`", ",", 
       "0.06533654021268133`", ",", "3401.5830280519913`", ",", 
       "0.07866132934502523`", ",", "1.2687008259414867`"}], "}"}], ",", 
     RowBox[{"{", 
      RowBox[{
      "0.27749339228385056`", ",", "3.960153029334033`", ",", 
       "7.7991060624230615`", ",", "1.1159035815659704`", ",", 
       "0.47604804800745515`", ",", "0.18775668040836846`", ",", 
       "0.02760276902429692`", ",", "890.1551806101527`", ",", 
       "0.14097999756547475`", ",", "3.493022856148759`"}], "}"}], ",", 
     RowBox[{"{", 
      RowBox[{
      "0.1388142019807993`", ",", "3.4960143968183592`", ",", 
       "0.8496516336862268`", ",", "1.4057148799798922`", ",", 
       "0.27289215927666`", ",", "0.4161162296591887`", ",", 
       "0.1071416651953492`", ",", "563.7099077527477`", ",", 
       "0.24491201094978954`", ",", "8.47264522499269`"}], "}"}], ",", 
     RowBox[{"{", 
      RowBox[{
      "0.0729917462714273`", ",", "3.1893255155706086`", ",", 
       "3.1041281178047555`", ",", "1.014074092539919`", ",", 
       "0.28719491349307913`", ",", "0.2514291775131975`", ",", 
       "0.05245081359414425`", ",", "423.2923229706584`", ",", 
       "0.11450677404966558`", ",", "9.081189649788715`"}], "}"}], ",", 
     RowBox[{"{", 
      RowBox[{
      "0.11420284690084648`", ",", "0.577787691297051`", ",", 
       "2.567084026939444`", ",", "1.4491737131438955`", ",", 
       "0.8025258647238394`", ",", "0.3690270257872911`", ",", 
       "0.13672661029124697`", ",", "86.53603740064875`", ",", 
       "0.011299238359278513`", ",", "6.563498155623039`"}], "}"}], ",", 
     RowBox[{"{", 
      RowBox[{
      "0.26373133325063186`", ",", "3.0221428803953465`", ",", 
       "7.660698925394574`", ",", "1.4577816176348994`", ",", 
       "0.5393449604126412`", ",", "0.22813670918251328`", ",", 
       "0.05400872825934766`", ",", "78.22373236540282`", ",", 
       "0.11174025693188905`", ",", "6.564224566850031`"}], "}"}], ",", 
     RowBox[{"{", 
      RowBox[{
      "0.21289488654178568`", ",", "3.397179033451687`", ",", 
       "0.7632571166797604`", ",", "1.0142699830327386`", ",", 
       "0.0835760348267307`", ",", "0.5184383444209231`", ",", 
       "0.049731529265758516`", ",", "2070.206130759874`", ",", 
       "0.06133590421436391`", ",", "5.427522099525574`"}], "}"}], ",", 
     RowBox[{"{", 
      RowBox[{
      "0.22999162513252186`", ",", "2.379033562263336`", ",", 
       "2.5591649989178986`", ",", "1.3870393830660817`", ",", 
       "0.8120421313192066`", ",", "0.6084139253527632`", ",", 
       "0.017274035559015792`", ",", "82.84440150538262`", ",", 
       "0.15048886650658344`", ",", "7.465486944171833`"}], "}"}], ",", 
     RowBox[{"{", 
      RowBox[{
      "0.1769680798340355`", ",", "1.1633029664887262`", ",", 
       "4.7984019847292405`", ",", "1.1781683757559547`", ",", 
       "0.8107109545176789`", ",", "0.3886685867136115`", ",", 
       "0.009172138674078711`", ",", "82.52474973299203`", ",", 
       "0.0366989899628154`", ",", "4.7780773811523165`"}], "}"}], ",", 
     RowBox[{"{", 
      RowBox[{
      "0.06792516420354372`", ",", "2.678804428347224`", ",", 
       "7.00137481313343`", ",", "1.1889039591838686`", ",", 
       "0.130109850192629`", ",", "0.17336690021836265`", ",", 
       "0.0065615912781447905`", ",", "559.1859620197067`", ",", 
       "0.12479016185335001`", ",", "7.679232726268854`"}], "}"}], ",", 
     RowBox[{"{", 
      RowBox[{
      "0.04696109785508959`", ",", "0.9059167168392257`", ",", 
       "1.3656449005023852`", ",", "0.8785005151977332`", ",", 
       "0.7117341492461746`", ",", "0.37541668809892415`", ",", 
       "0.06884837024201017`", ",", "2425.2572297139236`", ",", 
       "0.025009444315193585`", ",", "7.4432891311871785`"}], "}"}], ",", 
     RowBox[{"{", 
      RowBox[{
      "0.18481744149515084`", ",", "2.8908169503663625`", ",", 
       "0.7719563125670259`", ",", "1.477735031707543`", ",", 
       "0.05143123515478387`", ",", "0.4060758128174351`", ",", 
       "0.19176878359926766`", ",", "114.34865924476063`", ",", 
       "0.02384868002335655`", ",", "4.461346915500394`"}], "}"}], ",", 
     RowBox[{"{", 
      RowBox[{
      "0.11940413672862621`", ",", "0.6385297463968325`", ",", 
       "0.6629513696361364`", ",", "1.2353159995947312`", ",", 
       "0.3854086082897601`", ",", "0.4772941268081121`", ",", 
       "0.0318040184551439`", ",", "4110.432043833155`", ",", 
       "0.1129636900773972`", ",", "2.562436110087784`"}], "}"}], ",", 
     RowBox[{"{", 
      RowBox[{
      "0.16756813285689298`", ",", "1.9469615336157506`", ",", 
       "0.3903678609266308`", ",", "1.2604526712473199`", ",", 
       "0.11212576188863221`", ",", "0.45563235469719776`", ",", 
       "0.0065229352440185`", ",", "190.16738409260836`", ",", 
       "0.045949495779464666`", ",", "5.424569346408827`"}], "}"}], ",", 
     RowBox[{"{", 
      RowBox[{
      "0.07183551197561577`", ",", "3.34536856927257`", ",", 
       "9.136834569708476`", ",", "1.4150518758492396`", ",", 
       "0.289745011670542`", ",", "0.5142172775325705`", ",", 
       "0.41137464999480466`", ",", "1635.4988121892525`", ",", 
       "0.15390110584062433`", ",", "5.743187227898911`"}], "}"}], ",", 
     RowBox[{"{", 
      RowBox[{
      "0.2384422062087977`", ",", "2.1587544451320504`", ",", 
       "5.065398759698054`", ",", "0.8914719118393273`", ",", 
       "0.7773656949632277`", ",", "0.1997211683380481`", ",", 
       "0.4677952481930321`", ",", "402.45383708693856`", ",", 
       "0.19717109492345014`", ",", "2.7966746550751953`"}], "}"}], ",", 
     RowBox[{"{", 
      RowBox[{
      "0.049151474922052546`", ",", "1.7029958107544303`", ",", 
       "5.984640650536118`", ",", "1.1787547055685845`", ",", 
       "0.01700706976856159`", ",", "0.4330742864041065`", ",", 
       "0.015091472025893045`", ",", "551.6808300976855`", ",", 
       "0.14911096385124378`", ",", "2.965493287771624`"}], "}"}], ",", 
     RowBox[{"{", 
      RowBox[{
      "0.05913727892151971`", ",", "3.1040367182848003`", ",", 
       "9.835708161805986`", ",", "1.4919208308945082`", ",", 
       "0.5501557876127892`", ",", "0.5378623906029458`", ",", 
       "0.015011170514212647`", ",", "280.8434087480442`", ",", 
       "0.0269165475419888`", ",", "2.8649095039964387`"}], "}"}], ",", 
     RowBox[{"{", 
      RowBox[{
      "0.1028902787116574`", ",", "3.248894721912677`", ",", 
       "2.8223976230891363`", ",", "1.4617310236348016`", ",", 
       "0.21163710737184238`", ",", "0.2736720564831455`", ",", 
       "0.052563491644450414`", ",", "157.16268136885162`", ",", 
       "0.03718011423514023`", ",", "9.1247890605319`"}], "}"}], ",", 
     RowBox[{"{", 
      RowBox[{
      "0.13701717915337458`", ",", "3.8023949322113495`", ",", 
       "2.868993121081161`", ",", "1.1378721602373125`", ",", 
       "0.9948229422967421`", ",", "0.24001294614371227`", ",", 
       "0.1498271577324817`", ",", "115.7171521166015`", ",", 
       "0.23683719126671393`", ",", "3.874936558168838`"}], "}"}], ",", 
     RowBox[{"{", 
      RowBox[{
      "0.12767680767420947`", ",", "3.2442504564252905`", ",", 
       "9.68431286349912`", ",", "1.3341607174516774`", ",", 
       "0.1954172777492651`", ",", "0.4247465971362525`", ",", 
       "0.25891115414709387`", ",", "128.98950675665216`", ",", 
       "0.14024381160911475`", ",", "6.508167926731167`"}], "}"}], ",", 
     RowBox[{"{", 
      RowBox[{
      "0.15001338826271665`", ",", "1.2298087626140388`", ",", 
       "4.614349177257099`", ",", "1.406777099587714`", ",", 
       "0.7364706782176744`", ",", "0.4119762663671258`", ",", 
       "0.007028619260401152`", ",", "151.01374639678102`", ",", 
       "0.013332718449329678`", ",", "9.705143720051169`"}], "}"}], ",", 
     RowBox[{"{", 
      RowBox[{
      "0.20002396942953493`", ",", "1.8945790659495865`", ",", 
       "6.47237980815893`", ",", "1.0186003524309086`", ",", 
       "0.9948715481686918`", ",", "0.5599748214378268`", ",", 
       "0.06647091233379371`", ",", "636.3545963390636`", ",", 
       "0.214859543893563`", ",", "8.583745959022096`"}], "}"}], ",", 
     RowBox[{"{", 
      RowBox[{
      "0.0426995949672023`", ",", "2.62335318941125`", ",", 
       "9.6559263809094`", ",", "1.1610440596461276`", ",", 
       "0.9636197200326426`", ",", "0.24951659449471042`", ",", 
       "0.04756766795277323`", ",", "104.67802103676537`", ",", 
       "0.10920782191363448`", ",", "6.683384921443938`"}], "}"}], ",", 
     RowBox[{"{", 
      RowBox[{
      "0.2109009326123063`", ",", "1.0923929642765158`", ",", 
       "8.593806993622852`", ",", "1.1682615459081633`", ",", 
       "0.4499643089978256`", ",", "0.499787017067712`", ",", 
       "0.035780106156421375`", ",", "2693.2423996223015`", ",", 
       "0.018435796880638622`", ",", "3.8866756448846873`"}], "}"}], ",", 
     RowBox[{"{", 
      RowBox[{
      "0.1340526977662379`", ",", "3.5323141681247634`", ",", 
       "7.368159769503098`", ",", "1.0026662265470512`", ",", 
       "0.9539160554997537`", ",", "0.16176440546396775`", ",", 
       "0.3999369934637664`", ",", "62.1244000754222`", ",", 
       "0.21257466381414752`", ",", "3.7256546669386505`"}], "}"}], ",", 
     RowBox[{"{", 
      RowBox[{
      "0.138783517590022`", ",", "3.0993312847332284`", ",", 
       "6.04052192414912`", ",", "1.482957943290502`", ",", 
       "0.5742828550914962`", ",", "0.6307262387789596`", ",", 
       "0.006158597883984412`", ",", "223.4781142247734`", ",", 
       "0.1875211630254222`", ",", "1.5541408452833192`"}], "}"}], ",", 
     RowBox[{"{", 
      RowBox[{
      "0.13089267345973798`", ",", "3.445236909656975`", ",", 
       "9.841043091432308`", ",", "1.0552044625838208`", ",", 
       "0.6603410104708771`", ",", "0.19921054981100283`", ",", 
       "0.006557758988700662`", ",", "85.91513533777795`", ",", 
       "0.010838310480980468`", ",", "8.608032245025406`"}], "}"}], ",", 
     RowBox[{"{", 
      RowBox[{
      "0.0796809200271959`", ",", "1.3022197759162255`", ",", 
       "4.457724373908043`", ",", "0.819757860237272`", ",", 
       "0.9902524891863433`", ",", "0.3732869275715256`", ",", 
       "0.027666886465779635`", ",", "3268.657024391763`", ",", 
       "0.02176038735057556`", ",", "2.8954452621820828`"}], "}"}], ",", 
     RowBox[{"{", 
      RowBox[{
      "0.24784589915696786`", ",", "0.6840125293527293`", ",", 
       "8.78766727614829`", ",", "1.2765252846824708`", ",", 
       "0.05554020049431552`", ",", "0.46845321895484016`", ",", 
       "0.4169012658954577`", ",", "507.69507152027995`", ",", 
       "0.17834533234287903`", ",", "5.09521235383073`"}], "}"}], ",", 
     RowBox[{"{", 
      RowBox[{
      "0.1280056031133443`", ",", "3.9743049299675812`", ",", 
       "6.787496113248967`", ",", "1.4777257411519527`", ",", 
       "0.41697417826757177`", ",", "0.16856234271449722`", ",", 
       "0.016472885834375787`", ",", "675.9035984651438`", ",", 
       "0.06538866409107441`", ",", "1.0273997992144341`"}], "}"}], ",", 
     RowBox[{"{", 
      RowBox[{
      "0.2694840025057293`", ",", "1.4398402455219186`", ",", 
       "1.997018914620883`", ",", "1.3694289195380824`", ",", 
       "0.1761008172166878`", ",", "0.6152080706831848`", ",", 
       "0.020267602026759375`", ",", "203.92916364743616`", ",", 
       "0.23224028188307977`", ",", "5.1018397742421016`"}], "}"}], ",", 
     RowBox[{"{", 
      RowBox[{
      "0.05785779964873633`", ",", "3.866745902394764`", ",", 
       "0.7980363800640653`", ",", "1.2385898080722695`", ",", 
       "0.5722218009229685`", ",", "0.20306189134783081`", ",", 
       "0.040832709866995026`", ",", "2800.195372434598`", ",", 
       "0.18949558604342587`", ",", "8.332936748246446`"}], "}"}], ",", 
     RowBox[{"{", 
      RowBox[{
      "0.2528189510796667`", ",", "3.3250798883848782`", ",", 
       "4.1415523484020405`", ",", "0.9119401620778833`", ",", 
       "0.8401965817654944`", ",", "0.5070162083757728`", ",", 
       "0.10337827675659322`", ",", "381.96079877048203`", ",", 
       "0.13245695994197593`", ",", "7.95834379608233`"}], "}"}], ",", 
     RowBox[{"{", 
      RowBox[{
      "0.20018502874097505`", ",", "2.5781656282009475`", ",", 
       "6.942068190225046`", ",", "0.9929389842661138`", ",", 
       "0.15941471595895984`", ",", "0.3421827829774996`", ",", 
       "0.4839576109293149`", ",", "375.34729484852807`", ",", 
       "0.1596957174670693`", ",", "8.895509004013046`"}], "}"}], ",", 
     RowBox[{"{", 
      RowBox[{
      "0.272440775669993`", ",", "3.035804235517027`", ",", 
       "9.484814840956616`", ",", "1.224288286053278`", ",", 
       "0.8025814347303761`", ",", "0.5890268382574878`", ",", 
       "0.3843203491912798`", ",", "336.978314494752`", ",", 
       "0.04553466081406238`", ",", "4.10287356038395`"}], "}"}], ",", 
     RowBox[{"{", 
      RowBox[{
      "0.20623021381347656`", ",", "2.305665489644068`", ",", 
       "6.160210330863352`", ",", "1.4997848102690652`", ",", 
       "0.31029755609374554`", ",", "0.2932546230651458`", ",", 
       "0.047029701289319936`", ",", "605.575343672007`", ",", 
       "0.11131413350838143`", ",", "4.271934365443833`"}], "}"}], ",", 
     RowBox[{"{", 
      RowBox[{
      "0.27799817940399246`", ",", "2.8456068500128753`", ",", 
       "7.4650958706635215`", ",", "1.2794446296629622`", ",", 
       "0.3185515090611555`", ",", "0.5440861077528716`", ",", 
       "0.2050159519579307`", ",", "96.61991147082354`", ",", 
       "0.24522478882121745`", ",", "9.22867476531573`"}], "}"}], ",", 
     RowBox[{"{", 
      RowBox[{
      "0.18731205279881885`", ",", "3.3920364906001828`", ",", 
       "9.53367346846489`", ",", "1.150711712471592`", ",", 
       "0.269617044263482`", ",", "0.4407414224913243`", ",", 
       "0.0689482800442352`", ",", "54.451263142554176`", ",", 
       "0.1525802464986004`", ",", "2.2696676207606785`"}], "}"}], ",", 
     RowBox[{"{", 
      RowBox[{
      "0.07598141369986516`", ",", "3.9958506473293216`", ",", 
       "3.287957942109602`", ",", "1.3569966945049934`", ",", 
       "0.38975760386481206`", ",", "0.6382110342097327`", ",", 
       "0.02530287278972352`", ",", "4836.578585308585`", ",", 
       "0.06124631354128618`", ",", "7.15493409138095`"}], "}"}], ",", 
     RowBox[{"{", 
      RowBox[{
      "0.21782025688272888`", ",", "3.800225088388993`", ",", 
       "1.7719223148490801`", ",", "1.3823014458300409`", ",", 
       "0.9034484926621247`", ",", "0.21119490910082483`", ",", 
       "0.008011320454875006`", ",", "549.8645476667474`", ",", 
       "0.16991323645757794`", ",", "1.3522541901702763`"}], "}"}], ",", 
     RowBox[{"{", 
      RowBox[{
      "0.12917865835123116`", ",", "3.4713877505357775`", ",", 
       "5.802428296169513`", ",", "1.4965547140183602`", ",", 
       "0.061568597458759644`", ",", "0.5580721907461164`", ",", 
       "0.2777380762847274`", ",", "381.024601401567`", ",", 
       "0.014984965589617844`", ",", "6.51082587242481`"}], "}"}], ",", 
     RowBox[{"{", 
      RowBox[{
      "0.12408328322582662`", ",", "2.9809522601952096`", ",", 
       "4.3074275514408615`", ",", "1.1040930179447719`", ",", 
       "0.6796918144407815`", ",", "0.5931470332615022`", ",", 
       "0.005369942238542098`", ",", "502.88367879292525`", ",", 
       "0.06875474145528054`", ",", "6.831128450148093`"}], "}"}], ",", 
     RowBox[{"{", 
      RowBox[{
      "0.2301374553102561`", ",", "3.6285008777535515`", ",", 
       "6.8583997394674485`", ",", "1.291013232269163`", ",", 
       "0.6431022470858925`", ",", "0.6246309281545763`", ",", 
       "0.18498728864660263`", ",", "132.58216720365365`", ",", 
       "0.011374938240932164`", ",", "6.052136677369937`"}], "}"}], ",", 
     RowBox[{"{", 
      RowBox[{
      "0.18974259222357154`", ",", "1.3104397818774611`", ",", 
       "5.6865397453703626`", ",", "1.3109561369338216`", ",", 
       "0.42925562092874125`", ",", "0.6235284138933523`", ",", 
       "0.06332638490149935`", ",", "1635.1348002386078`", ",", 
       "0.08473820825835521`", ",", "3.2599591654117823`"}], "}"}], ",", 
     RowBox[{"{", 
      RowBox[{
      "0.2309824769455583`", ",", "1.2471345787782342`", ",", 
       "1.0215019422726535`", ",", "1.0312798793045614`", ",", 
       "0.7898876098277747`", ",", "0.6152586670568927`", ",", 
       "0.006979047924720161`", ",", "310.31208829749596`", ",", 
       "0.24081833704073502`", ",", "8.344184598629436`"}], "}"}], ",", 
     RowBox[{"{", 
      RowBox[{
      "0.1769680396277803`", ",", "1.6046472005597128`", ",", 
       "8.695674701006173`", ",", "0.7703180616996756`", ",", 
       "0.764260429383415`", ",", "0.1992432648214062`", ",", 
       "0.012440799720035065`", ",", "274.53159119005693`", ",", 
       "0.16375790457626532`", ",", "6.298702841855883`"}], "}"}], ",", 
     RowBox[{"{", 
      RowBox[{
      "0.23450402912552432`", ",", "3.0762297015464597`", ",", 
       "2.593937576427738`", ",", "1.1039402177647473`", ",", 
       "0.4424612211889203`", ",", "0.6666998367628838`", ",", 
       "0.44528706596344714`", ",", "463.5224063697932`", ",", 
       "0.20661121111075748`", ",", "4.223015851637719`"}], "}"}], ",", 
     RowBox[{"{", 
      RowBox[{
      "0.2755523363386182`", ",", "3.945462181815995`", ",", 
       "5.876565708554855`", ",", "1.4395306041819111`", ",", 
       "0.28572441613120825`", ",", "0.3101513953075886`", ",", 
       "0.39757529919045964`", ",", "3302.499033894636`", ",", 
       "0.07285156297216239`", ",", "3.794286848749824`"}], "}"}], ",", 
     RowBox[{"{", 
      RowBox[{
      "0.1912671247263708`", ",", "2.190434692724648`", ",", 
       "6.310276417856439`", ",", "0.9527360176604049`", ",", 
       "0.6104292936966895`", ",", "0.2522020081398627`", ",", 
       "0.010518470607815496`", ",", "284.3254609055096`", ",", 
       "0.1005439259073278`", ",", "6.418961425083908`"}], "}"}], ",", 
     RowBox[{"{", 
      RowBox[{
      "0.2597914621776059`", ",", "0.5051242650756058`", ",", 
       "1.0118962727972`", ",", "0.8968589895031354`", ",", 
       "0.07276014875602654`", ",", "0.6898744359309281`", ",", 
       "0.03193322527994425`", ",", "3177.5504656788207`", ",", 
       "0.10860322045075349`", ",", "3.7076953543063436`"}], "}"}], ",", 
     RowBox[{"{", 
      RowBox[{
      "0.058009311425788745`", ",", "1.2821997162065424`", ",", 
       "2.0542232518025845`", ",", "1.4132652568351216`", ",", 
       "0.6228832317992945`", ",", "0.16342794118309045`", ",", 
       "0.044680537911227475`", ",", "201.38656694501756`", ",", 
       "0.06413530627116476`", ",", "9.590029577588982`"}], "}"}], ",", 
     RowBox[{"{", 
      RowBox[{
      "0.19641852899773504`", ",", "2.1398264375306333`", ",", 
       "5.320272455292722`", ",", "1.1437489346098513`", ",", 
       "0.5956525384016933`", ",", "0.542078693849333`", ",", 
       "0.2264882318745723`", ",", "868.9198508977777`", ",", 
       "0.040131295366706066`", ",", "7.0792614425236255`"}], "}"}], ",", 
     RowBox[{"{", 
      RowBox[{
      "0.09296068013545083`", ",", "1.2991493564864323`", ",", 
       "0.26387265122439096`", ",", "0.9093728692378444`", ",", 
       "0.35146944109549483`", ",", "0.5215346752572301`", ",", 
       "0.009103351916553084`", ",", "3690.6422305701226`", ",", 
       "0.14178477746644713`", ",", "8.458943719263925`"}], "}"}], ",", 
     RowBox[{"{", 
      RowBox[{
      "0.09381338426095137`", ",", "2.303475789921615`", ",", 
       "0.696644313515133`", ",", "0.9364121618865129`", ",", 
       "0.9663355677423924`", ",", "0.5212308135336106`", ",", 
       "0.24626013703252375`", ",", "1385.562539836289`", ",", 
       "0.20934361709679128`", ",", "7.7725134925150865`"}], "}"}], ",", 
     RowBox[{"{", 
      RowBox[{
      "0.10039832860995906`", ",", "2.055462616090492`", ",", 
       "1.0012272143748433`", ",", "1.102551063992137`", ",", 
       "0.7631597204325553`", ",", "0.38648795662626834`", ",", 
       "0.021413905310258614`", ",", "653.3550083645581`", ",", 
       "0.055519462287367316`", ",", "4.402154187880063`"}], "}"}], ",", 
     RowBox[{"{", 
      RowBox[{
      "0.16980453046164407`", ",", "1.1980162751260872`", ",", 
       "9.435065425338543`", ",", "1.2054727390347812`", ",", 
       "0.15783339617816905`", ",", "0.5987514193964574`", ",", 
       "0.2639813183074236`", ",", "624.8721767770594`", ",", 
       "0.14884913893972124`", ",", "1.0597319526281854`"}], "}"}], ",", 
     RowBox[{"{", 
      RowBox[{
      "0.1106187483985549`", ",", "0.9718711331456742`", ",", 
       "7.0205608914526`", ",", "1.3199794157480607`", ",", 
       "0.2870266036717726`", ",", "0.2842604073783652`", ",", 
       "0.12440193317594331`", ",", "1067.250206889352`", ",", 
       "0.20077332983402157`", ",", "1.344770962154577`"}], "}"}], ",", 
     RowBox[{"{", 
      RowBox[{
      "0.22322153760577584`", ",", "3.532203149750069`", ",", 
       "4.201686494998453`", ",", "0.809746094501941`", ",", 
       "0.17157339217602185`", ",", "0.16416014932043588`", ",", 
       "0.005086092661785311`", ",", "81.42460105493491`", ",", 
       "0.09946867199032089`", ",", "6.2584574953677805`"}], "}"}], ",", 
     RowBox[{"{", 
      RowBox[{
      "0.11344753764961812`", ",", "0.6515213816912864`", ",", 
       "6.9223785093110415`", ",", "0.7705690533378804`", ",", 
       "0.053758347821018404`", ",", "0.22122664443377937`", ",", 
       "0.23238889135484875`", ",", "1612.9665239639735`", ",", 
       "0.23659636795633343`", ",", "7.8050806983048435`"}], "}"}], ",", 
     RowBox[{"{", 
      RowBox[{
      "0.05086592503936643`", ",", "0.6345548618632657`", ",", 
       "4.1212243894392255`", ",", "0.9757969272512688`", ",", 
       "0.4720155756440034`", ",", "0.3491598005177542`", ",", 
       "0.10619345643493772`", ",", "163.13358888497802`", ",", 
       "0.24650090837908084`", ",", "9.412849245254243`"}], "}"}], ",", 
     RowBox[{"{", 
      RowBox[{
      "0.18344840265344153`", ",", "3.595124583701854`", ",", 
       "4.199071914809606`", ",", "1.0537057639813663`", ",", 
       "0.12507220232647875`", ",", "0.4903855977737973`", ",", 
       "0.3568003256791643`", ",", "83.2177314580599`", ",", 
       "0.1899680886834239`", ",", "7.625578775230776`"}], "}"}], ",", 
     RowBox[{"{", 
      RowBox[{
      "0.11456761033436458`", ",", "3.133847301219358`", ",", 
       "1.1215010618012613`", ",", "1.2799949994814193`", ",", 
       "0.7250649174618937`", ",", "0.2748176967060689`", ",", 
       "0.05347527364447488`", ",", "4312.248498236981`", ",", 
       "0.1363057898672484`", ",", "6.512229405589068`"}], "}"}], ",", 
     RowBox[{"{", 
      RowBox[{
      "0.2733102228285163`", ",", "0.9906705811868095`", ",", 
       "1.8602414047947509`", ",", "1.4451100284824412`", ",", 
       "0.2848844825831507`", ",", "0.554129635350794`", ",", 
       "0.011612796259976983`", ",", "302.8864567264163`", ",", 
       "0.1580490958422761`", ",", "2.3921629765885086`"}], "}"}], ",", 
     RowBox[{"{", 
      RowBox[{
      "0.13611751569452646`", ",", "1.612649572698647`", ",", 
       "9.438389550358693`", ",", "0.8529700096304889`", ",", 
       "0.38386891649316235`", ",", "0.16702474363312747`", ",", 
       "0.015283436679942941`", ",", "2091.084776788581`", ",", 
       "0.04888707786432367`", ",", "3.7550559614266916`"}], "}"}], ",", 
     RowBox[{"{", 
      RowBox[{
      "0.06405507608053002`", ",", "1.3528358541887275`", ",", 
       "2.745226236199782`", ",", "1.0639243234460365`", ",", 
       "0.36966523495796855`", ",", "0.3262944894947615`", ",", 
       "0.12612633222162115`", ",", "59.71942118372549`", ",", 
       "0.2416255104540047`", ",", "1.4175051543133999`"}], "}"}], ",", 
     RowBox[{"{", 
      RowBox[{
      "0.20954125488723696`", ",", "2.353113320872523`", ",", 
       "8.807677395871629`", ",", "1.2953396401945112`", ",", 
       "0.754037675145256`", ",", "0.6760987806408354`", ",", 
       "0.0257504108557459`", ",", "115.6397082887867`", ",", 
       "0.08726278776335833`", ",", "1.3938676616131378`"}], "}"}], ",", 
     RowBox[{"{", 
      RowBox[{
      "0.12907099769038483`", ",", "2.604139615282878`", ",", 
       "9.661547795493739`", ",", "1.0824039436985886`", ",", 
       "0.5892380332813292`", ",", "0.2973399722037613`", ",", 
       "0.047844179127263436`", ",", "189.25086236267023`", ",", 
       "0.09074457722059731`", ",", "6.471849996577652`"}], "}"}], ",", 
     RowBox[{"{", 
      RowBox[{
      "0.2477279255184573`", ",", "2.8408395942947395`", ",", 
       "2.128090335748766`", ",", "1.4989746812981888`", ",", 
       "0.49854461135120975`", ",", "0.5556994499234343`", ",", 
       "0.04795352432490085`", ",", "88.91629411642595`", ",", 
       "0.17336384521962678`", ",", "2.1291108959892835`"}], "}"}], ",", 
     RowBox[{"{", 
      RowBox[{
      "0.17138396941106926`", ",", "2.571547212239655`", ",", 
       "8.060362653989774`", ",", "1.424545143219825`", ",", 
       "0.3585647265624352`", ",", "0.4155041928809974`", ",", 
       "0.0058496443892025185`", ",", "1444.9053577030656`", ",", 
       "0.14315469959013916`", ",", "8.6363710850225`"}], "}"}], ",", 
     RowBox[{"{", 
      RowBox[{
      "0.046024454977220214`", ",", "1.8018961949102152`", ",", 
       "1.8889771640586375`", ",", "1.2101342547143499`", ",", 
       "0.33571961358008684`", ",", "0.4325808303075249`", ",", 
       "0.005213559292121167`", ",", "454.61857984803544`", ",", 
       "0.13129751322022398`", ",", "8.467405558196546`"}], "}"}], ",", 
     RowBox[{"{", 
      RowBox[{
      "0.15552548139256261`", ",", "1.3158122598456092`", ",", 
       "2.9803095987090753`", ",", "0.8576161156930884`", ",", 
       "0.19622947720693906`", ",", "0.41449590928153224`", ",", 
       "0.03892742585126438`", ",", "2129.9557657820133`", ",", 
       "0.1528564450859799`", ",", "8.904626117418289`"}], "}"}], ",", 
     RowBox[{"{", 
      RowBox[{
      "0.20226341603934178`", ",", "2.23359139800782`", ",", 
       "8.92211343859698`", ",", "1.0176324123098368`", ",", 
       "0.17770526936314845`", ",", "0.5466941503204505`", ",", 
       "0.02261985699694341`", ",", "208.46398724865384`", ",", 
       "0.0356723302826476`", ",", "4.800574849057675`"}], "}"}], ",", 
     RowBox[{"{", 
      RowBox[{
      "0.1612087208534252`", ",", "3.1252528746197825`", ",", 
       "0.891851633192701`", ",", "1.468881451365178`", ",", 
       "0.6554353298599058`", ",", "0.19493335173588566`", ",", 
       "0.018954452797492544`", ",", "551.070999166768`", ",", 
       "0.11474062580409572`", ",", "7.406826770535428`"}], "}"}], ",", 
     RowBox[{"{", 
      RowBox[{
      "0.2365245631846375`", ",", "1.6915599352668007`", ",", 
       "9.677850457164503`", ",", "0.7567859979545984`", ",", 
       "0.725618873672359`", ",", "0.2424250415266589`", ",", 
       "0.36826031218846694`", ",", "892.5435235500784`", ",", 
       "0.17475643237365474`", ",", "6.493737892117458`"}], "}"}], ",", 
     RowBox[{"{", 
      RowBox[{
      "0.22790261965108521`", ",", "1.8196334440146895`", ",", 
       "4.716201039891137`", ",", "1.2810805872690838`", ",", 
       "0.6237465626441163`", ",", "0.5616811859186371`", ",", 
       "0.03042013590776336`", ",", "637.6118251230974`", ",", 
       "0.08011306001688712`", ",", "9.216145754556873`"}], "}"}], ",", 
     RowBox[{"{", 
      RowBox[{
      "0.10184647957852327`", ",", "3.0801202872185955`", ",", 
       "8.412464860766345`", ",", "0.9942252517730743`", ",", 
       "0.7984635108014702`", ",", "0.4565736536432896`", ",", 
       "0.009191281945386102`", ",", "103.82351882247931`", ",", 
       "0.22274711417837167`", ",", "2.5201460619086546`"}], "}"}], ",", 
     RowBox[{"{", 
      RowBox[{
      "0.18768732765242752`", ",", "1.4966861207841546`", ",", 
       "1.129759551095228`", ",", "1.2240080138702374`", ",", 
       "0.5362083693873154`", ",", "0.686948995479657`", ",", 
       "0.005867661202712241`", ",", "74.92355531972449`", ",", 
       "0.165025723744549`", ",", "3.2590978632956187`"}], "}"}], ",", 
     RowBox[{"{", 
      RowBox[{
      "0.14949493319923252`", ",", "0.867900380757324`", ",", 
       "9.54711835147964`", ",", "0.8271983961134595`", ",", 
       "0.23831574478972195`", ",", "0.375815029784779`", ",", 
       "0.04516845569069218`", ",", "2094.687766706356`", ",", 
       "0.0279158592619283`", ",", "5.743304871768913`"}], "}"}], ",", 
     RowBox[{"{", 
      RowBox[{
      "0.10785599050108607`", ",", "1.35490623294936`", ",", 
       "7.749733046704847`", ",", "1.2972878372630243`", ",", 
       "0.6070878493023009`", ",", "0.6937073302769028`", ",", 
       "0.28374543116039413`", ",", "66.83074779041495`", ",", 
       "0.1939262594152683`", ",", "9.425365274493942`"}], "}"}], ",", 
     RowBox[{"{", 
      RowBox[{
      "0.13969386881974227`", ",", "3.165109549305347`", ",", 
       "4.62533417349867`", ",", "1.0389272094346946`", ",", 
       "0.7061162924631639`", ",", "0.5973647953915502`", ",", 
       "0.19864442086151357`", ",", "3440.0036010322765`", ",", 
       "0.16071761832429643`", ",", "1.3360604448248414`"}], "}"}], ",", 
     RowBox[{"{", 
      RowBox[{
      "0.18701505616348296`", ",", "1.1471835668231432`", ",", 
       "1.9652898147298057`", ",", "1.007866470439728`", ",", 
       "0.8673024418570234`", ",", "0.4964521059357`", ",", 
       "0.11361709646832255`", ",", "189.11029986824036`", ",", 
       "0.17527157137077032`", ",", "1.608206453868661`"}], "}"}], ",", 
     RowBox[{"{", 
      RowBox[{
      "0.12078071855653999`", ",", "3.7816423804380825`", ",", 
       "3.0527531818157634`", ",", "1.3792123087306463`", ",", 
       "0.18684955879429088`", ",", "0.29398025647621684`", ",", 
       "0.011105429740027619`", ",", "471.0240529628659`", ",", 
       "0.1734264666127333`", ",", "9.864280424563177`"}], "}"}], ",", 
     RowBox[{"{", 
      RowBox[{
      "0.12022941283008587`", ",", "2.2264210098571606`", ",", 
       "6.2451953049416655`", ",", "1.3438290154028227`", ",", 
       "0.5358944653344513`", ",", "0.32618163573980585`", ",", 
       "0.199782178892696`", ",", "3338.755251465298`", ",", 
       "0.1788085018354036`", ",", "4.512919273292992`"}], "}"}], ",", 
     RowBox[{"{", 
      RowBox[{
      "0.04681963491488872`", ",", "2.902738250264786`", ",", 
       "8.529727895043578`", ",", "1.3985345888875074`", ",", 
       "0.35876551940164103`", ",", "0.2520539039703089`", ",", 
       "0.05124631524713002`", ",", "163.50426816944002`", ",", 
       "0.24665810410586203`", ",", "8.118758344754049`"}], "}"}], ",", 
     RowBox[{"{", 
      RowBox[{
      "0.1911559295611578`", ",", "2.175586072104755`", ",", 
       "6.8117639016300915`", ",", "1.0586708066957606`", ",", 
       "0.34517099105389626`", ",", "0.196211531611845`", ",", 
       "0.1489787018319715`", ",", "3704.576077864889`", ",", 
       "0.10408111144660032`", ",", "4.8300445149655875`"}], "}"}], ",", 
     RowBox[{"{", 
      RowBox[{
      "0.17192712556630163`", ",", "3.7260903741599414`", ",", 
       "4.118781130521407`", ",", "1.2245874304759414`", ",", 
       "0.6062180312792598`", ",", "0.5331783629983038`", ",", 
       "0.1203111914746069`", ",", "226.51013650082294`", ",", 
       "0.017839169449302028`", ",", "7.150760371208259`"}], "}"}], ",", 
     RowBox[{"{", 
      RowBox[{
      "0.1575695043509842`", ",", "3.8758817205894927`", ",", 
       "3.3547063374262347`", ",", "1.3334178116995439`", ",", 
       "0.4921394422884451`", ",", "0.402330971011554`", ",", 
       "0.12204131883407823`", ",", "201.57298534982124`", ",", 
       "0.22899817129952033`", ",", "2.4884430439924596`"}], "}"}], ",", 
     RowBox[{"{", 
      RowBox[{
      "0.06573776532431397`", ",", "2.613579102769201`", ",", 
       "3.806271127858438`", ",", "1.1314163600990936`", ",", 
       "0.4483602258230772`", ",", "0.6823320235871475`", ",", 
       "0.18768855278686034`", ",", "189.85674956999534`", ",", 
       "0.0631967400861071`", ",", "1.3499467761035964`"}], "}"}], ",", 
     RowBox[{"{", 
      RowBox[{
      "0.06757463956251891`", ",", "2.3005441553217736`", ",", 
       "6.868151131987258`", ",", "1.3860241166029201`", ",", 
       "0.025379963517129678`", ",", "0.6856836713524472`", ",", 
       "0.11835507299142825`", ",", "3863.192203814942`", ",", 
       "0.1108156231672533`", ",", "2.823244077255117`"}], "}"}], ",", 
     RowBox[{"{", 
      RowBox[{
      "0.06632069369203508`", ",", "0.7568152865276287`", ",", 
       "0.22726671156421221`", ",", "1.362987063673106`", ",", 
       "0.9228910129465389`", ",", "0.1868567265073786`", ",", 
       "0.1296811990167267`", ",", "123.29501155053357`", ",", 
       "0.19348527358813117`", ",", "9.470702921306387`"}], "}"}], ",", 
     RowBox[{"{", 
      RowBox[{
      "0.1352416913789251`", ",", "3.40347330811998`", ",", 
       "4.693938060979022`", ",", "1.2778213334701187`", ",", 
       "0.7052646641955478`", ",", "0.6043325609148968`", ",", 
       "0.013064813980624626`", ",", "333.49561209931903`", ",", 
       "0.11153764285740131`", ",", "8.005884287110216`"}], "}"}], ",", 
     RowBox[{"{", 
      RowBox[{
      "0.11675242158451127`", ",", "2.833886804623358`", ",", 
       "0.47584343623935504`", ",", "1.0607616820427617`", ",", 
       "0.7666611109645796`", ",", "0.4737758025893787`", ",", 
       "0.1681420982868212`", ",", "120.33220123866614`", ",", 
       "0.17915094289032796`", ",", "3.5814785888826783`"}], "}"}], ",", 
     RowBox[{"{", 
      RowBox[{
      "0.24323887781179143`", ",", "3.4699698183729026`", ",", 
       "8.39097272098094`", ",", "1.1938324247391086`", ",", 
       "0.7463001660827029`", ",", "0.6306644967356683`", ",", 
       "0.2992521819376612`", ",", "322.6100644812281`", ",", 
       "0.10289378547186823`", ",", "7.076414822100832`"}], "}"}], ",", 
     RowBox[{"{", 
      RowBox[{
      "0.24390696598302103`", ",", "0.8206355382610386`", ",", 
       "2.839705408503791`", ",", "1.0872176805395473`", ",", 
       "0.8466198387041834`", ",", "0.5785697848880403`", ",", 
       "0.1356337036504287`", ",", "2343.8028799398503`", ",", 
       "0.22246042363346175`", ",", "4.459217822696726`"}], "}"}], ",", 
     RowBox[{"{", 
      RowBox[{
      "0.06769491456810739`", ",", "3.362305338073525`", ",", 
       "1.8871867183871915`", ",", "1.4803795481758868`", ",", 
       "0.5363168854717104`", ",", "0.37458837250617005`", ",", 
       "0.011183256466341666`", ",", "407.888606379481`", ",", 
       "0.051902827430772014`", ",", "9.719761204172809`"}], "}"}], ",", 
     RowBox[{"{", 
      RowBox[{
      "0.21105892687940375`", ",", "0.7047276416914965`", ",", 
       "5.768010388957135`", ",", "0.810198720595394`", ",", 
       "0.17857267890229922`", ",", "0.19525448649651245`", ",", 
       "0.036176279358565294`", ",", "67.82203673017167`", ",", 
       "0.07478241594027568`", ",", "5.650997388906681`"}], "}"}], ",", 
     RowBox[{"{", 
      RowBox[{
      "0.13030085884608883`", ",", "3.691040694570585`", ",", 
       "3.5546925177950874`", ",", "1.392417125140739`", ",", 
       "0.5227226143537942`", ",", "0.3153665172319682`", ",", 
       "0.008712610924073824`", ",", "695.2883528301467`", ",", 
       "0.04802018879975545`", ",", "9.078480195703946`"}], "}"}], ",", 
     RowBox[{"{", 
      RowBox[{
      "0.21250061023000932`", ",", "2.8149517595358526`", ",", 
       "2.295631419336827`", ",", "1.0543549080196901`", ",", 
       "0.6519014079329188`", ",", "0.6534060058028184`", ",", 
       "0.09088447710322001`", ",", "650.6798329466749`", ",", 
       "0.04016188412840693`", ",", "1.3861729584655489`"}], "}"}], ",", 
     RowBox[{"{", 
      RowBox[{
      "0.14347475236734758`", ",", "3.69539554202769`", ",", 
       "4.673626861854084`", ",", "0.8876695712812951`", ",", 
       "0.055199727721453984`", ",", "0.3291461786147223`", ",", 
       "0.031312636638690675`", ",", "836.9629099625735`", ",", 
       "0.07687709551472927`", ",", "5.335882334514919`"}], "}"}], ",", 
     RowBox[{"{", 
      RowBox[{
      "0.0805761857877269`", ",", "3.094619489710217`", ",", 
       "9.945877040804334`", ",", "1.11372690786775`", ",", 
       "0.6430409751953907`", ",", "0.42229007304684385`", ",", 
       "0.05506378209236767`", ",", "302.8456666998151`", ",", 
       "0.050941087889112335`", ",", "7.632080993355595`"}], "}"}], ",", 
     RowBox[{"{", 
      RowBox[{
      "0.26865716137877294`", ",", "2.5539808428845117`", ",", 
       "7.725254140854183`", ",", "1.421576189719117`", ",", 
       "0.2484256166411507`", ",", "0.1545757521332899`", ",", 
       "0.008556741498662016`", ",", "1177.1024036480305`", ",", 
       "0.08015420001442447`", ",", "4.125195480316323`"}], "}"}], ",", 
     RowBox[{"{", 
      RowBox[{
      "0.05207035897383483`", ",", "1.5461440288878858`", ",", 
       "9.695008671418819`", ",", "0.9618476339297223`", ",", 
       "0.8208653770038725`", ",", "0.48583250041037973`", ",", 
       "0.22651174945218666`", ",", "56.560953214157614`", ",", 
       "0.1695178841867513`", ",", "7.246656846935364`"}], "}"}], ",", 
     RowBox[{"{", 
      RowBox[{
      "0.09188932948313594`", ",", "3.928289836924776`", ",", 
       "1.4719659367359732`", ",", "1.3955743442040527`", ",", 
       "0.5432280807299197`", ",", "0.32698938665455834`", ",", 
       "0.013007122973082902`", ",", "2762.880112969401`", ",", 
       "0.13947463148509326`", ",", "4.274432647648432`"}], "}"}], ",", 
     RowBox[{"{", 
      RowBox[{
      "0.04429611977972214`", ",", "3.507177302954225`", ",", 
       "7.234549676890296`", ",", "0.7623401767303408`", ",", 
       "0.010148640019661537`", ",", "0.662687845406686`", ",", 
       "0.08775344792279212`", ",", "3965.4644576584396`", ",", 
       "0.17480873042969614`", ",", "5.118348118050843`"}], "}"}], ",", 
     RowBox[{"{", 
      RowBox[{
      "0.14748247662042147`", ",", "2.024427515527907`", ",", 
       "9.506929645646245`", ",", "1.2214601071407813`", ",", 
       "0.2054881053340767`", ",", "0.2020185622482833`", ",", 
       "0.07806490597707526`", ",", "302.23580657852216`", ",", 
       "0.2425913704635762`", ",", "6.045088630499148`"}], "}"}], ",", 
     RowBox[{"{", 
      RowBox[{
      "0.05191368478403385`", ",", "1.8292747620439185`", ",", 
       "5.888828307542417`", ",", "1.141375509610469`", ",", 
       "0.9869968200599144`", ",", "0.28747330669734017`", ",", 
       "0.24632331590197062`", ",", "4082.2304223282904`", ",", 
       "0.0447948152020462`", ",", "8.998917183247265`"}], "}"}], ",", 
     RowBox[{"{", 
      RowBox[{
      "0.22928260338606776`", ",", "2.222139650206395`", ",", 
       "4.336407604983492`", ",", "1.4545262441104416`", ",", 
       "0.17670484975018264`", ",", "0.15215120204412502`", ",", 
       "0.00931582374755147`", ",", "107.9598634817244`", ",", 
       "0.18384173269782222`", ",", "2.0618261552271964`"}], "}"}], ",", 
     RowBox[{"{", 
      RowBox[{
      "0.13057179539780978`", ",", "1.32287055831243`", ",", 
       "2.838629919542937`", ",", "0.8498204532586893`", ",", 
       "0.8949438289681946`", ",", "0.46229782752490833`", ",", 
       "0.06831034580553909`", ",", "355.6715560557054`", ",", 
       "0.046330937271765626`", ",", "4.510601406855825`"}], "}"}], ",", 
     RowBox[{"{", 
      RowBox[{
      "0.16617324858328203`", ",", "1.7665378156673919`", ",", 
       "1.5537022391595983`", ",", "1.3738499573440288`", ",", 
       "0.09625830296842142`", ",", "0.5757224393125404`", ",", 
       "0.011187699121044243`", ",", "1140.5955024024072`", ",", 
       "0.09128758443232887`", ",", "2.6133507581824666`"}], "}"}], ",", 
     RowBox[{"{", 
      RowBox[{
      "0.150610971367461`", ",", "1.9051770945291775`", ",", 
       "1.9970914506574022`", ",", "1.332029884280907`", ",", 
       "0.017627751946745374`", ",", "0.6342635790195508`", ",", 
       "0.03224365795250487`", ",", "84.16237057378729`", ",", 
       "0.025181518731154096`", ",", "6.093120594420567`"}], "}"}], ",", 
     RowBox[{"{", 
      RowBox[{
      "0.170193722625894`", ",", "0.42908710938865147`", ",", 
       "8.009796665724636`", ",", "0.9108642019460496`", ",", 
       "0.48256370773751156`", ",", "0.1504864882770205`", ",", 
       "0.015501266854459406`", ",", "231.18780020236528`", ",", 
       "0.059845835174358764`", ",", "2.951447491236335`"}], "}"}], ",", 
     RowBox[{"{", 
      RowBox[{
      "0.14155286072340578`", ",", "2.768731185287475`", ",", 
       "2.866796585793665`", ",", "0.9268420036617817`", ",", 
       "0.38841014261523243`", ",", "0.6739227770046636`", ",", 
       "0.08018336457681292`", ",", "85.63532436040691`", ",", 
       "0.10664760400309609`", ",", "4.590937221386067`"}], "}"}], ",", 
     RowBox[{"{", 
      RowBox[{
      "0.17254585725985527`", ",", "2.4767354176461422`", ",", 
       "1.5265879737476418`", ",", "1.3533294324013416`", ",", 
       "0.010476993931212819`", ",", "0.3024537953894164`", ",", 
       "0.005382899126762437`", ",", "1067.886819263142`", ",", 
       "0.025600178888030733`", ",", "4.688973100729083`"}], "}"}], ",", 
     RowBox[{"{", 
      RowBox[{
      "0.12080218784009655`", ",", "2.1868434076988192`", ",", 
       "8.77616791832854`", ",", "0.9616886370191489`", ",", 
       "0.26020855267635734`", ",", "0.6201783502287406`", ",", 
       "0.03811904516021991`", ",", "117.06014479510438`", ",", 
       "0.17593156125676795`", ",", "4.349098586723594`"}], "}"}], ",", 
     RowBox[{"{", 
      RowBox[{
      "0.06629025039264891`", ",", "1.530609759106781`", ",", 
       "1.900084106095834`", ",", "1.2729265107514505`", ",", 
       "0.009336607275947317`", ",", "0.20692029297881853`", ",", 
       "0.07757288734346537`", ",", "56.094679581136695`", ",", 
       "0.10338780030561462`", ",", "4.34093728430811`"}], "}"}], ",", 
     RowBox[{"{", 
      RowBox[{
      "0.11054921486908309`", ",", "1.9601623754484976`", ",", 
       "4.1405236153603`", ",", "1.0982919546164496`", ",", 
       "0.2371613718862391`", ",", "0.5811399077338627`", ",", 
       "0.014126785714663546`", ",", "63.169894546693705`", ",", 
       "0.15558848051416968`", ",", "8.651696062244092`"}], "}"}], ",", 
     RowBox[{"{", 
      RowBox[{
      "0.09844925238529889`", ",", "2.9547765664281824`", ",", 
       "3.97533240344332`", ",", "0.8901779978265776`", ",", 
       "0.6485331039194935`", ",", "0.172046787329591`", ",", 
       "0.2843834249851245`", ",", "265.56383421685405`", ",", 
       "0.07856132944640065`", ",", "2.1823933339229455`"}], "}"}], ",", 
     RowBox[{"{", 
      RowBox[{
      "0.07379407071323735`", ",", "1.0020834251379886`", ",", 
       "3.8959201685323244`", ",", "1.3275435329440872`", ",", 
       "0.5495795554378471`", ",", "0.5203295123605114`", ",", 
       "0.006236204073249997`", ",", "495.6126936444482`", ",", 
       "0.05339932410900344`", ",", "4.300380134475608`"}], "}"}], ",", 
     RowBox[{"{", 
      RowBox[{
      "0.137830658132162`", ",", "0.964244066849937`", ",", 
       "5.678313655870262`", ",", "1.056362681888576`", ",", 
       "0.27898051740088525`", ",", "0.6674603903550571`", ",", 
       "0.022240144180942223`", ",", "3206.233069292432`", ",", 
       "0.13749704640301397`", ",", "7.378694929535063`"}], "}"}], ",", 
     RowBox[{"{", 
      RowBox[{
      "0.09412349267697989`", ",", "2.412142947637907`", ",", 
       "8.593900106949853`", ",", "1.0545990130363978`", ",", 
       "0.8443965196041454`", ",", "0.4441557500447094`", ",", 
       "0.020813982545198062`", ",", "67.68562305269263`", ",", 
       "0.21037364591803787`", ",", "1.9282456472076213`"}], "}"}], ",", 
     RowBox[{"{", 
      RowBox[{
      "0.059604065321211375`", ",", "2.060924190389435`", ",", 
       "4.151577648882975`", ",", "1.0218595307135387`", ",", 
       "0.8259153199816331`", ",", "0.67511248087556`", ",", 
       "0.012173840559063499`", ",", "163.32402156550611`", ",", 
       "0.22896057989768043`", ",", "4.41755081858776`"}], "}"}], ",", 
     RowBox[{"{", 
      RowBox[{
      "0.062303828390692484`", ",", "3.237012523552033`", ",", 
       "1.9717708145626371`", ",", "0.9726411613979222`", ",", 
       "0.1873520229034391`", ",", "0.5560570337810927`", ",", 
       "0.026607710207102397`", ",", "62.963998927305475`", ",", 
       "0.022649002664224704`", ",", "8.659052494024476`"}], "}"}], ",", 
     RowBox[{"{", 
      RowBox[{
      "0.058207327156306`", ",", "1.429925878818433`", ",", 
       "8.458349879741764`", ",", "1.1245084153106533`", ",", 
       "0.19874114947102073`", ",", "0.3371100826465334`", ",", 
       "0.04401493286992449`", ",", "375.7204818983131`", ",", 
       "0.2159694260931322`", ",", "8.593637256078832`"}], "}"}], ",", 
     RowBox[{"{", 
      RowBox[{
      "0.0526423548412821`", ",", "1.6513512325831732`", ",", 
       "4.083783641771872`", ",", "1.373155154639566`", ",", 
       "0.8939370398042139`", ",", "0.2364887781328291`", ",", 
       "0.0490949664593259`", ",", "1618.3201075393572`", ",", 
       "0.07451928539997066`", ",", "4.7651781050102695`"}], "}"}], ",", 
     RowBox[{"{", 
      RowBox[{
      "0.21322884859448837`", ",", "1.5615738832323176`", ",", 
       "8.40996483053398`", ",", "1.2929614343326012`", ",", 
       "0.3765546169235392`", ",", "0.671739728089668`", ",", 
       "0.1608794324574438`", ",", "485.1832614690647`", ",", 
       "0.0705178455433636`", ",", "2.1513131242884285`"}], "}"}], ",", 
     RowBox[{"{", 
      RowBox[{
      "0.11682922382752631`", ",", "0.5721136495795571`", ",", 
       "9.687079392836907`", ",", "0.91254998083727`", ",", 
       "0.43543762812336806`", ",", "0.4740169657662334`", ",", 
       "0.10620954791167687`", ",", "4372.038997558794`", ",", 
       "0.0729116423313943`", ",", "5.645356891940546`"}], "}"}], ",", 
     RowBox[{"{", 
      RowBox[{
      "0.26956767736567855`", ",", "0.8444303847788461`", ",", 
       "1.0020073721955711`", ",", "0.7502641425367418`", ",", 
       "0.966405616850982`", ",", "0.6715103286393609`", ",", 
       "0.23328928938153737`", ",", "246.8438332486948`", ",", 
       "0.10178810353613177`", ",", "2.531792031152129`"}], "}"}], ",", 
     RowBox[{"{", 
      RowBox[{
      "0.07372356616920961`", ",", "2.107710372997479`", ",", 
       "6.08076458707294`", ",", "0.8379230467338923`", ",", 
       "0.9571077593283461`", ",", "0.37371168094765217`", ",", 
       "0.1939664465355383`", ",", "131.4329681577719`", ",", 
       "0.026286944156709513`", ",", "5.373906305884013`"}], "}"}], ",", 
     RowBox[{"{", 
      RowBox[{
      "0.2128059772734779`", ",", "3.088861612111426`", ",", 
       "5.437928143232815`", ",", "1.2368766361188581`", ",", 
       "0.5161736795080103`", ",", "0.22159582314348258`", ",", 
       "0.17105793552921358`", ",", "1293.4067318655482`", ",", 
       "0.22754002195492767`", ",", "9.689789287743999`"}], "}"}], ",", 
     RowBox[{"{", 
      RowBox[{
      "0.09487232790202699`", ",", "3.2902977287485546`", ",", 
       "3.9754892015026773`", ",", "1.2274952505878522`", ",", 
       "0.2657953162834845`", ",", "0.47376077240276926`", ",", 
       "0.26204707729007887`", ",", "80.73499841507218`", ",", 
       "0.18195262450329797`", ",", "6.708419132160676`"}], "}"}], ",", 
     RowBox[{"{", 
      RowBox[{
      "0.05710457017724263`", ",", "2.2468049124614753`", ",", 
       "4.035987116327698`", ",", "0.7517191945594467`", ",", 
       "0.40903626729229714`", ",", "0.6582116219387326`", ",", 
       "0.04046385674463665`", ",", "815.0779000126262`", ",", 
       "0.186726177475597`", ",", "7.464159626289564`"}], "}"}], ",", 
     RowBox[{"{", 
      RowBox[{
      "0.1356890149134694`", ",", "1.6504364529320803`", ",", 
       "8.903330095009764`", ",", "0.8652149931542472`", ",", 
       "0.7882939470826769`", ",", "0.5853867881019097`", ",", 
       "0.12191584954894137`", ",", "2002.2565687817998`", ",", 
       "0.19189449537551667`", ",", "8.0829058846114`"}], "}"}], ",", 
     RowBox[{"{", 
      RowBox[{
      "0.21947794079961902`", ",", "1.5730764365956098`", ",", 
       "2.118289006802259`", ",", "0.973502067608673`", ",", 
       "0.7638917093126882`", ",", "0.33981639014260245`", ",", 
       "0.009615294802656809`", ",", "1765.6534921210653`", ",", 
       "0.16626255675053375`", ",", "4.010994756897377`"}], "}"}], ",", 
     RowBox[{"{", 
      RowBox[{
      "0.2345658346849942`", ",", "2.081301191128982`", ",", 
       "3.6234436876627587`", ",", "1.1134590239676974`", ",", 
       "0.8739003578896458`", ",", "0.6696041669913848`", ",", 
       "0.06590896300137702`", ",", "558.8606273551264`", ",", 
       "0.09113830356870467`", ",", "1.2137876330314246`"}], "}"}], ",", 
     RowBox[{"{", 
      RowBox[{
      "0.23053748957807368`", ",", "3.8668800248110458`", ",", 
       "5.535000453565214`", ",", "1.1361194466757834`", ",", 
       "0.24488877583427326`", ",", "0.5300195072451362`", ",", 
       "0.08816752471869817`", ",", "3094.9084693615328`", ",", 
       "0.16131439142801796`", ",", "1.2619255962975515`"}], "}"}], ",", 
     RowBox[{"{", 
      RowBox[{
      "0.05839671607004826`", ",", "2.466861519533315`", ",", 
       "8.278076935325572`", ",", "0.9179604454629582`", ",", 
       "0.7485509623778881`", ",", "0.3739704677333707`", ",", 
       "0.3976055017684991`", ",", "334.0137006202725`", ",", 
       "0.18218149392519362`", ",", "2.0150765691128605`"}], "}"}], ",", 
     RowBox[{"{", 
      RowBox[{
      "0.14569114559043927`", ",", "3.1555485829295717`", ",", 
       "1.7894848948555018`", ",", "1.1727674941432193`", ",", 
       "0.06666495623301039`", ",", "0.21747003985461844`", ",", 
       "0.032197916321861565`", ",", "1115.0145850241458`", ",", 
       "0.11404115123479613`", ",", "9.530247146566754`"}], "}"}], ",", 
     RowBox[{"{", 
      RowBox[{
      "0.24150266620923067`", ",", "1.7188165992139313`", ",", 
       "4.322636691993072`", ",", "1.2029528995785472`", ",", 
       "0.9471494725848191`", ",", "0.6615414605337746`", ",", 
       "0.19861497081852103`", ",", "2170.4118977268995`", ",", 
       "0.144713056075588`", ",", "4.793357249969096`"}], "}"}], ",", 
     RowBox[{"{", 
      RowBox[{
      "0.20918490948785712`", ",", "3.1569386485962374`", ",", 
       "8.450247389660383`", ",", "1.207442014040422`", ",", 
       "0.02962131605799323`", ",", "0.6403349881706148`", ",", 
       "0.07844599973162336`", ",", "325.7491474109025`", ",", 
       "0.10080604275363181`", ",", "2.998503110312266`"}], "}"}], ",", 
     RowBox[{"{", 
      RowBox[{
      "0.20782035028778872`", ",", "3.1560227942933192`", ",", 
       "4.024085032034362`", ",", "1.1076699632387197`", ",", 
       "0.7825797887689212`", ",", "0.681476671590229`", ",", 
       "0.0059176862383522886`", ",", "2392.206038919967`", ",", 
       "0.17125268254719206`", ",", "3.7066097570560648`"}], "}"}], ",", 
     RowBox[{"{", 
      RowBox[{
      "0.16569005768607342`", ",", "0.9318724619299896`", ",", 
       "5.387727961962419`", ",", "1.4204768501331082`", ",", 
       "0.162422581490264`", ",", "0.6283948310518737`", ",", 
       "0.42435650593933405`", ",", "403.29853257093646`", ",", 
       "0.17732127106821444`", ",", "7.752705227642123`"}], "}"}], ",", 
     RowBox[{"{", 
      RowBox[{
      "0.25387146604005345`", ",", "2.177421517695631`", ",", 
       "2.9195785593706507`", ",", "1.205984878491204`", ",", 
       "0.22933817566590875`", ",", "0.5142965710820098`", ",", 
       "0.00715658453704801`", ",", "291.5834795916249`", ",", 
       "0.18546405096886748`", ",", "3.1957985304348036`"}], "}"}], ",", 
     RowBox[{"{", 
      RowBox[{
      "0.27254750481249423`", ",", "3.728211063877054`", ",", 
       "5.204302820921312`", ",", "1.137745914342209`", ",", 
       "0.04515932299981973`", ",", "0.21786268187051538`", ",", 
       "0.17709327429647695`", ",", "87.47051100453898`", ",", 
       "0.05078893394192652`", ",", "2.761931237968355`"}], "}"}], ",", 
     RowBox[{"{", 
      RowBox[{
      "0.24124989455736606`", ",", "1.138551887899828`", ",", 
       "6.0414451617780465`", ",", "1.0864227463934355`", ",", 
       "0.8606911125263128`", ",", "0.6167713883354349`", ",", 
       "0.008616924398628963`", ",", "4204.638992315412`", ",", 
       "0.042475052828396476`", ",", "4.683417206387297`"}], "}"}], ",", 
     RowBox[{"{", 
      RowBox[{
      "0.16291183507690532`", ",", "0.9001170306894437`", ",", 
       "5.6406094859134015`", ",", "1.3830538570390154`", ",", 
       "0.30535931966424634`", ",", "0.523800888605104`", ",", 
       "0.2170932130058295`", ",", "52.61233898698406`", ",", 
       "0.08477132140762966`", ",", "2.26771827115102`"}], "}"}], ",", 
     RowBox[{"{", 
      RowBox[{
      "0.24307985322679526`", ",", "3.5312268091205707`", ",", 
       "7.143117328957406`", ",", "1.2474301004946668`", ",", 
       "0.43966589306292936`", ",", "0.28635789146968393`", ",", 
       "0.04752738776816154`", ",", "125.46273060513494`", ",", 
       "0.15229886979218882`", ",", "3.763239253417467`"}], "}"}], ",", 
     RowBox[{"{", 
      RowBox[{
      "0.08579390683558069`", ",", "2.8983719603389604`", ",", 
       "3.99564346069112`", ",", "1.2420354947694623`", ",", 
       "0.9313337583971846`", ",", "0.4737657288125191`", ",", 
       "0.010571420568870461`", ",", "66.04207510362154`", ",", 
       "0.1244519483642591`", ",", "8.73466885165751`"}], "}"}], ",", 
     RowBox[{"{", 
      RowBox[{
      "0.20336933942425872`", ",", "1.2934536281273639`", ",", 
       "5.591224704743386`", ",", "1.058733783245077`", ",", 
       "0.09184020179750241`", ",", "0.3092776948325172`", ",", 
       "0.45477750215520385`", ",", "95.84900263920687`", ",", 
       "0.14971414135963745`", ",", "8.98848136080165`"}], "}"}], ",", 
     RowBox[{"{", 
      RowBox[{
      "0.12808268874911022`", ",", "3.6824385947617753`", ",", 
       "2.1347222010883335`", ",", "0.9228913029818868`", ",", 
       "0.1301948165557758`", ",", "0.29194798379239884`", ",", 
       "0.27062051931711223`", ",", "4508.281780436825`", ",", 
       "0.033597809391257005`", ",", "7.5117374932700365`"}], "}"}], ",", 
     RowBox[{"{", 
      RowBox[{
      "0.14553068051711526`", ",", "1.8082756931498238`", ",", 
       "2.368533159601707`", ",", "1.1602558844471123`", ",", 
       "0.9691057704573378`", ",", "0.4792380149128871`", ",", 
       "0.010639214796165341`", ",", "788.9564435352116`", ",", 
       "0.18893878705870149`", ",", "9.465562662789438`"}], "}"}], ",", 
     RowBox[{"{", 
      RowBox[{
      "0.24858998623664108`", ",", "2.4028729322353692`", ",", 
       "5.907867944453356`", ",", "0.899298954014168`", ",", 
       "0.6845394050547509`", ",", "0.4831163766793648`", ",", 
       "0.006208316855544933`", ",", "932.6458115441258`", ",", 
       "0.22545041645445363`", ",", "9.209981899602862`"}], "}"}], ",", 
     RowBox[{"{", 
      RowBox[{
      "0.2519271524040908`", ",", "1.2045387595495214`", ",", 
       "4.5140841978362705`", ",", "1.0152142452788597`", ",", 
       "0.29419718036266773`", ",", "0.20432622138273293`", ",", 
       "0.02287101962327847`", ",", "2390.149329793605`", ",", 
       "0.07799608049040802`", ",", "9.888014794979117`"}], "}"}], ",", 
     RowBox[{"{", 
      RowBox[{
      "0.11736070154865536`", ",", "2.38096944376945`", ",", 
       "5.3494850274310295`", ",", "1.276899864236343`", ",", 
       "0.07495782665645989`", ",", "0.3912082450614217`", ",", 
       "0.41113333692039317`", ",", "80.12914367323096`", ",", 
       "0.2186956786299285`", ",", "8.297333470694408`"}], "}"}], ",", 
     RowBox[{"{", 
      RowBox[{
      "0.16035901956271875`", ",", "2.606522752147513`", ",", 
       "4.69883411815465`", ",", "1.3021358666964324`", ",", 
       "0.6150695298380762`", ",", "0.6434499333892203`", ",", 
       "0.12329290515746044`", ",", "1079.0196669558486`", ",", 
       "0.2419176548365854`", ",", "8.070742396729585`"}], "}"}], ",", 
     RowBox[{"{", 
      RowBox[{
      "0.16449617597041116`", ",", "3.191202853555228`", ",", 
       "6.979734889593845`", ",", "0.755053893640484`", ",", 
       "0.8431581165413089`", ",", "0.5308423930900061`", ",", 
       "0.0662197921799213`", ",", "915.9947229465104`", ",", 
       "0.1651520479769521`", ",", "4.094114041787371`"}], "}"}], ",", 
     RowBox[{"{", 
      RowBox[{
      "0.11360527105324508`", ",", "0.4683409445122746`", ",", 
       "6.198135239531911`", ",", "1.4397350406163711`", ",", 
       "0.8287446034488006`", ",", "0.16487005319303316`", ",", 
       "0.2956243647100192`", ",", "339.82112374821816`", ",", 
       "0.14870620145140367`", ",", "8.492417686013223`"}], "}"}], ",", 
     RowBox[{"{", 
      RowBox[{
      "0.08657280459787114`", ",", "2.8376273381057535`", ",", 
       "2.18201840556476`", ",", "0.9732923844552535`", ",", 
       "0.8927467229995099`", ",", "0.4599530868891304`", ",", 
       "0.04289399463935107`", ",", "1129.687177458504`", ",", 
       "0.08547871234303578`", ",", "2.1820677830816138`"}], "}"}], ",", 
     RowBox[{"{", 
      RowBox[{
      "0.14288327643386806`", ",", "3.0416391272131467`", ",", 
       "7.259522365277451`", ",", "0.8919048885163637`", ",", 
       "0.7100314935930478`", ",", "0.32120037052790307`", ",", 
       "0.014548712666776912`", ",", "690.6861027330066`", ",", 
       "0.2370448478751857`", ",", "7.1501615854828415`"}], "}"}], ",", 
     RowBox[{"{", 
      RowBox[{
      "0.05887079706837223`", ",", "1.3439289639420835`", ",", 
       "4.010009055307599`", ",", "1.087305166401462`", ",", 
       "0.6661788396152433`", ",", "0.35567096782369767`", ",", 
       "0.008830796062004187`", ",", "96.96443168903161`", ",", 
       "0.0354538286259683`", ",", "6.082802068311153`"}], "}"}], ",", 
     RowBox[{"{", 
      RowBox[{
      "0.275808383383374`", ",", "3.614253930768469`", ",", 
       "8.690573450897112`", ",", "0.8084062901760818`", ",", 
       "0.7881641108236563`", ",", "0.5461332704061045`", ",", 
       "0.16300280176413603`", ",", "213.49162259077596`", ",", 
       "0.11620699031214832`", ",", "3.4918574760984407`"}], "}"}], ",", 
     RowBox[{"{", 
      RowBox[{
      "0.16345104545617634`", ",", "3.976575006158881`", ",", 
       "6.050721111049688`", ",", "0.8077170991659299`", ",", 
       "0.4737043917748365`", ",", "0.42206087766889466`", ",", 
       "0.011122815850097148`", ",", "819.7636995837653`", ",", 
       "0.0134560852671817`", ",", "8.084495823489597`"}], "}"}], ",", 
     RowBox[{"{", 
      RowBox[{
      "0.27078615466317746`", ",", "3.6662669410444693`", ",", 
       "7.922278334055675`", ",", "1.4466898496109064`", ",", 
       "0.8715287168554611`", ",", "0.2219561421798496`", ",", 
       "0.02446106939657988`", ",", "188.339766844502`", ",", 
       "0.03692414185938048`", ",", "1.663076961237424`"}], "}"}], ",", 
     RowBox[{"{", 
      RowBox[{
      "0.24286662289220456`", ",", "2.6814172670718373`", ",", 
       "2.6369699156223714`", ",", "0.8218929956416956`", ",", 
       "0.8808977613854625`", ",", "0.43575724866517207`", ",", 
       "0.024751792159432087`", ",", "472.6370271533013`", ",", 
       "0.14270041872793765`", ",", "9.280134575613399`"}], "}"}], ",", 
     RowBox[{"{", 
      RowBox[{
      "0.042342161544045354`", ",", "1.3013804906014936`", ",", 
       "7.13634807471312`", ",", "1.1105942412761596`", ",", 
       "0.2407240140528013`", ",", "0.6802475696307242`", ",", 
       "0.0062232822378432`", ",", "4037.4772502763867`", ",", 
       "0.18461914595887624`", ",", "5.716947148449252`"}], "}"}], ",", 
     RowBox[{"{", 
      RowBox[{
      "0.14720397501884225`", ",", "0.5316247300014076`", ",", 
       "6.683828314747185`", ",", "1.481587653959343`", ",", 
       "0.013428589995876372`", ",", "0.17720084833285243`", ",", 
       "0.005004553323761107`", ",", "364.08088787611194`", ",", 
       "0.035796657483315286`", ",", "8.51611862140901`"}], "}"}], ",", 
     RowBox[{"{", 
      RowBox[{
      "0.1926486177557311`", ",", "2.6336525621782014`", ",", 
       "9.444109966651418`", ",", "1.4788802142070587`", ",", 
       "0.6654095862145473`", ",", "0.16653655494047714`", ",", 
       "0.03828733327035071`", ",", "2433.4281263020134`", ",", 
       "0.12844440731237916`", ",", "4.149230973672752`"}], "}"}], ",", 
     RowBox[{"{", 
      RowBox[{
      "0.055762854118976635`", ",", "2.4026093631268655`", ",", 
       "6.857734870811047`", ",", "0.7509249944976302`", ",", 
       "0.22671157472868875`", ",", "0.4788061070906606`", ",", 
       "0.1564030997457896`", ",", "55.02740807629177`", ",", 
       "0.03469990388231514`", ",", "7.492235364197862`"}], "}"}], ",", 
     RowBox[{"{", 
      RowBox[{
      "0.05296847355619744`", ",", "1.6490117913903575`", ",", 
       "9.992115392915188`", ",", "0.8066960527418563`", ",", 
       "0.1291629696144665`", ",", "0.33931322884091664`", ",", 
       "0.26435083615790894`", ",", "660.4050522121521`", ",", 
       "0.10186522527726305`", ",", "2.8696181659920086`"}], "}"}], ",", 
     RowBox[{"{", 
      RowBox[{
      "0.21365538200916506`", ",", "3.0547845209089406`", ",", 
       "0.35609106729359574`", ",", "0.8256521864420123`", ",", 
       "0.9506371395328554`", ",", "0.271042805312945`", ",", 
       "0.12766968769895812`", ",", "68.7970381277751`", ",", 
       "0.05673347586404265`", ",", "3.4610065999125617`"}], "}"}], ",", 
     RowBox[{"{", 
      RowBox[{
      "0.22385277301638717`", ",", "3.365536903395271`", ",", 
       "8.935305056074029`", ",", "1.445762062116566`", ",", 
       "0.43390325179453604`", ",", "0.6187135527847307`", ",", 
       "0.01939946413637202`", ",", "453.1242214832122`", ",", 
       "0.13325485950688953`", ",", "8.825528492983036`"}], "}"}], ",", 
     RowBox[{"{", 
      RowBox[{
      "0.26129739321020845`", ",", "3.355909888714172`", ",", 
       "1.041845959949887`", ",", "1.206440545734901`", ",", 
       "0.09347792890054829`", ",", "0.5333101115239811`", ",", 
       "0.015503351594481202`", ",", "579.4832207194656`", ",", 
       "0.24065061389170217`", ",", "7.475999528371727`"}], "}"}], ",", 
     RowBox[{"{", 
      RowBox[{
      "0.14172561423935526`", ",", "2.161658858177276`", ",", 
       "2.5726304321806133`", ",", "1.1364876244324849`", ",", 
       "0.9181535957758225`", ",", "0.5861373014149901`", ",", 
       "0.010418800942482771`", ",", "101.70999367656657`", ",", 
       "0.1500483081169689`", ",", "9.64604938537483`"}], "}"}], ",", 
     RowBox[{"{", 
      RowBox[{
      "0.06568219588241164`", ",", "1.0305120784213448`", ",", 
       "8.720293141386708`", ",", "1.4160313463775192`", ",", 
       "0.752508918071946`", ",", "0.31681781371940887`", ",", 
       "0.13417309715525413`", ",", "209.13734568668048`", ",", 
       "0.22402731709711876`", ",", "4.416848552940577`"}], "}"}], ",", 
     RowBox[{"{", 
      RowBox[{
      "0.27044630440719625`", ",", "2.4698840490073675`", ",", 
       "6.955264919348561`", ",", "1.0249819835130385`", ",", 
       "0.106623120735865`", ",", "0.6358905088319218`", ",", 
       "0.012311596840628138`", ",", "346.23093318344644`", ",", 
       "0.07401305589494472`", ",", "1.2937187987733016`"}], "}"}], ",", 
     RowBox[{"{", 
      RowBox[{
      "0.08403118541616988`", ",", "3.378337092807227`", ",", 
       "2.524635889786053`", ",", "0.8671019090417934`", ",", 
       "0.46085963082622694`", ",", "0.5847463933658021`", ",", 
       "0.04733165775893332`", ",", "1030.6526695312073`", ",", 
       "0.10944158368617352`", ",", "3.930070348109142`"}], "}"}], ",", 
     RowBox[{"{", 
      RowBox[{
      "0.11975601650409934`", ",", "1.1540823534574054`", ",", 
       "5.101398975621729`", ",", "0.9964575213162732`", ",", 
       "0.8596230582994027`", ",", "0.5017711629445061`", ",", 
       "0.09812020963113087`", ",", "54.445260820005984`", ",", 
       "0.07947868464718594`", ",", "4.273753987333478`"}], "}"}], ",", 
     RowBox[{"{", 
      RowBox[{
      "0.26353274820980593`", ",", "3.2715371213501925`", ",", 
       "8.419438906869026`", ",", "0.9426613525835754`", ",", 
       "0.1294979869931494`", ",", "0.5387601140015186`", ",", 
       "0.040849691062558216`", ",", "744.2937861154428`", ",", 
       "0.1766059692159136`", ",", "7.8822033078787435`"}], "}"}], ",", 
     RowBox[{"{", 
      RowBox[{
      "0.15837784563387913`", ",", "1.590657770632209`", ",", 
       "9.4421417173358`", ",", "0.8199017044479102`", ",", 
       "0.629826423052569`", ",", "0.2661387442145513`", ",", 
       "0.049173845467465206`", ",", "187.50695430622352`", ",", 
       "0.06908425180315825`", ",", "9.722920562989135`"}], "}"}], ",", 
     RowBox[{"{", 
      RowBox[{
      "0.18489841859634304`", ",", "3.5401138358224227`", ",", 
       "7.262892362437768`", ",", "0.8851173674042263`", ",", 
       "0.05104398233694862`", ",", "0.6826543300991057`", ",", 
       "0.13384148697112022`", ",", "730.4506518091381`", ",", 
       "0.22533987085622137`", ",", "8.188627124718394`"}], "}"}], ",", 
     RowBox[{"{", 
      RowBox[{
      "0.22773890477301867`", ",", "2.1437195677585157`", ",", 
       "6.152335866192775`", ",", "1.1180903919170035`", ",", 
       "0.02705103803804154`", ",", "0.3333465628704615`", ",", 
       "0.009170207790258475`", ",", "2321.6700090659583`", ",", 
       "0.14789384405564093`", ",", "7.237611958554762`"}], "}"}], ",", 
     RowBox[{"{", 
      RowBox[{
      "0.17605039997850958`", ",", "2.727076411741753`", ",", 
       "8.728585319721596`", ",", "1.1320082850991182`", ",", 
       "0.7355770210071702`", ",", "0.5402004706661186`", ",", 
       "0.09745706159326789`", ",", "177.96581560566344`", ",", 
       "0.01922037387361028`", ",", "4.980887347403458`"}], "}"}], ",", 
     RowBox[{"{", 
      RowBox[{
      "0.06947420594938447`", ",", "0.8077718165326004`", ",", 
       "3.821443319804267`", ",", "1.3891202366711977`", ",", 
       "0.6756008025235485`", ",", "0.23550127195203518`", ",", 
       "0.0653335798785588`", ",", "483.3383501610001`", ",", 
       "0.09612644227220152`", ",", "2.381497911922425`"}], "}"}], ",", 
     RowBox[{"{", 
      RowBox[{
      "0.23569362997389992`", ",", "1.2270876586626818`", ",", 
       "0.9845589085102358`", ",", "1.1982217261670929`", ",", 
       "0.43286649637666286`", ",", "0.634774301600445`", ",", 
       "0.09976341665112172`", ",", "228.04937393006952`", ",", 
       "0.12724994607105566`", ",", "3.0426000813607676`"}], "}"}], ",", 
     RowBox[{"{", 
      RowBox[{
      "0.12274586224015488`", ",", "2.0471402784080235`", ",", 
       "1.4612976870222134`", ",", "0.9456822010625827`", ",", 
       "0.8327879461898879`", ",", "0.22053943969717293`", ",", 
       "0.006767755909702022`", ",", "174.3096643655477`", ",", 
       "0.1850505728558421`", ",", "1.2537872990507584`"}], "}"}], ",", 
     RowBox[{"{", 
      RowBox[{
      "0.13491824188855928`", ",", "1.669720674179887`", ",", 
       "1.3334401828831126`", ",", "0.968437561771696`", ",", 
       "0.34828727193756603`", ",", "0.3135712369052611`", ",", 
       "0.22891096239253717`", ",", "1910.612731597179`", ",", 
       "0.10930115833371806`", ",", "4.270908360205038`"}], "}"}], ",", 
     RowBox[{"{", 
      RowBox[{
      "0.04199865921066254`", ",", "2.754174936868967`", ",", 
       "5.53210979521042`", ",", "1.3844956478579449`", ",", 
       "0.47136731805345633`", ",", "0.24068198696313148`", ",", 
       "0.022972136801125642`", ",", "58.648848297948106`", ",", 
       "0.2240134714991286`", ",", "4.479259216921056`"}], "}"}], ",", 
     RowBox[{"{", 
      RowBox[{
      "0.18074106663079648`", ",", "0.9554759541683486`", ",", 
       "8.202625386518609`", ",", "1.4769540911095849`", ",", 
       "0.5922233662884384`", ",", "0.5544055394726339`", ",", 
       "0.15090969809745627`", ",", "4632.951795907658`", ",", 
       "0.16872394703920557`", ",", "7.933658625009354`"}], "}"}], ",", 
     RowBox[{"{", 
      RowBox[{
      "0.22308930012837075`", ",", "1.8877770902637643`", ",", 
       "5.727481376105105`", ",", "1.290937410786533`", ",", 
       "0.5385704303274257`", ",", "0.17837528465279628`", ",", 
       "0.11591468148922064`", ",", "2665.0058694088225`", ",", 
       "0.1309938954283596`", ",", "2.3264420617360244`"}], "}"}], ",", 
     RowBox[{"{", 
      RowBox[{
      "0.16528939075200133`", ",", "0.44637388983991233`", ",", 
       "6.000554224390708`", ",", "0.7620462868306999`", ",", 
       "0.45157540745748825`", ",", "0.6293554847029814`", ",", 
       "0.08179042637541929`", ",", "626.5470719450981`", ",", 
       "0.11922182895709121`", ",", "4.5474321331423475`"}], "}"}], ",", 
     RowBox[{"{", 
      RowBox[{
      "0.12057640522465035`", ",", "1.6899679349832946`", ",", 
       "5.872613897455656`", ",", "0.8685022109314445`", ",", 
       "0.5819827862907108`", ",", "0.45575489869095254`", ",", 
       "0.005408595604133131`", ",", "1249.3305456098487`", ",", 
       "0.22090492300977427`", ",", "9.765554151588912`"}], "}"}], ",", 
     RowBox[{"{", 
      RowBox[{
      "0.26839288378136816`", ",", "1.20431418513886`", ",", 
       "3.4264235210106797`", ",", "1.1464020290887187`", ",", 
       "0.9129873318113406`", ",", "0.17958510842302844`", ",", 
       "0.03476022275277427`", ",", "85.14929883968256`", ",", 
       "0.03637248443077806`", ",", "6.177611921122705`"}], "}"}], ",", 
     RowBox[{"{", 
      RowBox[{
      "0.19312844950593372`", ",", "3.9129912832786564`", ",", 
       "0.42277195731844414`", ",", "0.8655327062249413`", ",", 
       "0.5847393470300801`", ",", "0.16029168895981472`", ",", 
       "0.1525854675774217`", ",", "2234.1231120850057`", ",", 
       "0.03649943574663328`", ",", "5.234397199033289`"}], "}"}], ",", 
     RowBox[{"{", 
      RowBox[{
      "0.05831506452479063`", ",", "1.4447664488109728`", ",", 
       "9.399667906542401`", ",", "0.8838396243177019`", ",", 
       "0.4494233408794772`", ",", "0.5909311609620335`", ",", 
       "0.2085880113243902`", ",", "309.3416067223959`", ",", 
       "0.04816991376818669`", ",", "2.147582543132131`"}], "}"}], ",", 
     RowBox[{"{", 
      RowBox[{
      "0.23965113012644185`", ",", "0.9128974489725401`", ",", 
       "8.261297062012524`", ",", "0.788417407034967`", ",", 
       "0.8016641172773833`", ",", "0.35686628470413617`", ",", 
       "0.030635478621033968`", ",", "346.1316581378353`", ",", 
       "0.043365488693742626`", ",", "1.9545026373639716`"}], "}"}], ",", 
     RowBox[{"{", 
      RowBox[{
      "0.20520507007680205`", ",", "1.512442754504547`", ",", 
       "9.386452795492342`", ",", "1.0402158263719963`", ",", 
       "0.9284696718653804`", ",", "0.3818637796049891`", ",", 
       "0.053241178903524394`", ",", "3017.2611079460976`", ",", 
       "0.15062298010038172`", ",", "2.3864513615272553`"}], "}"}], ",", 
     RowBox[{"{", 
      RowBox[{
      "0.20853248950244857`", ",", "2.7801356391066916`", ",", 
       "9.335557605849111`", ",", "0.8182981643225358`", ",", 
       "0.24140252954455388`", ",", "0.3825831953385048`", ",", 
       "0.013327430792399009`", ",", "77.96529661289064`", ",", 
       "0.07323986754942219`", ",", "3.7008101112034457`"}], "}"}], ",", 
     RowBox[{"{", 
      RowBox[{
      "0.13576335201419282`", ",", "2.033104701519708`", ",", 
       "4.843203210944571`", ",", "1.3428754702553487`", ",", 
       "0.2671111595179354`", ",", "0.18962864690949777`", ",", 
       "0.12183777475102511`", ",", "1231.483599580866`", ",", 
       "0.14101782654161166`", ",", "2.1508880203421494`"}], "}"}], ",", 
     RowBox[{"{", 
      RowBox[{
      "0.25963449652183795`", ",", "2.4481737185281203`", ",", 
       "5.334705083491999`", ",", "0.8989699854247848`", ",", 
       "0.7130966522497681`", ",", "0.695912989145927`", ",", 
       "0.04220235704717508`", ",", "140.4631283114693`", ",", 
       "0.11660454588716207`", ",", "7.56536482611441`"}], "}"}], ",", 
     RowBox[{"{", 
      RowBox[{
      "0.17509339161516935`", ",", "3.0306683644318824`", ",", 
       "1.9789343166711684`", ",", "0.8960196738550836`", ",", 
       "0.2152496986108292`", ",", "0.6250130758758401`", ",", 
       "0.02087454134280109`", ",", "59.51435674676293`", ",", 
       "0.2018230747082378`", ",", "3.546682887992379`"}], "}"}], ",", 
     RowBox[{"{", 
      RowBox[{
      "0.10593857456933181`", ",", "2.955002391424368`", ",", 
       "8.212267239719637`", ",", "0.932578721051657`", ",", 
       "0.3205115590912122`", ",", "0.6246255275862143`", ",", 
       "0.01773467921096997`", ",", "102.27924186693049`", ",", 
       "0.015490300413002644`", ",", "6.09864277306975`"}], "}"}], ",", 
     RowBox[{"{", 
      RowBox[{
      "0.10583476133380088`", ",", "3.0591620947997713`", ",", 
       "7.753926172578531`", ",", "1.2866948671665401`", ",", 
       "0.7481949494801159`", ",", "0.21582592530952183`", ",", 
       "0.02844379415675546`", ",", "101.39583001744663`", ",", 
       "0.09278999192622717`", ",", "1.6976300926057526`"}], "}"}], ",", 
     RowBox[{"{", 
      RowBox[{
      "0.23086787628538824`", ",", "0.6622997055352342`", ",", 
       "7.183940408138384`", ",", "1.353990838360309`", ",", 
       "0.25975387914696335`", ",", "0.6772244715959861`", ",", 
       "0.055054708296352145`", ",", "683.0312933373987`", ",", 
       "0.1367743885435413`", ",", "6.244797760097583`"}], "}"}], ",", 
     RowBox[{"{", 
      RowBox[{
      "0.20388536464835005`", ",", "2.2276602475557015`", ",", 
       "5.0708546023033385`", ",", "0.8827779974574592`", ",", 
       "0.1554825605038257`", ",", "0.2618026330626365`", ",", 
       "0.006155066765134505`", ",", "1063.8834649875878`", ",", 
       "0.12744889948308613`", ",", "2.149276150894316`"}], "}"}], ",", 
     RowBox[{"{", 
      RowBox[{
      "0.10738337044420926`", ",", "3.7501964356372497`", ",", 
       "1.0776334746380822`", ",", "0.9682422375974065`", ",", 
       "0.09998974406674432`", ",", "0.504170653500009`", ",", 
       "0.22038799040453166`", ",", "2051.555691372483`", ",", 
       "0.09521018879793502`", ",", "2.016584418866474`"}], "}"}], ",", 
     RowBox[{"{", 
      RowBox[{
      "0.2588804970943782`", ",", "0.5492314132783744`", ",", 
       "9.644794872912858`", ",", "0.9613308813426055`", ",", 
       "0.2817033035077452`", ",", "0.232857138958534`", ",", 
       "0.012136672860729404`", ",", "78.78277994386292`", ",", 
       "0.023082056754425706`", ",", "4.302644367094656`"}], "}"}], ",", 
     RowBox[{"{", 
      RowBox[{
      "0.08494913534264076`", ",", "3.4349155581389494`", ",", 
       "7.0407634051690415`", ",", "1.119369452553694`", ",", 
       "0.9329533821244145`", ",", "0.5630698272627359`", ",", 
       "0.4838120213175008`", ",", "71.45974855722541`", ",", 
       "0.09271025542437755`", ",", "2.443770975165119`"}], "}"}], ",", 
     RowBox[{"{", 
      RowBox[{
      "0.2312360951475228`", ",", "2.6472972630846083`", ",", 
       "4.924168333426426`", ",", "0.8758299082609615`", ",", 
       "0.33581096057577486`", ",", "0.16094039113701897`", ",", 
       "0.009823651093858611`", ",", "148.81624524939704`", ",", 
       "0.12101804849376735`", ",", "7.0744188173362765`"}], "}"}], ",", 
     RowBox[{"{", 
      RowBox[{
      "0.2359361250604497`", ",", "3.266770315195857`", ",", 
       "7.411396165562348`", ",", "1.2275925063587856`", ",", 
       "0.15344120088912327`", ",", "0.536013355113413`", ",", 
       "0.3013372435966537`", ",", "712.0245065436816`", ",", 
       "0.039861802547139946`", ",", "9.042443794820379`"}], "}"}], ",", 
     RowBox[{"{", 
      RowBox[{
      "0.26580884355261647`", ",", "3.957059703696273`", ",", 
       "5.486829732050921`", ",", "1.3210508471658353`", ",", 
       "0.3282573265157698`", ",", "0.6164824430541005`", ",", 
       "0.042206581416411024`", ",", "114.97331259087073`", ",", 
       "0.22266675421103638`", ",", "9.071401748075406`"}], "}"}], ",", 
     RowBox[{"{", 
      RowBox[{
      "0.24965572729559277`", ",", "1.088568489897936`", ",", 
       "8.460543344934337`", ",", "1.1505850947024536`", ",", 
       "0.8975822933983539`", ",", "0.5110185880609677`", ",", 
       "0.06613687599714729`", ",", "1096.4114980052268`", ",", 
       "0.1003107894781316`", ",", "4.101976455241168`"}], "}"}], ",", 
     RowBox[{"{", 
      RowBox[{
      "0.1942611669549973`", ",", "1.9123387865104826`", ",", 
       "2.4307010631404715`", ",", "1.2953041584793583`", ",", 
       "0.36588469810004653`", ",", "0.5550679926918506`", ",", 
       "0.01452356295191177`", ",", "246.06581986793796`", ",", 
       "0.04070230178651557`", ",", "1.4358727366404163`"}], "}"}], ",", 
     RowBox[{"{", 
      RowBox[{
      "0.20522561065351508`", ",", "3.886130079640968`", ",", 
       "5.862633336878224`", ",", "1.1071510042707493`", ",", 
       "0.46587070079395265`", ",", "0.3092363340879616`", ",", 
       "0.06237106286442892`", ",", "3704.443052142306`", ",", 
       "0.23732711327647033`", ",", "5.5948716983231535`"}], "}"}], ",", 
     RowBox[{"{", 
      RowBox[{
      "0.24537724051627174`", ",", "3.881922170050893`", ",", 
       "2.190905545388226`", ",", "1.4415825883984728`", ",", 
       "0.23029515887672103`", ",", "0.5607538040686315`", ",", 
       "0.02143037658176177`", ",", "612.4231659367224`", ",", 
       "0.18957440226421673`", ",", "2.1066205948825285`"}], "}"}], ",", 
     RowBox[{"{", 
      RowBox[{
      "0.06117754469042569`", ",", "1.77753347893454`", ",", 
       "8.494748688583062`", ",", "1.4528026068281314`", ",", 
       "0.13374021962928717`", ",", "0.2747744172973582`", ",", 
       "0.02769785108344557`", ",", "761.9216006517844`", ",", 
       "0.1674213538626742`", ",", "9.223974549251146`"}], "}"}], ",", 
     RowBox[{"{", 
      RowBox[{
      "0.2543463901897882`", ",", "3.8184481545424687`", ",", 
       "6.435093510144283`", ",", "1.0179149591357712`", ",", 
       "0.6456387658124723`", ",", "0.39719113288117625`", ",", 
       "0.03560663844887868`", ",", "836.6099873310699`", ",", 
       "0.05172688927212099`", ",", "4.4940967912431145`"}], "}"}], ",", 
     RowBox[{"{", 
      RowBox[{
      "0.25340300959745826`", ",", "3.7481040027914663`", ",", 
       "6.564583042000866`", ",", "0.9665595115932711`", ",", 
       "0.6900722172611409`", ",", "0.5320596915161446`", ",", 
       "0.007953381223150922`", ",", "557.3521763213881`", ",", 
       "0.16633866213427612`", ",", "7.2685179596650595`"}], "}"}], ",", 
     RowBox[{"{", 
      RowBox[{
      "0.21905085798311597`", ",", "3.1393917093979224`", ",", 
       "6.344370247647537`", ",", "0.9036844621009067`", ",", 
       "0.45657431516696256`", ",", "0.6738956741194089`", ",", 
       "0.01713634873689236`", ",", "595.7124001741428`", ",", 
       "0.1327223790362297`", ",", "6.393427116779321`"}], "}"}], ",", 
     RowBox[{"{", 
      RowBox[{
      "0.26756748312672074`", ",", "2.582420366138944`", ",", 
       "0.22100971269994044`", ",", "1.2986139421663903`", ",", 
       "0.40694219440887625`", ",", "0.4206092167171217`", ",", 
       "0.07540978051777308`", ",", "286.7043124505423`", ",", 
       "0.12484831726628037`", ",", "7.450517421109604`"}], "}"}], ",", 
     RowBox[{"{", 
      RowBox[{
      "0.1649279191778415`", ",", "1.2798961157951103`", ",", 
       "8.443353077105307`", ",", "1.1073246765756934`", ",", 
       "0.5543130008347743`", ",", "0.4677559431287117`", ",", 
       "0.04549043803104127`", ",", "88.19757502008439`", ",", 
       "0.08859698434873292`", ",", "4.4693006714200685`"}], "}"}], ",", 
     RowBox[{"{", 
      RowBox[{
      "0.24671033429293737`", ",", "0.7439602453864245`", ",", 
       "2.8830481632165945`", ",", "1.0433060628070765`", ",", 
       "0.2605457162416671`", ",", "0.35613575939670206`", ",", 
       "0.02699949405773168`", ",", "552.8129873973498`", ",", 
       "0.15941770646667952`", ",", "8.472285283746757`"}], "}"}], ",", 
     RowBox[{"{", 
      RowBox[{
      "0.15869950794106824`", ",", "3.1033559606377414`", ",", 
       "9.144330738839969`", ",", "1.4178115100024233`", ",", 
       "0.3048291795319098`", ",", "0.2869274730275907`", ",", 
       "0.17534043095376647`", ",", "52.531250426358234`", ",", 
       "0.14088030152015352`", ",", "4.046496400392222`"}], "}"}], ",", 
     RowBox[{"{", 
      RowBox[{
      "0.2764621058346162`", ",", "2.9381918751992178`", ",", 
       "0.9446276562373105`", ",", "1.4121699137634485`", ",", 
       "0.5065538844804354`", ",", "0.6085910850890284`", ",", 
       "0.12806524333884275`", ",", "90.5764532701865`", ",", 
       "0.169606806379912`", ",", "4.122343563126204`"}], "}"}], ",", 
     RowBox[{"{", 
      RowBox[{
      "0.23050133288232844`", ",", "1.3238077162346595`", ",", 
       "3.1108482993453865`", ",", "1.1555015486294062`", ",", 
       "0.6747942262463269`", ",", "0.6285668584610278`", ",", 
       "0.027391537177886824`", ",", "109.70658223761104`", ",", 
       "0.027210691652561736`", ",", "1.9248854769177905`"}], "}"}], ",", 
     RowBox[{"{", 
      RowBox[{
      "0.16511179970471734`", ",", "1.257711050374506`", ",", 
       "7.3270141910702415`", ",", "1.3219934358839476`", ",", 
       "0.5519839493462388`", ",", "0.6927265248357952`", ",", 
       "0.057669326830527015`", ",", "282.0308127392517`", ",", 
       "0.18961708461999577`", ",", "6.119113848125975`"}], "}"}], ",", 
     RowBox[{"{", 
      RowBox[{
      "0.18051596911200918`", ",", "3.1154638731836117`", ",", 
       "5.271301524292921`", ",", "0.9821224785779399`", ",", 
       "0.579876513557519`", ",", "0.2578243252832043`", ",", 
       "0.01324703728258807`", ",", "298.19257336110485`", ",", 
       "0.04626579120349833`", ",", "3.252038865320179`"}], "}"}], ",", 
     RowBox[{"{", 
      RowBox[{
      "0.2700603276661351`", ",", "3.8874233694867435`", ",", 
       "9.935191315459868`", ",", "0.9369398631417749`", ",", 
       "0.9680175802467335`", ",", "0.2817307366148821`", ",", 
       "0.03116132832319949`", ",", "267.3428425281449`", ",", 
       "0.2310886914635361`", ",", "4.719763737676903`"}], "}"}], ",", 
     RowBox[{"{", 
      RowBox[{
      "0.2505990837413898`", ",", "3.9386610341401305`", ",", 
       "4.197732331385515`", ",", "1.4863985983426793`", ",", 
       "0.6450186838764853`", ",", "0.5983146588433161`", ",", 
       "0.0058599277111039`", ",", "4347.60789332823`", ",", 
       "0.1797443484893408`", ",", "5.002549103667693`"}], "}"}], ",", 
     RowBox[{"{", 
      RowBox[{
      "0.15385799276986173`", ",", "3.328452062918277`", ",", 
       "1.1907303286310018`", ",", "0.9499432416831306`", ",", 
       "0.24618506024325426`", ",", "0.6220480490433855`", ",", 
       "0.08397939385457624`", ",", "160.09510109398894`", ",", 
       "0.21511864519397922`", ",", "7.34323009363505`"}], "}"}], ",", 
     RowBox[{"{", 
      RowBox[{
      "0.10621732051626104`", ",", "1.365898117434102`", ",", 
       "6.864395407461604`", ",", "0.9825773772303991`", ",", 
       "0.8367483775504436`", ",", "0.5624371522540671`", ",", 
       "0.07041397408927531`", ",", "60.72834180417396`", ",", 
       "0.20758521960363197`", ",", "6.929584578355666`"}], "}"}], ",", 
     RowBox[{"{", 
      RowBox[{
      "0.2268285366732684`", ",", "3.377330494378361`", ",", 
       "0.792106071900994`", ",", "1.4321394301198889`", ",", 
       "0.4771428999999012`", ",", "0.6107585820948693`", ",", 
       "0.0427110994331284`", ",", "2178.207920314213`", ",", 
       "0.06460930790004932`", ",", "5.987666522418898`"}], "}"}], ",", 
     RowBox[{"{", 
      RowBox[{
      "0.27738294555080567`", ",", "1.5184858354681863`", ",", 
       "2.5078605202307482`", ",", "1.4658418288357904`", ",", 
       "0.7951974935096349`", ",", "0.3102987260459962`", ",", 
       "0.028082255793227213`", ",", "4738.743053997216`", ",", 
       "0.039514889508313555`", ",", "1.270204126939964`"}], "}"}], ",", 
     RowBox[{"{", 
      RowBox[{
      "0.12722141666194153`", ",", "2.144800891916389`", ",", 
       "0.9267204145449971`", ",", "1.474327309271881`", ",", 
       "0.07507296673368935`", ",", "0.4110764361383803`", ",", 
       "0.01396212306727472`", ",", "341.96044988390173`", ",", 
       "0.08796076167353961`", ",", "8.378052186889676`"}], "}"}], ",", 
     RowBox[{"{", 
      RowBox[{
      "0.14199823373416764`", ",", "1.4769393574961134`", ",", 
       "9.82023825383516`", ",", "0.8826223667346553`", ",", 
       "0.41403084809983204`", ",", "0.6165765653923829`", ",", 
       "0.060760206852004485`", ",", "76.65984772713675`", ",", 
       "0.1884299459763023`", ",", "7.821991164404671`"}], "}"}], ",", 
     RowBox[{"{", 
      RowBox[{
      "0.2704769900712498`", ",", "1.6373927417773038`", ",", 
       "3.0886177841931914`", ",", "1.4817168381054997`", ",", 
       "0.05399471731043759`", ",", "0.4806448506103316`", ",", 
       "0.008090658829532001`", ",", "56.76295821829396`", ",", 
       "0.22108849119145935`", ",", "4.3771215003685064`"}], "}"}], ",", 
     RowBox[{"{", 
      RowBox[{
      "0.15635355369607173`", ",", "1.2350233440589857`", ",", 
       "3.2938536959067304`", ",", "0.7696047462951592`", ",", 
       "0.9490314349758091`", ",", "0.5590905433465692`", ",", 
       "0.008743912631106248`", ",", "94.37874467585033`", ",", 
       "0.17474749461052458`", ",", "8.353315585312398`"}], "}"}], ",", 
     RowBox[{"{", 
      RowBox[{
      "0.16339273559725687`", ",", "2.0059391082075457`", ",", 
       "1.9960227683476044`", ",", "0.8832597488866586`", ",", 
       "0.2201232888636404`", ",", "0.41940637033719763`", ",", 
       "0.260701203173729`", ",", "668.3313383270491`", ",", 
       "0.16081430237854888`", ",", "8.573990161395482`"}], "}"}], ",", 
     RowBox[{"{", 
      RowBox[{
      "0.17131668518162624`", ",", "1.9273467762184806`", ",", 
       "5.930228637778157`", ",", "0.8979121960709446`", ",", 
       "0.761163722566164`", ",", "0.6467717629026779`", ",", 
       "0.01019608706680365`", ",", "260.442341207733`", ",", 
       "0.11039361670332914`", ",", "7.204688135978646`"}], "}"}], ",", 
     RowBox[{"{", 
      RowBox[{
      "0.11942926109779373`", ",", "3.6640895220352094`", ",", 
       "2.8978096019149504`", ",", "1.1395608488550686`", ",", 
       "0.02531057599926112`", ",", "0.3982329172386545`", ",", 
       "0.26228943719870584`", ",", "89.66215495367044`", ",", 
       "0.22730124409898161`", ",", "8.643250664580492`"}], "}"}], ",", 
     RowBox[{"{", 
      RowBox[{
      "0.06995397995088021`", ",", "2.4465420953300523`", ",", 
       "1.0825256418482638`", ",", "1.4045898231548657`", ",", 
       "0.8050454938859057`", ",", "0.5373350569389552`", ",", 
       "0.3667462640330922`", ",", "406.36701228872533`", ",", 
       "0.024784828878876453`", ",", "8.741309230400322`"}], "}"}], ",", 
     RowBox[{"{", 
      RowBox[{
      "0.25135395656732756`", ",", "1.8293827828852027`", ",", 
       "0.6280251816297326`", ",", "0.776655925877336`", ",", 
       "0.712342015777852`", ",", "0.6529270906121196`", ",", 
       "0.026921744082008515`", ",", "2433.232128346219`", ",", 
       "0.014846384799260759`", ",", "4.779446799164496`"}], "}"}], ",", 
     RowBox[{"{", 
      RowBox[{
      "0.22686431298761822`", ",", "3.544454161776195`", ",", 
       "7.257561779040259`", ",", "1.4835566223233323`", ",", 
       "0.41530778886586006`", ",", "0.5693420006079292`", ",", 
       "0.0281206594086524`", ",", "300.82869963510313`", ",", 
       "0.2233455291441253`", ",", "1.8496714258079727`"}], "}"}], ",", 
     RowBox[{"{", 
      RowBox[{
      "0.11505780978488611`", ",", "2.035276516222745`", ",", 
       "0.3473218826840405`", ",", "1.3302263404025527`", ",", 
       "0.8863987944255065`", ",", "0.20525449010517516`", ",", 
       "0.166947674879067`", ",", "1822.5924091420022`", ",", 
       "0.2368153750944742`", ",", "8.635263957438244`"}], "}"}], ",", 
     RowBox[{"{", 
      RowBox[{
      "0.26450836027154073`", ",", "2.000822664278666`", ",", 
       "6.699190267572199`", ",", "1.2017845913999912`", ",", 
       "0.3438445280396565`", ",", "0.6571515800951808`", ",", 
       "0.025420529665258214`", ",", "670.8719376728277`", ",", 
       "0.0689542698910992`", ",", "7.858447976519758`"}], "}"}], ",", 
     RowBox[{"{", 
      RowBox[{
      "0.1895156330025849`", ",", "2.3307833365396586`", ",", 
       "5.573081915828208`", ",", "1.037167544233136`", ",", 
       "0.6437280244785568`", ",", "0.6985848360999776`", ",", 
       "0.020283589241000377`", ",", "257.16539910388553`", ",", 
       "0.09483519874959423`", ",", "5.443513900146426`"}], "}"}], ",", 
     RowBox[{"{", 
      RowBox[{
      "0.05605442916152037`", ",", "2.091827585999483`", ",", 
       "5.134093728882359`", ",", "0.7852275512421112`", ",", 
       "0.9528052242020535`", ",", "0.26916872175155115`", ",", 
       "0.16382211865694157`", ",", "830.5018741809612`", ",", 
       "0.0523186960509337`", ",", "8.350099727317033`"}], "}"}], ",", 
     RowBox[{"{", 
      RowBox[{
      "0.160097742020257`", ",", "2.0916642582432887`", ",", 
       "7.779572730473025`", ",", "1.4293729759208196`", ",", 
       "0.262481852877007`", ",", "0.6066507214539851`", ",", 
       "0.010299825795425889`", ",", "166.88640436294955`", ",", 
       "0.11119499215436468`", ",", "1.1831617215189443`"}], "}"}], ",", 
     RowBox[{"{", 
      RowBox[{
      "0.096645259209576`", ",", "1.264318941007299`", ",", 
       "4.097121191163998`", ",", "1.119171761441141`", ",", 
       "0.3848067085465605`", ",", "0.38298305619587747`", ",", 
       "0.22103546881327146`", ",", "186.61459180270506`", ",", 
       "0.035388155328102466`", ",", "2.6745014933563738`"}], "}"}], ",", 
     RowBox[{"{", 
      RowBox[{
      "0.08994789013179427`", ",", "1.57009542864993`", ",", 
       "6.7950768142652755`", ",", "1.2471941772808341`", ",", 
       "0.17502080201658954`", ",", "0.4646155607499266`", ",", 
       "0.031711372215814826`", ",", "510.77004725104206`", ",", 
       "0.22094423048581935`", ",", "5.498912040996139`"}], "}"}], ",", 
     RowBox[{"{", 
      RowBox[{
      "0.09559160148361812`", ",", "1.3237772094663507`", ",", 
       "8.951678422145957`", ",", "0.7806574543205589`", ",", 
       "0.8827653082752778`", ",", "0.45488871998545977`", ",", 
       "0.011151733542884613`", ",", "3151.7776331194414`", ",", 
       "0.22534056788365686`", ",", "6.821338260162536`"}], "}"}], ",", 
     RowBox[{"{", 
      RowBox[{
      "0.20804533970301103`", ",", "1.865488871682949`", ",", 
       "2.4561594295175926`", ",", "0.8614398462681598`", ",", 
       "0.7232950760420711`", ",", "0.3427980526897182`", ",", 
       "0.02113398228875948`", ",", "356.75904569388376`", ",", 
       "0.23964513558905903`", ",", "4.163032360670947`"}], "}"}], ",", 
     RowBox[{"{", 
      RowBox[{
      "0.23422673966465207`", ",", "3.962742244147649`", ",", 
       "9.344278992351082`", ",", "0.9436428211653483`", ",", 
       "0.6202800294740252`", ",", "0.15583995298414144`", ",", 
       "0.0468134491479599`", ",", "1145.0934679847246`", ",", 
       "0.11614669946806178`", ",", "8.273469182440888`"}], "}"}], ",", 
     RowBox[{"{", 
      RowBox[{
      "0.23911413452544644`", ",", "3.701379132317136`", ",", 
       "3.3596187018850023`", ",", "1.2070387760959833`", ",", 
       "0.14815711868787962`", ",", "0.5552188532365824`", ",", 
       "0.010060549211211993`", ",", "324.2801725236705`", ",", 
       "0.014653386006449387`", ",", "6.641284984634726`"}], "}"}], ",", 
     RowBox[{"{", 
      RowBox[{
      "0.16379493488608782`", ",", "3.773301948253276`", ",", 
       "6.66686177778092`", ",", "1.3720180958436647`", ",", 
       "0.9115747518300852`", ",", "0.36809943749279594`", ",", 
       "0.006089940921734969`", ",", "188.41929546062013`", ",", 
       "0.11766502525697531`", ",", "3.8904832664355844`"}], "}"}], ",", 
     RowBox[{"{", 
      RowBox[{
      "0.27173801863077446`", ",", "2.1930338431922545`", ",", 
       "7.869758966833125`", ",", "1.0214571559787395`", ",", 
       "0.457397629072652`", ",", "0.6590886785471264`", ",", 
       "0.009120521470678952`", ",", "4004.0778102470904`", ",", 
       "0.1596904202504179`", ",", "8.692703920363371`"}], "}"}], ",", 
     RowBox[{"{", 
      RowBox[{
      "0.2361473928644357`", ",", "1.7414292069064263`", ",", 
       "7.944932185587515`", ",", "1.1578150203530142`", ",", 
       "0.6270752096378571`", ",", "0.30275674150027165`", ",", 
       "0.11839453780639704`", ",", "3486.2324040163485`", ",", 
       "0.1006900893181421`", ",", "6.697770970769804`"}], "}"}], ",", 
     RowBox[{"{", 
      RowBox[{
      "0.08448906159522324`", ",", "2.163318965633623`", ",", 
       "2.5852320656449397`", ",", "0.9870547358990118`", ",", 
       "0.27911648709335135`", ",", "0.1950863385031143`", ",", 
       "0.04472304557991584`", ",", "1858.3083947017237`", ",", 
       "0.05117109151128901`", ",", "9.531470241589851`"}], "}"}], ",", 
     RowBox[{"{", 
      RowBox[{
      "0.1142146683211071`", ",", "3.422389653131356`", ",", 
       "1.8177299602895634`", ",", "1.2969315528452774`", ",", 
       "0.1391750354375907`", ",", "0.5170758706651055`", ",", 
       "0.01897326911835137`", ",", "87.52693577556593`", ",", 
       "0.11000871045324723`", ",", "3.4664980752399295`"}], "}"}], ",", 
     RowBox[{"{", 
      RowBox[{
      "0.14347242790835574`", ",", "2.011431525472254`", ",", 
       "0.8946353742157331`", ",", "1.3818589873326788`", ",", 
       "0.974530392330166`", ",", "0.4363768778472087`", ",", 
       "0.006586014840232095`", ",", "142.93650600689625`", ",", 
       "0.2189385420017279`", ",", "6.889239014732425`"}], "}"}], ",", 
     RowBox[{"{", 
      RowBox[{
      "0.07350179944910268`", ",", "2.001951652427108`", ",", 
       "6.856579719843172`", ",", "1.3883617808830775`", ",", 
       "0.83650706130597`", ",", "0.6246458892820506`", ",", 
       "0.03443555932639553`", ",", "159.6804633773726`", ",", 
       "0.22561794329975743`", ",", "6.769156049603524`"}], "}"}], ",", 
     RowBox[{"{", 
      RowBox[{
      "0.2038713609791254`", ",", "2.9048730428426977`", ",", 
       "6.578839990238183`", ",", "1.1970767733981913`", ",", 
       "0.3047670438201835`", ",", "0.4988995484689318`", ",", 
       "0.027219703475022124`", ",", "126.68486054839573`", ",", 
       "0.1069997024432573`", ",", "5.709865936189522`"}], "}"}], ",", 
     RowBox[{"{", 
      RowBox[{
      "0.10518373092933642`", ",", "1.253339618555911`", ",", 
       "0.9435760784539173`", ",", "1.312750209379657`", ",", 
       "0.30938419913876847`", ",", "0.5412461470886345`", ",", 
       "0.010398682812166098`", ",", "560.2137041073427`", ",", 
       "0.038740677468453555`", ",", "9.486718448691846`"}], "}"}], ",", 
     RowBox[{"{", 
      RowBox[{
      "0.21800976245075693`", ",", "1.265555352818649`", ",", 
       "7.66080710349685`", ",", "0.9976040672991493`", ",", 
       "0.42066904207729006`", ",", "0.6052137627060103`", ",", 
       "0.1434637338398527`", ",", "296.0621032273413`", ",", 
       "0.0508815854649306`", ",", "9.05489394101457`"}], "}"}], ",", 
     RowBox[{"{", 
      RowBox[{
      "0.14099839999887143`", ",", "0.709118554874764`", ",", 
       "1.895334494340693`", ",", "1.0269112445912816`", ",", 
       "0.6721979672345315`", ",", "0.244304954855444`", ",", 
       "0.0716581941489167`", ",", "50.83934571528565`", ",", 
       "0.0295628703988986`", ",", "3.2095234353654245`"}], "}"}], ",", 
     RowBox[{"{", 
      RowBox[{
      "0.16175267254619935`", ",", "2.3816849613140647`", ",", 
       "5.017466007223192`", ",", "1.1449585227321033`", ",", 
       "0.0709392075018902`", ",", "0.21629140918390133`", ",", 
       "0.24748736884470657`", ",", "967.6089395954832`", ",", 
       "0.2384053881049194`", ",", "4.566103496741098`"}], "}"}], ",", 
     RowBox[{"{", 
      RowBox[{
      "0.15219039437367055`", ",", "3.36973706117323`", ",", 
       "6.4489465173864`", ",", "1.4529455229052564`", ",", 
       "0.15905243014518256`", ",", "0.19120675078037952`", ",", 
       "0.09107249936889779`", ",", "1785.557342737041`", ",", 
       "0.07266026496560668`", ",", "8.481021831493972`"}], "}"}], ",", 
     RowBox[{"{", 
      RowBox[{
      "0.1147282820108807`", ",", "1.275793939396646`", ",", 
       "2.8627986987042053`", ",", "1.2289286563020643`", ",", 
       "0.9300053983658252`", ",", "0.5333937455451996`", ",", 
       "0.40966617997380966`", ",", "55.29536930365472`", ",", 
       "0.09207723861615985`", ",", "9.133686457942215`"}], "}"}], ",", 
     RowBox[{"{", 
      RowBox[{
      "0.22214055647639447`", ",", "3.77956922277194`", ",", 
       "8.844837651533133`", ",", "1.3011494481281731`", ",", 
       "0.35962071678441987`", ",", "0.36854620389209614`", ",", 
       "0.030699018263752917`", ",", "153.2818434470183`", ",", 
       "0.18511332787655327`", ",", "9.937679092387768`"}], "}"}], ",", 
     RowBox[{"{", 
      RowBox[{
      "0.11158828176697494`", ",", "2.207019844443386`", ",", 
       "8.337407964588238`", ",", "0.903037166955644`", ",", 
       "0.0492331295750732`", ",", "0.5332115600383506`", ",", 
       "0.10225753888572825`", ",", "270.6598424430625`", ",", 
       "0.11536791182647016`", ",", "7.224089837931905`"}], "}"}], ",", 
     RowBox[{"{", 
      RowBox[{
      "0.11228066784233581`", ",", "2.8383409912516155`", ",", 
       "8.777526606092515`", ",", "0.8243326677721828`", ",", 
       "0.7215210925398621`", ",", "0.47575335568293875`", ",", 
       "0.01179892034723288`", ",", "1881.3977477117185`", ",", 
       "0.1350202375088484`", ",", "6.891832227766253`"}], "}"}], ",", 
     RowBox[{"{", 
      RowBox[{
      "0.18415971316226493`", ",", "3.627641157385548`", ",", 
       "4.072786596426541`", ",", "1.1318163513169097`", ",", 
       "0.431227341960456`", ",", "0.35638232246082124`", ",", 
       "0.12315140656794354`", ",", "98.11903649760767`", ",", 
       "0.20630818704214687`", ",", "2.4221856850573946`"}], "}"}], ",", 
     RowBox[{"{", 
      RowBox[{
      "0.2708373028347817`", ",", "0.6873063866109219`", ",", 
       "4.963135106708849`", ",", "1.480469510663712`", ",", 
       "0.1951402154410362`", ",", "0.5673083531043152`", ",", 
       "0.10423026212852673`", ",", "2550.63829867399`", ",", 
       "0.08286966503737198`", ",", "2.6901867167370597`"}], "}"}], ",", 
     RowBox[{"{", 
      RowBox[{
      "0.2248876472394919`", ",", "0.40722939312005924`", ",", 
       "9.89488647226247`", ",", "1.363579526182362`", ",", 
       "0.9039905300116995`", ",", "0.6204673017769224`", ",", 
       "0.16140635189013572`", ",", "124.79693831214993`", ",", 
       "0.1938029988590731`", ",", "3.2922153328074497`"}], "}"}], ",", 
     RowBox[{"{", 
      RowBox[{
      "0.23989116476268346`", ",", "3.6056249656972357`", ",", 
       "9.989783431378257`", ",", "1.4358686490541388`", ",", 
       "0.7020019529209951`", ",", "0.17871498413227982`", ",", 
       "0.15143540034751335`", ",", "1116.6227738463333`", ",", 
       "0.03611482374706981`", ",", "5.098351562607867`"}], "}"}], ",", 
     RowBox[{"{", 
      RowBox[{
      "0.10260002089245757`", ",", "1.5297774189947768`", ",", 
       "6.3178804183723365`", ",", "1.026166177715942`", ",", 
       "0.11867434322817161`", ",", "0.5793673959868294`", ",", 
       "0.011727656957059851`", ",", "115.5782430006307`", ",", 
       "0.20678944231462698`", ",", "5.80216317155719`"}], "}"}], ",", 
     RowBox[{"{", 
      RowBox[{
      "0.15334449354379004`", ",", "1.7605906069617427`", ",", 
       "2.299359928311352`", ",", "0.8222860702278779`", ",", 
       "0.9712651951139977`", ",", "0.6108690739001781`", ",", 
       "0.14744839931335676`", ",", "2744.2788694525566`", ",", 
       "0.1958145599491105`", ",", "2.932280984329149`"}], "}"}], ",", 
     RowBox[{"{", 
      RowBox[{
      "0.19466496130115485`", ",", "2.7024357312795884`", ",", 
       "5.257508792652555`", ",", "1.2867770062917014`", ",", 
       "0.4348182682381361`", ",", "0.22799121214772633`", ",", 
       "0.23891047775514818`", ",", "1782.3644894856986`", ",", 
       "0.18533305313279363`", ",", "5.119329477376578`"}], "}"}], ",", 
     RowBox[{"{", 
      RowBox[{
      "0.1432020102164725`", ",", "0.6405991610607145`", ",", 
       "3.208206356969493`", ",", "1.3290628649451517`", ",", 
       "0.9481170196997712`", ",", "0.4490165359974049`", ",", 
       "0.04841648328555665`", ",", "413.10755212325614`", ",", 
       "0.04750626711264738`", ",", "5.496555870600891`"}], "}"}], ",", 
     RowBox[{"{", 
      RowBox[{
      "0.2767015708016651`", ",", "1.3448440647834508`", ",", 
       "8.399713367158164`", ",", "0.7521061389207052`", ",", 
       "0.4173808724493866`", ",", "0.513702172075632`", ",", 
       "0.342860965595718`", ",", "77.17931109285855`", ",", 
       "0.021177395775830554`", ",", "7.103551277505744`"}], "}"}], ",", 
     RowBox[{"{", 
      RowBox[{
      "0.2397400236888016`", ",", "3.6266796947004982`", ",", 
       "2.6465237726626594`", ",", "1.459013465973801`", ",", 
       "0.6743470274003898`", ",", "0.6381986185617847`", ",", 
       "0.04750041433271958`", ",", "90.95305912243636`", ",", 
       "0.11079011330617267`", ",", "9.85823320912452`"}], "}"}], ",", 
     RowBox[{"{", 
      RowBox[{
      "0.10671756328879578`", ",", "1.1279363098789865`", ",", 
       "5.068949642759208`", ",", "1.0745694995138004`", ",", 
       "0.5897325137042213`", ",", "0.3714383645112781`", ",", 
       "0.14529484820960328`", ",", "91.27351773968599`", ",", 
       "0.0653436372538082`", ",", "9.206661650127103`"}], "}"}], ",", 
     RowBox[{"{", 
      RowBox[{
      "0.2358453438636856`", ",", "3.7679680180462416`", ",", 
       "4.640233719273176`", ",", "1.297156455219631`", ",", 
       "0.3876479327909328`", ",", "0.3193535012332763`", ",", 
       "0.027047144947079417`", ",", "401.3110605008155`", ",", 
       "0.0397014782942956`", ",", "9.539243086069693`"}], "}"}], ",", 
     RowBox[{"{", 
      RowBox[{
      "0.07226742189042767`", ",", "2.8421547517397343`", ",", 
       "4.74887948268691`", ",", "0.9400141356818887`", ",", 
       "0.26271764199006165`", ",", "0.24510878200647013`", ",", 
       "0.011565327673117277`", ",", "79.9069988164106`", ",", 
       "0.11613362579809078`", ",", "3.4810370415732024`"}], "}"}], ",", 
     RowBox[{"{", 
      RowBox[{
      "0.19794910251471837`", ",", "2.250622511000005`", ",", 
       "5.810822485387694`", ",", "0.8325726726239642`", ",", 
       "0.42888216834124404`", ",", "0.3003167364214152`", ",", 
       "0.2221971352698835`", ",", "492.4997381844193`", ",", 
       "0.06654773222193389`", ",", "7.816458771254976`"}], "}"}], ",", 
     RowBox[{"{", 
      RowBox[{
      "0.23749910377351813`", ",", "2.442156143626838`", ",", 
       "7.627688188064528`", ",", "0.9684475529781722`", ",", 
       "0.7107198130457415`", ",", "0.2572554624659992`", ",", 
       "0.4475955253238462`", ",", "132.3529645103848`", ",", 
       "0.18259209603279808`", ",", "1.6799945249508887`"}], "}"}], ",", 
     RowBox[{"{", 
      RowBox[{
      "0.06924882755772316`", ",", "2.8414116897854322`", ",", 
       "0.5206442594268132`", ",", "0.9917884594202446`", ",", 
       "0.6526760474283868`", ",", "0.5988068411525457`", ",", 
       "0.47108712727434415`", ",", "720.0807499233221`", ",", 
       "0.11578003411625926`", ",", "8.400733392823671`"}], "}"}], ",", 
     RowBox[{"{", 
      RowBox[{
      "0.06824086699485615`", ",", "3.3015665983523297`", ",", 
       "9.09230580657946`", ",", "1.0780523992371156`", ",", 
       "0.9189494010575767`", ",", "0.47997916674377217`", ",", 
       "0.09047840499022508`", ",", "3815.186560881826`", ",", 
       "0.152329057733407`", ",", "1.5202594192596113`"}], "}"}], ",", 
     RowBox[{"{", 
      RowBox[{
      "0.23257418904935773`", ",", "1.8011483887717636`", ",", 
       "0.9612178256197179`", ",", "0.8025101750942898`", ",", 
       "0.31352490932039023`", ",", "0.2355458085864931`", ",", 
       "0.2680725991098069`", ",", "2738.209295799684`", ",", 
       "0.0662676878204258`", ",", "1.8613360761320532`"}], "}"}], ",", 
     RowBox[{"{", 
      RowBox[{
      "0.13474024315490335`", ",", "3.3704964680175626`", ",", 
       "9.170639775134308`", ",", "0.7502511885050491`", ",", 
       "0.6264710065934431`", ",", "0.21904625510680875`", ",", 
       "0.040564870634629845`", ",", "2527.7664803980215`", ",", 
       "0.19403763861714918`", ",", "6.378419170081072`"}], "}"}], ",", 
     RowBox[{"{", 
      RowBox[{
      "0.2693026298173556`", ",", "1.772983767924213`", ",", 
       "1.344226083033309`", ",", "1.4113484218782142`", ",", 
       "0.12593618066908396`", ",", "0.656520191233777`", ",", 
       "0.018659842469751033`", ",", "117.56506476136576`", ",", 
       "0.1712196470744854`", ",", "4.023445632685666`"}], "}"}], ",", 
     RowBox[{"{", 
      RowBox[{
      "0.17866994815918202`", ",", "2.442046867777872`", ",", 
       "1.8194825512463648`", ",", "1.2285671890230836`", ",", 
       "0.7081083864311548`", ",", "0.17566313743095552`", ",", 
       "0.006280075202364708`", ",", "2604.6083474637735`", ",", 
       "0.1295692924324935`", ",", "1.862340891527415`"}], "}"}], ",", 
     RowBox[{"{", 
      RowBox[{
      "0.26090114261485403`", ",", "3.9086029270457496`", ",", 
       "1.920295645800332`", ",", "1.1838686314265923`", ",", 
       "0.4729800090210985`", ",", "0.36383922429133153`", ",", 
       "0.014536748208445867`", ",", "79.30674088085132`", ",", 
       "0.030053561477188684`", ",", "7.670997166386538`"}], "}"}], ",", 
     RowBox[{"{", 
      RowBox[{
      "0.19544602681310375`", ",", "0.41028512203974055`", ",", 
       "4.6003645589109095`", ",", "1.2671666166106164`", ",", 
       "0.8219059973725353`", ",", "0.22911191370711304`", ",", 
       "0.03702179299429459`", ",", "318.28074751099626`", ",", 
       "0.09079865705400514`", ",", "1.4662081657512314`"}], "}"}], ",", 
     RowBox[{"{", 
      RowBox[{
      "0.26537062770714803`", ",", "1.229239774996202`", ",", 
       "8.744773690909977`", ",", "1.151653436583517`", ",", 
       "0.3537059210373261`", ",", "0.2894924335103778`", ",", 
       "0.13068544785366612`", ",", "312.2140250313751`", ",", 
       "0.146894495801125`", ",", "5.715731252046433`"}], "}"}], ",", 
     RowBox[{"{", 
      RowBox[{
      "0.18712917295151626`", ",", "0.630329154174047`", ",", 
       "6.232729389529142`", ",", "0.7582043174026267`", ",", 
       "0.7607866373637777`", ",", "0.2530331438958473`", ",", 
       "0.06090476948059027`", ",", "64.21018866863231`", ",", 
       "0.08418997914362486`", ",", "2.694793972266142`"}], "}"}], ",", 
     RowBox[{"{", 
      RowBox[{
      "0.19413873235593193`", ",", "0.8072205389170897`", ",", 
       "9.684031161687852`", ",", "0.8518820755271745`", ",", 
       "0.2120317281227424`", ",", "0.1532879757233685`", ",", 
       "0.02372050181467318`", ",", "987.8329384880758`", ",", 
       "0.08094704090521981`", ",", "8.693316755778081`"}], "}"}], ",", 
     RowBox[{"{", 
      RowBox[{
      "0.0816546741022599`", ",", "0.4036812381177306`", ",", 
       "0.7902893788690406`", ",", "1.4273906025641667`", ",", 
       "0.1897112398644374`", ",", "0.6362443390402239`", ",", 
       "0.007446156154142883`", ",", "176.61944749055874`", ",", 
       "0.10188842005948545`", ",", "9.51311671217389`"}], "}"}], ",", 
     RowBox[{"{", 
      RowBox[{
      "0.2491419431624458`", ",", "3.7694376618574204`", ",", 
       "4.74673147811253`", ",", "0.8416284883026488`", ",", 
       "0.188731240527098`", ",", "0.3192559789027146`", ",", 
       "0.07121130413051815`", ",", "671.9000833119555`", ",", 
       "0.02760758509345429`", ",", "2.5790410082926702`"}], "}"}], ",", 
     RowBox[{"{", 
      RowBox[{
      "0.11168227968802413`", ",", "2.173584861364678`", ",", 
       "5.640951633995167`", ",", "0.9377704673639422`", ",", 
       "0.3315982783471285`", ",", "0.5266083888319896`", ",", 
       "0.005432939117039627`", ",", "621.842609802462`", ",", 
       "0.09631877509870435`", ",", "9.43919460268938`"}], "}"}], ",", 
     RowBox[{"{", 
      RowBox[{
      "0.15970197279447784`", ",", "3.9587696847183347`", ",", 
       "4.0238996390694854`", ",", "0.8027865138486989`", ",", 
       "0.03588289413016432`", ",", "0.35386710298208024`", ",", 
       "0.016574217538633067`", ",", "2019.1576160982734`", ",", 
       "0.07473946383041635`", ",", "3.5352801788382404`"}], "}"}], ",", 
     RowBox[{"{", 
      RowBox[{
      "0.2064322311255224`", ",", "0.43645383124552994`", ",", 
       "3.8213880668877356`", ",", "0.8257710590869434`", ",", 
       "0.08868496943554072`", ",", "0.17616539751645888`", ",", 
       "0.04042707492740236`", ",", "2037.3062213977416`", ",", 
       "0.05324630165142419`", ",", "4.6107951341494555`"}], "}"}], ",", 
     RowBox[{"{", 
      RowBox[{
      "0.1394617695133732`", ",", "3.387614469631334`", ",", 
       "8.352661875580207`", ",", "1.2219251402369191`", ",", 
       "0.6325442693826859`", ",", "0.17624447718949754`", ",", 
       "0.021853560156019736`", ",", "288.68541357569393`", ",", 
       "0.164910064915528`", ",", "5.7766720481305995`"}], "}"}], ",", 
     RowBox[{"{", 
      RowBox[{
      "0.10599692192016741`", ",", "2.4119661618453145`", ",", 
       "1.4892081676893856`", ",", "1.3031849980783952`", ",", 
       "0.42063329504650815`", ",", "0.5860601104625098`", ",", 
       "0.3077592160131421`", ",", "52.52666428206092`", ",", 
       "0.19647413521024198`", ",", "3.2052596491028216`"}], "}"}], ",", 
     RowBox[{"{", 
      RowBox[{
      "0.24388484229914548`", ",", "3.2519594625966253`", ",", 
       "4.312340316913895`", ",", "0.9914403572709836`", ",", 
       "0.29358995419342615`", ",", "0.1835819110057716`", ",", 
       "0.13612159308161606`", ",", "1157.8864188899545`", ",", 
       "0.08218618541111161`", ",", "5.046821007659727`"}], "}"}], ",", 
     RowBox[{"{", 
      RowBox[{
      "0.23494551018662208`", ",", "3.3331099682410468`", ",", 
       "0.9744758817090952`", ",", "0.9989991912838305`", ",", 
       "0.20118476247466943`", ",", "0.3741832660739852`", ",", 
       "0.07385095150097958`", ",", "91.01998469145919`", ",", 
       "0.19994684540705993`", ",", "6.360950891328324`"}], "}"}], ",", 
     RowBox[{"{", 
      RowBox[{
      "0.23944024111665796`", ",", "0.7499363805955559`", ",", 
       "7.775454975750338`", ",", "1.268235612825383`", ",", 
       "0.3786721827881383`", ",", "0.6740341016595366`", ",", 
       "0.11977329505957622`", ",", "117.53909816274609`", ",", 
       "0.2108164269301916`", ",", "1.8777741577958924`"}], "}"}], ",", 
     RowBox[{"{", 
      RowBox[{
      "0.24513403447625742`", ",", "2.0133471925570054`", ",", 
       "9.940759001187548`", ",", "1.083812287959604`", ",", 
       "0.5683273089881642`", ",", "0.5900825394859205`", ",", 
       "0.005339720116331014`", ",", "58.9416557608406`", ",", 
       "0.03145644437596545`", ",", "6.28807827028038`"}], "}"}], ",", 
     RowBox[{"{", 
      RowBox[{
      "0.15958822823144275`", ",", "2.509825654597928`", ",", 
       "3.728427574062339`", ",", "0.9294074209823535`", ",", 
       "0.01651867581778177`", ",", "0.5367648350921979`", ",", 
       "0.015785937236593408`", ",", "685.9822133189093`", ",", 
       "0.020860236554209932`", ",", "1.2753268301578835`"}], "}"}], ",", 
     RowBox[{"{", 
      RowBox[{
      "0.06806026871424425`", ",", "1.205607754446362`", ",", 
       "0.7536813502622586`", ",", "1.4624982795129167`", ",", 
       "0.7076540801030038`", ",", "0.15470161284122685`", ",", 
       "0.268116863806763`", ",", "324.06126360879364`", ",", 
       "0.036033823716353997`", ",", "3.8267580932938614`"}], "}"}], ",", 
     RowBox[{"{", 
      RowBox[{
      "0.15319733389695195`", ",", "3.558603911914262`", ",", 
       "4.579050417046558`", ",", "0.9321187332487358`", ",", 
       "0.6642338797631109`", ",", "0.569667348599446`", ",", 
       "0.2858050889038288`", ",", "341.1212503566884`", ",", 
       "0.20343887540165378`", ",", "9.501626804091558`"}], "}"}], ",", 
     RowBox[{"{", 
      RowBox[{
      "0.15071537712057487`", ",", "1.2850575528534174`", ",", 
       "6.479674501252795`", ",", "1.2297249014764047`", ",", 
       "0.051196968811160426`", ",", "0.17856837950014437`", ",", 
       "0.01824538414392949`", ",", "77.70419036862091`", ",", 
       "0.224107560352308`", ",", "8.31176551046438`"}], "}"}], ",", 
     RowBox[{"{", 
      RowBox[{
      "0.24584690511060947`", ",", "2.473478204800995`", ",", 
       "6.676188280246508`", ",", "1.4832363218386881`", ",", 
       "0.14420161768506268`", ",", "0.523836460034543`", ",", 
       "0.04402629271492787`", ",", "360.52310897688045`", ",", 
       "0.0850887320320231`", ",", "2.528306265858081`"}], "}"}], ",", 
     RowBox[{"{", 
      RowBox[{
      "0.14137397451874373`", ",", "3.652676161056461`", ",", 
       "8.39527364337399`", ",", "1.0080745646578813`", ",", 
       "0.09190129083286003`", ",", "0.15081167091134762`", ",", 
       "0.35462309792221747`", ",", "1217.6311173423508`", ",", 
       "0.09724487810479643`", ",", "6.223920941944753`"}], "}"}], ",", 
     RowBox[{"{", 
      RowBox[{
      "0.04933630800724648`", ",", "1.8511857532828166`", ",", 
       "5.885062761777403`", ",", "1.1138733840213622`", ",", 
       "0.4607664856084661`", ",", "0.43439208322360623`", ",", 
       "0.018761076496074794`", ",", "3507.5800668673905`", ",", 
       "0.21191062303011793`", ",", "3.3573407631201917`"}], "}"}], ",", 
     RowBox[{"{", 
      RowBox[{
      "0.2339008817663396`", ",", "3.669675022809618`", ",", 
       "9.160989469851096`", ",", "1.2207724907901325`", ",", 
       "0.9659294978123167`", ",", "0.3234992643572032`", ",", 
       "0.05037324961884807`", ",", "93.86107259786391`", ",", 
       "0.14430488254373952`", ",", "3.9894219201696473`"}], "}"}], ",", 
     RowBox[{"{", 
      RowBox[{
      "0.11569404259913263`", ",", "3.2009969772206803`", ",", 
       "2.2264401820433353`", ",", "0.7539773410821206`", ",", 
       "0.3237735314376855`", ",", "0.22021748910844674`", ",", 
       "0.21956604535044472`", ",", "1445.3927245947305`", ",", 
       "0.06533194774972478`", ",", "1.3139082141801541`"}], "}"}], ",", 
     RowBox[{"{", 
      RowBox[{
      "0.1426983247121278`", ",", "1.4581176174915065`", ",", 
       "6.531549332871599`", ",", "0.9310047864665083`", ",", 
       "0.893336243428055`", ",", "0.18377286371920176`", ",", 
       "0.08056837661087574`", ",", "664.5727162634348`", ",", 
       "0.04347044784294363`", ",", "7.864371974772275`"}], "}"}], ",", 
     RowBox[{"{", 
      RowBox[{
      "0.058316879010681166`", ",", "0.732484500007835`", ",", 
       "9.716813224212896`", ",", "0.9062398770267781`", ",", 
       "0.045816647832010116`", ",", "0.25112700202789096`", ",", 
       "0.0489500536916562`", ",", "2141.8470035057708`", ",", 
       "0.06373448098002471`", ",", "7.679073247267311`"}], "}"}], ",", 
     RowBox[{"{", 
      RowBox[{
      "0.1624041267001165`", ",", "2.3409738007594383`", ",", 
       "7.927758092789709`", ",", "1.1108935833128895`", ",", 
       "0.2655878375527121`", ",", "0.22381693809974978`", ",", 
       "0.10055816102060769`", ",", "86.2207746546923`", ",", 
       "0.23778527923179793`", ",", "1.5984483564142007`"}], "}"}], ",", 
     RowBox[{"{", 
      RowBox[{
      "0.05796853524365786`", ",", "2.115435321939346`", ",", 
       "7.135826377560314`", ",", "1.1217856002992745`", ",", 
       "0.9949497841824515`", ",", "0.6493572179052653`", ",", 
       "0.16432568991023785`", ",", "205.88622896743587`", ",", 
       "0.07308989915497993`", ",", "5.091714109271411`"}], "}"}], ",", 
     RowBox[{"{", 
      RowBox[{
      "0.09343457742759681`", ",", "3.0751406184941388`", ",", 
       "6.999926605820257`", ",", "1.4764339149831611`", ",", 
       "0.27064650694064607`", ",", "0.6662559245780291`", ",", 
       "0.012835205507442616`", ",", "1884.4110587763687`", ",", 
       "0.01681160009525748`", ",", "8.661215052575166`"}], "}"}], ",", 
     RowBox[{"{", 
      RowBox[{
      "0.23943678973010468`", ",", "2.920807454124679`", ",", 
       "1.1099817114095707`", ",", "1.3932739733707113`", ",", 
       "0.44392785132951373`", ",", "0.17254202331513768`", ",", 
       "0.008938503858702969`", ",", "2712.044809794402`", ",", 
       "0.1652368227234951`", ",", "2.8738798121545877`"}], "}"}], ",", 
     RowBox[{"{", 
      RowBox[{
      "0.1765669287716667`", ",", "3.4304813087836825`", ",", 
       "0.9837478487319995`", ",", "1.1028599055297788`", ",", 
       "0.8616178142897495`", ",", "0.24038775568738768`", ",", 
       "0.03874939820930588`", ",", "2380.99712756261`", ",", 
       "0.18505877859540681`", ",", "3.338709015344154`"}], "}"}], ",", 
     RowBox[{"{", 
      RowBox[{
      "0.23886394100929725`", ",", "3.974888040813318`", ",", 
       "7.275822510559582`", ",", "1.2870566617016084`", ",", 
       "0.12273034821485096`", ",", "0.6651538290269186`", ",", 
       "0.16897919530659566`", ",", "150.6876048176701`", ",", 
       "0.1338282848735754`", ",", "2.432758352876487`"}], "}"}], ",", 
     RowBox[{"{", 
      RowBox[{
      "0.06973130535662914`", ",", "1.4096929441217387`", ",", 
       "8.65071450995816`", ",", "1.181254696978707`", ",", 
       "0.5406204719849208`", ",", "0.2725259583108167`", ",", 
       "0.12003736669178822`", ",", "4806.091595362366`", ",", 
       "0.20844978312325513`", ",", "8.8784124085225`"}], "}"}], ",", 
     RowBox[{"{", 
      RowBox[{
      "0.04409294567306185`", ",", "1.3468266911815716`", ",", 
       "8.46560672493381`", ",", "1.1221333539921368`", ",", 
       "0.8074609652543419`", ",", "0.33934404303057597`", ",", 
       "0.1090535991677299`", ",", "2100.6487939981484`", ",", 
       "0.1955313854386307`", ",", "6.974828032327105`"}], "}"}], ",", 
     RowBox[{"{", 
      RowBox[{
      "0.08301734541584582`", ",", "0.4950033643125962`", ",", 
       "0.3447103403996028`", ",", "1.3973171280993089`", ",", 
       "0.5174429014299606`", ",", "0.6090072510200681`", ",", 
       "0.013328621450736109`", ",", "78.08408450957157`", ",", 
       "0.15235476028821748`", ",", "7.41363923833616`"}], "}"}], ",", 
     RowBox[{"{", 
      RowBox[{
      "0.07508111728102967`", ",", "2.9328515590120503`", ",", 
       "2.9247828964602327`", ",", "1.0997610261500241`", ",", 
       "0.15381049135387959`", ",", "0.44875941041801015`", ",", 
       "0.005374403719665632`", ",", "955.806314296473`", ",", 
       "0.04180941570568808`", ",", "8.210271230243798`"}], "}"}], ",", 
     RowBox[{"{", 
      RowBox[{
      "0.1868411586163749`", ",", "1.4148901359883457`", ",", 
       "3.2886483363036496`", ",", "1.1024292265597047`", ",", 
       "0.35071605335062417`", ",", "0.20216786873751635`", ",", 
       "0.033694215571138546`", ",", "50.84055962824541`", ",", 
       "0.13756443231160648`", ",", "9.762651891575405`"}], "}"}], ",", 
     RowBox[{"{", 
      RowBox[{
      "0.25728291653412544`", ",", "1.1620186239014583`", ",", 
       "0.48798465750503445`", ",", "1.2217305465551163`", ",", 
       "0.36537296293338284`", ",", "0.2112385814144826`", ",", 
       "0.1783844678719564`", ",", "175.70497466833672`", ",", 
       "0.14885286931859365`", ",", "6.164090300210196`"}], "}"}], ",", 
     RowBox[{"{", 
      RowBox[{
      "0.13759840983832694`", ",", "1.6824227355669867`", ",", 
       "8.881204796952819`", ",", "1.07728991023014`", ",", 
       "0.8275568317133928`", ",", "0.2913709338376398`", ",", 
       "0.47392581861361016`", ",", "1028.758263171597`", ",", 
       "0.1629375199726112`", ",", "7.630724789672264`"}], "}"}], ",", 
     RowBox[{"{", 
      RowBox[{
      "0.22999415874686646`", ",", "3.253135821240728`", ",", 
       "9.26678168881324`", ",", "0.8937302072810551`", ",", 
       "0.5038748821521797`", ",", "0.2035592770142407`", ",", 
       "0.010501376095491947`", ",", "229.44271937909937`", ",", 
       "0.14963151143698977`", ",", "8.069758108498657`"}], "}"}], ",", 
     RowBox[{"{", 
      RowBox[{
      "0.09925066924077935`", ",", "1.4815445119155024`", ",", 
       "7.881183919866995`", ",", "0.7663286317492166`", ",", 
       "0.2976933875506338`", ",", "0.33062028037546887`", ",", 
       "0.05105854284999101`", ",", "168.2571992844445`", ",", 
       "0.22488226539851913`", ",", "5.574589576514775`"}], "}"}], ",", 
     RowBox[{"{", 
      RowBox[{
      "0.20983327896511272`", ",", "1.8859920859197894`", ",", 
       "0.6151282764886545`", ",", "0.8412663476815937`", ",", 
       "0.027122934645615437`", ",", "0.6844735714100607`", ",", 
       "0.01254007978155685`", ",", "549.5308557472557`", ",", 
       "0.10371695352022153`", ",", "7.780558961111437`"}], "}"}], ",", 
     RowBox[{"{", 
      RowBox[{
      "0.2225389666164696`", ",", "1.2827559929647245`", ",", 
       "1.2157460525678818`", ",", "1.1336603904726232`", ",", 
       "0.21910751958531538`", ",", "0.6021275716391656`", ",", 
       "0.016887660465617623`", ",", "151.92995003475355`", ",", 
       "0.056506174885467386`", ",", "4.721491520685097`"}], "}"}], ",", 
     RowBox[{"{", 
      RowBox[{
      "0.23629660338151143`", ",", "1.375829581220887`", ",", 
       "0.7878883261410508`", ",", "0.9498849347602389`", ",", 
       "0.6605330073956415`", ",", "0.33733697402858687`", ",", 
       "0.028977316405205664`", ",", "446.06430846982937`", ",", 
       "0.16303388369839966`", ",", "6.718018447521894`"}], "}"}], ",", 
     RowBox[{"{", 
      RowBox[{
      "0.2240884195389573`", ",", "3.0168075094859823`", ",", 
       "9.22253837134286`", ",", "1.0534395436787098`", ",", 
       "0.7253455428103461`", ",", "0.1646055270291652`", ",", 
       "0.006115122680716056`", ",", "258.28718729642685`", ",", 
       "0.11665954601209721`", ",", "2.992281031623701`"}], "}"}], ",", 
     RowBox[{"{", 
      RowBox[{
      "0.04820076342563051`", ",", "1.9965427255473651`", ",", 
       "1.4646173572921608`", ",", "1.475676204663891`", ",", 
       "0.346581356777814`", ",", "0.35258214744905925`", ",", 
       "0.16114708977216574`", ",", "53.64321165141119`", ",", 
       "0.1945121008436112`", ",", "8.557828905511698`"}], "}"}], ",", 
     RowBox[{"{", 
      RowBox[{
      "0.1395588171486265`", ",", "3.3167971972296737`", ",", 
       "5.120579942113229`", ",", "1.4414502422836475`", ",", 
       "0.46235265068089726`", ",", "0.21590338795839814`", ",", 
       "0.018401804903068468`", ",", "321.8138540224943`", ",", 
       "0.09243860589675884`", ",", "1.0657915725386573`"}], "}"}], ",", 
     RowBox[{"{", 
      RowBox[{
      "0.2085065587668823`", ",", "0.6294064238759702`", ",", 
       "7.1150002800734775`", ",", "0.8698405330489325`", ",", 
       "0.07589384997930004`", ",", "0.6271818704466325`", ",", 
       "0.014863365323890152`", ",", "3717.018925299029`", ",", 
       "0.09558183779388002`", ",", "3.993723504265942`"}], "}"}], ",", 
     RowBox[{"{", 
      RowBox[{
      "0.11579616742063126`", ",", "1.4637518716217537`", ",", 
       "6.091821149634162`", ",", "0.8701973607843327`", ",", 
       "0.580668178059593`", ",", "0.4892081276931839`", ",", 
       "0.43069272205186815`", ",", "58.104542288448926`", ",", 
       "0.09639134486345691`", ",", "1.0613512257562903`"}], "}"}], ",", 
     RowBox[{"{", 
      RowBox[{
      "0.07650954660329923`", ",", "2.451622188741575`", ",", 
       "3.5124331635719983`", ",", "0.9208132913481966`", ",", 
       "0.22417245589301404`", ",", "0.5962277485405788`", ",", 
       "0.1631058588288524`", ",", "149.68967360762312`", ",", 
       "0.15724921240628176`", ",", "3.991974201007654`"}], "}"}], ",", 
     RowBox[{"{", 
      RowBox[{
      "0.27715040216901043`", ",", "3.1093705724520717`", ",", 
       "5.602120685872263`", ",", "1.4185083740786066`", ",", 
       "0.20116695432127574`", ",", "0.3482455682148583`", ",", 
       "0.014646070094414987`", ",", "268.87083253973395`", ",", 
       "0.19497961893886057`", ",", "8.247252623819538`"}], "}"}], ",", 
     RowBox[{"{", 
      RowBox[{
      "0.10373802184314534`", ",", "1.9484823746249935`", ",", 
       "4.344672894707308`", ",", "0.8659474233939041`", ",", 
       "0.34328087466446`", ",", "0.6599529078817681`", ",", 
       "0.006604951530776707`", ",", "74.02272771702236`", ",", 
       "0.12108236246583282`", ",", "3.25882057231545`"}], "}"}], ",", 
     RowBox[{"{", 
      RowBox[{
      "0.08995654352927362`", ",", "1.6673082382989595`", ",", 
       "4.04257302618344`", ",", "1.1477945472560402`", ",", 
       "0.1500209798917984`", ",", "0.1761016570773115`", ",", 
       "0.012888472951564884`", ",", "1050.2473441342943`", ",", 
       "0.2022489804478793`", ",", "4.465566609444316`"}], "}"}], ",", 
     RowBox[{"{", 
      RowBox[{
      "0.18428208667431017`", ",", "2.663013532673764`", ",", 
       "4.442362759588184`", ",", "1.3723983485913218`", ",", 
       "0.7325310003414629`", ",", "0.5418182340232052`", ",", 
       "0.027460635126683182`", ",", "53.281000517524745`", ",", 
       "0.08334630855570291`", ",", "6.274365305120075`"}], "}"}], ",", 
     RowBox[{"{", 
      RowBox[{
      "0.1326476876438774`", ",", "2.8731759222440596`", ",", 
       "6.672951038295707`", ",", "1.243076119232064`", ",", 
       "0.9225218753338189`", ",", "0.23536778742386455`", ",", 
       "0.07924576221140303`", ",", "2119.223051638056`", ",", 
       "0.014542489730864222`", ",", "5.05029094558817`"}], "}"}], ",", 
     RowBox[{"{", 
      RowBox[{
      "0.16449021574582717`", ",", "1.5264131018768046`", ",", 
       "3.118813817198866`", ",", "1.0873075186223824`", ",", 
       "0.9114527670749883`", ",", "0.32623274128336255`", ",", 
       "0.005473446059082923`", ",", "2600.919647538226`", ",", 
       "0.12372800503579795`", ",", "1.4807994816594086`"}], "}"}], ",", 
     RowBox[{"{", 
      RowBox[{
      "0.1059475440552839`", ",", "2.4614128361434053`", ",", 
       "6.764865578702089`", ",", "0.897041430377437`", ",", 
       "0.5452264302150955`", ",", "0.6377616415175531`", ",", 
       "0.031109305885935246`", ",", "290.7153568287518`", ",", 
       "0.12025877488242465`", ",", "1.854625189562679`"}], "}"}], ",", 
     RowBox[{"{", 
      RowBox[{
      "0.09376889465512256`", ",", "2.694562234128588`", ",", 
       "9.901749913963968`", ",", "1.2671081853876889`", ",", 
       "0.9355728957697818`", ",", "0.41426328356338693`", ",", 
       "0.1676359905682518`", ",", "324.1423914220847`", ",", 
       "0.048114260882103244`", ",", "6.992923371816153`"}], "}"}], ",", 
     RowBox[{"{", 
      RowBox[{
      "0.07408607058446992`", ",", "2.173441202450359`", ",", 
       "5.83110243938874`", ",", "1.2671639264693393`", ",", 
       "0.15034130588796946`", ",", "0.26151521374964837`", ",", 
       "0.00796428041791113`", ",", "3349.7895146720416`", ",", 
       "0.06475249420724477`", ",", "9.113413370060233`"}], "}"}], ",", 
     RowBox[{"{", 
      RowBox[{
      "0.2682300613650819`", ",", "3.6108652762368214`", ",", 
       "9.881761872038165`", ",", "0.9825580258076282`", ",", 
       "0.9296545706074566`", ",", "0.25219322618587503`", ",", 
       "0.024464898005065273`", ",", "1815.4892808719587`", ",", 
       "0.08994453092924143`", ",", "7.425857575199714`"}], "}"}], ",", 
     RowBox[{"{", 
      RowBox[{
      "0.04962174488386037`", ",", "1.9694465660050104`", ",", 
       "4.880585401279637`", ",", "1.2957318091391512`", ",", 
       "0.6289429156960646`", ",", "0.36977064682826033`", ",", 
       "0.006935918860683708`", ",", "414.38904513183815`", ",", 
       "0.2065379649808241`", ",", "4.444261705692702`"}], "}"}], ",", 
     RowBox[{"{", 
      RowBox[{
      "0.2594824517719198`", ",", "0.5971319663647825`", ",", 
       "9.453687965953478`", ",", "0.8401327653868795`", ",", 
       "0.7997988949991743`", ",", "0.15899752713279824`", ",", 
       "0.005075100457461465`", ",", "409.49724454586783`", ",", 
       "0.2091478816442816`", ",", "4.600741868044251`"}], "}"}], ",", 
     RowBox[{"{", 
      RowBox[{
      "0.1975048020318434`", ",", "2.1175350807064808`", ",", 
       "9.527018017184652`", ",", "0.8875453366861839`", ",", 
       "0.2770809005507884`", ",", "0.4437813967164592`", ",", 
       "0.08906290963263506`", ",", "98.18685485298634`", ",", 
       "0.18494734685711195`", ",", "2.236429925751402`"}], "}"}], ",", 
     RowBox[{"{", 
      RowBox[{
      "0.18592803424857857`", ",", "3.7511626605606008`", ",", 
       "0.2948073517622305`", ",", "1.1421602142936857`", ",", 
       "0.24567142070681736`", ",", "0.41248813426514863`", ",", 
       "0.25834870652665815`", ",", "931.542828982051`", ",", 
       "0.012674565140645466`", ",", "9.754712584362995`"}], "}"}], ",", 
     RowBox[{"{", 
      RowBox[{
      "0.058165051218229624`", ",", "1.2475983837798745`", ",", 
       "4.326003024744654`", ",", "1.2604302116068957`", ",", 
       "0.7278275017755875`", ",", "0.49389546693051767`", ",", 
       "0.021556729129120156`", ",", "452.84942671713645`", ",", 
       "0.038214009527072046`", ",", "8.73167788977904`"}], "}"}], ",", 
     RowBox[{"{", 
      RowBox[{
      "0.17310243018283944`", ",", "0.49256885761049496`", ",", 
       "5.2474038118867075`", ",", "1.2167083563026317`", ",", 
       "0.588616706923442`", ",", "0.41089714710891945`", ",", 
       "0.1821711177021871`", ",", "4451.29023370465`", ",", 
       "0.12001647220652961`", ",", "2.269196213787966`"}], "}"}], ",", 
     RowBox[{"{", 
      RowBox[{
      "0.1805022145737788`", ",", "3.870623878161763`", ",", 
       "2.6853201865429206`", ",", "1.4540056051610473`", ",", 
       "0.3465395939248448`", ",", "0.3116685990581043`", ",", 
       "0.3430495408207368`", ",", "123.77189026179846`", ",", 
       "0.21554545019710575`", ",", "7.5674497363872035`"}], "}"}], ",", 
     RowBox[{"{", 
      RowBox[{
      "0.12919486377057743`", ",", "2.6304051581320387`", ",", 
       "9.030615531469042`", ",", "1.1852097760732927`", ",", 
       "0.8025656477879668`", ",", "0.2709665069296936`", ",", 
       "0.01610528402445943`", ",", "631.0560544240994`", ",", 
       "0.23139307171140971`", ",", "4.580191033116536`"}], "}"}], ",", 
     RowBox[{"{", 
      RowBox[{
      "0.11792807938525018`", ",", "2.9992967519426994`", ",", 
       "5.197929087471108`", ",", "1.1316540273093707`", ",", 
       "0.8248866470317724`", ",", "0.3561695895739371`", ",", 
       "0.01696020529134022`", ",", "1283.8412020113915`", ",", 
       "0.1325959329361287`", ",", "7.000673815586042`"}], "}"}], ",", 
     RowBox[{"{", 
      RowBox[{
      "0.049303290582256715`", ",", "1.1925070924339343`", ",", 
       "0.7957633600668377`", ",", "1.4128683276782472`", ",", 
       "0.000022730879762677958`", ",", "0.4285104885078085`", ",", 
       "0.00878130985829771`", ",", "1257.460569712898`", ",", 
       "0.24085716752239034`", ",", "7.587289884781604`"}], "}"}], ",", 
     RowBox[{"{", 
      RowBox[{
      "0.13128664635800402`", ",", "2.4046868210274015`", ",", 
       "6.858470528577773`", ",", "1.007040533285536`", ",", 
       "0.4840752461507001`", ",", "0.3489790633820432`", ",", 
       "0.006590730128885638`", ",", "3596.8950880067596`", ",", 
       "0.16587148750288666`", ",", "3.462016809878005`"}], "}"}], ",", 
     RowBox[{"{", 
      RowBox[{
      "0.04846841194802434`", ",", "1.828640157997615`", ",", 
       "8.053204702491172`", ",", "0.7912000348817253`", ",", 
       "0.19137275290127498`", ",", "0.26044015409759047`", ",", 
       "0.137444226583514`", ",", "395.2194426771421`", ",", 
       "0.10623448877689068`", ",", "6.754668978902`"}], "}"}], ",", 
     RowBox[{"{", 
      RowBox[{
      "0.22606436547954117`", ",", "2.759207160262239`", ",", 
       "4.797641172785626`", ",", "1.1197512107663665`", ",", 
       "0.8744312540778343`", ",", "0.4079143329219078`", ",", 
       "0.021680363867763237`", ",", "112.017364386689`", ",", 
       "0.04841847187742204`", ",", "6.247097164626069`"}], "}"}], ",", 
     RowBox[{"{", 
      RowBox[{
      "0.21439187995731207`", ",", "1.4871413304129364`", ",", 
       "0.5160724591468409`", ",", "1.1806787917625174`", ",", 
       "0.8679222077666104`", ",", "0.6556391626343723`", ",", 
       "0.05962099501823598`", ",", "325.40523317512117`", ",", 
       "0.12955288081431815`", ",", "2.055442432220964`"}], "}"}], ",", 
     RowBox[{"{", 
      RowBox[{
      "0.09778347249929609`", ",", "1.5399588911598938`", ",", 
       "7.050045797549721`", ",", "0.9082485710483456`", ",", 
       "0.7454636238668619`", ",", "0.6248569918637821`", ",", 
       "0.04029077002834171`", ",", "1056.397985521477`", ",", 
       "0.20938181714809317`", ",", "3.6320484036778673`"}], "}"}], ",", 
     RowBox[{"{", 
      RowBox[{
      "0.12927232662770405`", ",", "2.951438179906213`", ",", 
       "0.40510823994438105`", ",", "1.0187470674786288`", ",", 
       "0.2032238445066854`", ",", "0.5456409554372916`", ",", 
       "0.01881027549673071`", ",", "134.69705409101317`", ",", 
       "0.12921233603333943`", ",", "7.23494261394152`"}], "}"}], ",", 
     RowBox[{"{", 
      RowBox[{
      "0.20182779178318416`", ",", "0.6881028184372244`", ",", 
       "1.057422534977741`", ",", "1.0568090274497894`", ",", 
       "0.12452101430667706`", ",", "0.6254257177994904`", ",", 
       "0.38702446915906646`", ",", "3365.5277260432094`", ",", 
       "0.12211162516890145`", ",", "5.63708838473557`"}], "}"}], ",", 
     RowBox[{"{", 
      RowBox[{
      "0.21480237208045305`", ",", "2.4248480984277982`", ",", 
       "7.5563453916242835`", ",", "0.9609967545999567`", ",", 
       "0.4216733331369118`", ",", "0.3788510295397969`", ",", 
       "0.02865689876021866`", ",", "142.8377853769303`", ",", 
       "0.053409606561145295`", ",", "2.2123406251771502`"}], "}"}], ",", 
     RowBox[{"{", 
      RowBox[{
      "0.19117013383013431`", ",", "1.4594963084730592`", ",", 
       "8.271393984038092`", ",", "0.8911461626518757`", ",", 
       "0.4023315908892062`", ",", "0.6430024305607471`", ",", 
       "0.425955961175158`", ",", "811.9982424604128`", ",", 
       "0.08470327958141488`", ",", "1.5517888018340713`"}], "}"}], ",", 
     RowBox[{"{", 
      RowBox[{
      "0.16704561027767095`", ",", "0.7136544792609025`", ",", 
       "7.482780404676742`", ",", "1.2150283597546259`", ",", 
       "0.9046207606306917`", ",", "0.271745131902447`", ",", 
       "0.2695234426940548`", ",", "220.6020580904624`", ",", 
       "0.17006503868594403`", ",", "3.14899802359108`"}], "}"}], ",", 
     RowBox[{"{", 
      RowBox[{
      "0.16595765366147208`", ",", "2.092996799011412`", ",", 
       "4.948615364795604`", ",", "0.8929763621996465`", ",", 
       "0.8391454185145462`", ",", "0.5892008264762102`", ",", 
       "0.044299676614507844`", ",", "130.42998143434642`", ",", 
       "0.19085435393011602`", ",", "9.39386568753341`"}], "}"}], ",", 
     RowBox[{"{", 
      RowBox[{
      "0.27224148961405453`", ",", "3.064354031176171`", ",", 
       "9.703480945324245`", ",", "1.4628863651144104`", ",", 
       "0.3875440410966342`", ",", "0.15502532019017645`", ",", 
       "0.01538110765065082`", ",", "96.32001554152914`", ",", 
       "0.17185939304406467`", ",", "6.478173160029735`"}], "}"}], ",", 
     RowBox[{"{", 
      RowBox[{
      "0.17789655356032075`", ",", "0.42086448766877327`", ",", 
       "8.212577079102342`", ",", "1.145177796821741`", ",", 
       "0.7675840121122328`", ",", "0.5713332044931656`", ",", 
       "0.08476669830762888`", ",", "407.4176887081235`", ",", 
       "0.039911846147414665`", ",", "5.425104426537898`"}], "}"}], ",", 
     RowBox[{"{", 
      RowBox[{
      "0.25890879804354505`", ",", "0.827757285125033`", ",", 
       "6.146318214990161`", ",", "1.0400613992204162`", ",", 
       "0.4812180568243971`", ",", "0.29251954183586915`", ",", 
       "0.03603273141312643`", ",", "1733.9600457555907`", ",", 
       "0.08508345454030858`", ",", "2.745915615562448`"}], "}"}], ",", 
     RowBox[{"{", 
      RowBox[{
      "0.13429919704858378`", ",", "3.97301958069563`", ",", 
       "0.23275296336668916`", ",", "1.4075463260369605`", ",", 
       "0.23061890929775308`", ",", "0.5504417933404041`", ",", 
       "0.22771166040596233`", ",", "272.6044063125219`", ",", 
       "0.22898591641919652`", ",", "6.483734227937328`"}], "}"}], ",", 
     RowBox[{"{", 
      RowBox[{
      "0.12030391986517214`", ",", "0.7748656879950588`", ",", 
       "5.112522469071294`", ",", "1.1531030157403883`", ",", 
       "0.37283988475313556`", ",", "0.5692147153589893`", ",", 
       "0.013539004333470354`", ",", "948.0585012448981`", ",", 
       "0.020895787868669358`", ",", "3.48210387762453`"}], "}"}], ",", 
     RowBox[{"{", 
      RowBox[{
      "0.1321541010040706`", ",", "0.831080421127889`", ",", 
       "5.684518793971316`", ",", "1.0145204035612485`", ",", 
       "0.08667418093385804`", ",", "0.2219847293666507`", ",", 
       "0.022523926566952547`", ",", "3181.1487538157703`", ",", 
       "0.21535243439086593`", ",", "6.5479272590953945`"}], "}"}], ",", 
     RowBox[{"{", 
      RowBox[{
      "0.10292542985717545`", ",", "0.9480363128916887`", ",", 
       "1.8187023134383153`", ",", "1.095683835227761`", ",", 
       "0.3789693754557397`", ",", "0.6741099730044744`", ",", 
       "0.007927682110189524`", ",", "599.0709679738629`", ",", 
       "0.23730403059109434`", ",", "8.347995806673719`"}], "}"}], ",", 
     RowBox[{"{", 
      RowBox[{
      "0.11768271904228267`", ",", "0.8044018805503832`", ",", 
       "4.992994745146397`", ",", "0.8839437991548327`", ",", 
       "0.9627780258088621`", ",", "0.4036610370791115`", ",", 
       "0.010677704183731065`", ",", "75.90134138634313`", ",", 
       "0.09047277628943856`", ",", "3.892249177500955`"}], "}"}], ",", 
     RowBox[{"{", 
      RowBox[{
      "0.23810204192481904`", ",", "3.5212069305389937`", ",", 
       "6.24449843698252`", ",", "1.12580298554529`", ",", 
       "0.9906238590423209`", ",", "0.651194539832239`", ",", 
       "0.008821192031195845`", ",", "3794.027232128564`", ",", 
       "0.08728181755971864`", ",", "9.039220988882679`"}], "}"}], ",", 
     RowBox[{"{", 
      RowBox[{
      "0.05170854445494355`", ",", "0.9544694556169109`", ",", 
       "2.4941099826351163`", ",", "0.9097774283707087`", ",", 
       "0.02554739328254807`", ",", "0.22408928016637408`", ",", 
       "0.36587983814629343`", ",", "578.5087062785725`", ",", 
       "0.14318945676945632`", ",", "8.489550606354296`"}], "}"}], ",", 
     RowBox[{"{", 
      RowBox[{
      "0.2758391104750425`", ",", "2.3950700125014723`", ",", 
       "3.0825274454463827`", ",", "1.2324094107661792`", ",", 
       "0.33578451389793784`", ",", "0.4521239993250691`", ",", 
       "0.02669897011071422`", ",", "4321.015062663416`", ",", 
       "0.06443072522161825`", ",", "4.390191809873814`"}], "}"}], ",", 
     RowBox[{"{", 
      RowBox[{
      "0.04136033639560718`", ",", "3.5342644851920078`", ",", 
       "2.1080294445485137`", ",", "0.9950381948590621`", ",", 
       "0.26813425336643104`", ",", "0.30392774702749736`", ",", 
       "0.047958977131448324`", ",", "92.66270711931676`", ",", 
       "0.1731864034169307`", ",", "4.57325203890367`"}], "}"}], ",", 
     RowBox[{"{", 
      RowBox[{
      "0.1958059683987035`", ",", "3.200106783136203`", ",", 
       "7.203120771344906`", ",", "1.1276577663917136`", ",", 
       "0.37865874140280775`", ",", "0.19330414092595893`", ",", 
       "0.01322903896050458`", ",", "235.27978791284824`", ",", 
       "0.1213328646575434`", ",", "2.0980953870537427`"}], "}"}], ",", 
     RowBox[{"{", 
      RowBox[{
      "0.2141293518430885`", ",", "1.3445267096173987`", ",", 
       "9.440612710104876`", ",", "1.3031822475396773`", ",", 
       "0.08631549676886618`", ",", "0.2421378295292581`", ",", 
       "0.053475196461594834`", ",", "50.8320364740117`", ",", 
       "0.167124755886029`", ",", "6.69448094138391`"}], "}"}], ",", 
     RowBox[{"{", 
      RowBox[{
      "0.14124099610833857`", ",", "1.6304240145491873`", ",", 
       "4.431235349124869`", ",", "0.7694928939095955`", ",", 
       "0.9477250896887188`", ",", "0.5434618086833787`", ",", 
       "0.13057745213792676`", ",", "1388.4740941330226`", ",", 
       "0.07045603839931946`", ",", "8.981021929620123`"}], "}"}], ",", 
     RowBox[{"{", 
      RowBox[{
      "0.08317638924124338`", ",", "3.4814117090049965`", ",", 
       "4.537378351353009`", ",", "1.1287962009049006`", ",", 
       "0.37603042712104306`", ",", "0.6772825294518297`", ",", 
       "0.08278526718675269`", ",", "52.354988641883`", ",", 
       "0.1936331782676135`", ",", "8.933135500909255`"}], "}"}], ",", 
     RowBox[{"{", 
      RowBox[{
      "0.14458191325048447`", ",", "2.576522592570102`", ",", 
       "7.664240990513161`", ",", "1.1334692879511565`", ",", 
       "0.1460097548297743`", ",", "0.5479004940247297`", ",", 
       "0.17641432391033549`", ",", "874.6457178122505`", ",", 
       "0.14737345925317297`", ",", "7.125853291619361`"}], "}"}], ",", 
     RowBox[{"{", 
      RowBox[{
      "0.21964890100642098`", ",", "3.948215647629967`", ",", 
       "1.3239539515383179`", ",", "0.7541520677887659`", ",", 
       "0.2631388544858304`", ",", "0.4680193255276971`", ",", 
       "0.07455346059859487`", ",", "734.1983096733243`", ",", 
       "0.22794453971709777`", ",", "5.810951908142973`"}], "}"}], ",", 
     RowBox[{"{", 
      RowBox[{
      "0.24357090033802437`", ",", "2.585687351965424`", ",", 
       "7.1434831024545`", ",", "1.2789397105658484`", ",", 
       "0.15335660895486725`", ",", "0.5235228651937761`", ",", 
       "0.12790639986488742`", ",", "56.5359989413313`", ",", 
       "0.05251799125371648`", ",", "7.0717564062965526`"}], "}"}], ",", 
     RowBox[{"{", 
      RowBox[{
      "0.09627432586752127`", ",", "2.332762155680175`", ",", 
       "5.679853879558527`", ",", "1.2640734140093113`", ",", 
       "0.8156330491360497`", ",", "0.2895792785477985`", ",", 
       "0.02307681035132743`", ",", "658.139699058721`", ",", 
       "0.029189068125338835`", ",", "7.800914789874877`"}], "}"}], ",", 
     RowBox[{"{", 
      RowBox[{
      "0.07523258003696548`", ",", "2.5308231598738997`", ",", 
       "0.19036315944607196`", ",", "0.7501464923569574`", ",", 
       "0.1153260012566284`", ",", "0.48261384042066857`", ",", 
       "0.014254428894325608`", ",", "71.6138994625911`", ",", 
       "0.24976914139283035`", ",", "2.597638512857568`"}], "}"}], ",", 
     RowBox[{"{", 
      RowBox[{
      "0.20487865745542216`", ",", "2.4577449266837927`", ",", 
       "0.3620012570001929`", ",", "1.1621484663425825`", ",", 
       "0.45716579542364766`", ",", "0.40055848752773193`", ",", 
       "0.09344580216885054`", ",", "2051.8175124763634`", ",", 
       "0.1493227569977858`", ",", "9.69569860745337`"}], "}"}], ",", 
     RowBox[{"{", 
      RowBox[{
      "0.1890789829788747`", ",", "2.8864588443110275`", ",", 
       "0.3020897698703884`", ",", "0.7861583937331655`", ",", 
       "0.3631295895274096`", ",", "0.49565973888016235`", ",", 
       "0.15528595628066338`", ",", "2271.132408212757`", ",", 
       "0.21092746640771154`", ",", "4.683826377759731`"}], "}"}], ",", 
     RowBox[{"{", 
      RowBox[{
      "0.13636211858102731`", ",", "3.2225156772879746`", ",", 
       "1.985405604082965`", ",", "0.8074403105824717`", ",", 
       "0.51683495700684`", ",", "0.17846947550569658`", ",", 
       "0.2866421049071916`", ",", "363.9511542941515`", ",", 
       "0.043491080354586376`", ",", "7.48314403026421`"}], "}"}], ",", 
     RowBox[{"{", 
      RowBox[{
      "0.1760012024892597`", ",", "3.3901909690471133`", ",", 
       "5.258617572133415`", ",", "0.8627686224489919`", ",", 
       "0.7422533085216929`", ",", "0.41138487941188706`", ",", 
       "0.007592509582269234`", ",", "424.62789093038504`", ",", 
       "0.09162929479721776`", ",", "1.3722835015951313`"}], "}"}], ",", 
     RowBox[{"{", 
      RowBox[{
      "0.1813951042683553`", ",", "2.693386252451666`", ",", 
       "9.617741712202033`", ",", "1.407583958403493`", ",", 
       "0.6407257633308476`", ",", "0.4405499114150466`", ",", 
       "0.008535253338252974`", ",", "83.84476850180724`", ",", 
       "0.06822985382579094`", ",", "7.163997237119144`"}], "}"}], ",", 
     RowBox[{"{", 
      RowBox[{
      "0.17566594009418735`", ",", "3.2466526484278377`", ",", 
       "9.344725381698979`", ",", "1.0138972604548542`", ",", 
       "0.5838549167343343`", ",", "0.6073333607184574`", ",", 
       "0.10710975925951867`", ",", "945.005957021721`", ",", 
       "0.208189974443157`", ",", "1.4109192016259353`"}], "}"}], ",", 
     RowBox[{"{", 
      RowBox[{
      "0.22088610125498404`", ",", "1.594941397589448`", ",", 
       "0.6585367344105002`", ",", "1.4859166690390868`", ",", 
       "0.411769154740657`", ",", "0.4715175396654723`", ",", 
       "0.024538179644211296`", ",", "3156.4892991025154`", ",", 
       "0.15641735671760065`", ",", "8.553654142069323`"}], "}"}], ",", 
     RowBox[{"{", 
      RowBox[{
      "0.08792198919034061`", ",", "0.7563929024204028`", ",", 
       "9.775416388823775`", ",", "0.7563974438325178`", ",", 
       "0.8271569221820632`", ",", "0.32401969363676375`", ",", 
       "0.0333282008681181`", ",", "102.10380045307154`", ",", 
       "0.1014972556908379`", ",", "6.35713244492311`"}], "}"}], ",", 
     RowBox[{"{", 
      RowBox[{
      "0.13210283054552296`", ",", "3.2703864704797683`", ",", 
       "0.8879166279114746`", ",", "1.2876213813677582`", ",", 
       "0.37930173682375035`", ",", "0.2978584700900475`", ",", 
       "0.018740615394798876`", ",", "111.76209976448992`", ",", 
       "0.22677958819730465`", ",", "8.664567998658026`"}], "}"}], ",", 
     RowBox[{"{", 
      RowBox[{
      "0.19507506176309325`", ",", "3.126733009164254`", ",", 
       "1.2939386659529877`", ",", "0.8626822462482099`", ",", 
       "0.4036124839823858`", ",", "0.4778725494331981`", ",", 
       "0.06798274218289758`", ",", "2442.14562500692`", ",", 
       "0.025650848833468687`", ",", "3.9818096584261493`"}], "}"}], ",", 
     RowBox[{"{", 
      RowBox[{
      "0.08607083224139878`", ",", "0.4430857620402713`", ",", 
       "5.378081455692687`", ",", "1.015604011959475`", ",", 
       "0.6736258822863768`", ",", "0.30157456176441344`", ",", 
       "0.06550214653497834`", ",", "2724.6632477522535`", ",", 
       "0.20587133389175544`", ",", "1.8687253311000447`"}], "}"}], ",", 
     RowBox[{"{", 
      RowBox[{
      "0.14471266481637884`", ",", "3.5830029087352937`", ",", 
       "5.919067097135953`", ",", "1.3383183012471727`", ",", 
       "0.9997339519904831`", ",", "0.40166871745176214`", ",", 
       "0.015827643464025123`", ",", "2493.129738188907`", ",", 
       "0.10618580931649058`", ",", "1.661604036688603`"}], "}"}], ",", 
     RowBox[{"{", 
      RowBox[{
      "0.15884129765285837`", ",", "1.9554524456621927`", ",", 
       "0.3975714737116185`", ",", "1.180621526159508`", ",", 
       "0.13357193827486524`", ",", "0.6393982147520227`", ",", 
       "0.07953097836767822`", ",", "3991.2803311425578`", ",", 
       "0.2365716915141447`", ",", "8.584420428066604`"}], "}"}], ",", 
     RowBox[{"{", 
      RowBox[{
      "0.04917531951043441`", ",", "2.0521955455867618`", ",", 
       "5.720052321648424`", ",", "1.1771597571169652`", ",", 
       "0.4322660150443707`", ",", "0.1629991214278883`", ",", 
       "0.005091310116027936`", ",", "189.05888707261903`", ",", 
       "0.1735533969163952`", ",", "4.172239042736072`"}], "}"}], ",", 
     RowBox[{"{", 
      RowBox[{
      "0.27542629055144846`", ",", "0.7843233583874856`", ",", 
       "9.783752583368699`", ",", "1.3481471177954405`", ",", 
       "0.23017739141462767`", ",", "0.5420497851091893`", ",", 
       "0.2059235624279975`", ",", "3468.61907862177`", ",", 
       "0.15188055880627876`", ",", "9.878186090289375`"}], "}"}], ",", 
     RowBox[{"{", 
      RowBox[{
      "0.242913589428772`", ",", "2.017077890959616`", ",", 
       "6.7411875410249`", ",", "1.4794325227990526`", ",", 
       "0.8119526659059784`", ",", "0.6637027966074835`", ",", 
       "0.028536028992749693`", ",", "2430.705278612085`", ",", 
       "0.11516348105007651`", ",", "2.1124785829469186`"}], "}"}], ",", 
     RowBox[{"{", 
      RowBox[{
      "0.27369802527373327`", ",", "0.5072292829799574`", ",", 
       "6.3938654238644155`", ",", "0.9166058122252008`", ",", 
       "0.8588715137395462`", ",", "0.6363372429100727`", ",", 
       "0.4973592888199021`", ",", "125.12883357781175`", ",", 
       "0.0982596068118865`", ",", "5.59867632569453`"}], "}"}], ",", 
     RowBox[{"{", 
      RowBox[{
      "0.18540637687565897`", ",", "1.1775430389730683`", ",", 
       "2.7268491301469933`", ",", "1.4767982648221127`", ",", 
       "0.8902187555583527`", ",", "0.5282942786301189`", ",", 
       "0.1497900469847022`", ",", "304.29028125771407`", ",", 
       "0.023895791395609434`", ",", "5.874748340307197`"}], "}"}], ",", 
     RowBox[{"{", 
      RowBox[{
      "0.2722155439547531`", ",", "0.9139371325579537`", ",", 
       "7.770199974150746`", ",", "0.8847133947824111`", ",", 
       "0.9018075103619831`", ",", "0.19960287154002887`", ",", 
       "0.008582048560181034`", ",", "1921.873640365849`", ",", 
       "0.18448070830995128`", ",", "2.8786799978881135`"}], "}"}], ",", 
     RowBox[{"{", 
      RowBox[{
      "0.06964367539322192`", ",", "3.707453741922901`", ",", 
       "4.6834761045808655`", ",", "1.337177597600478`", ",", 
       "0.13817299390105364`", ",", "0.15072857839162668`", ",", 
       "0.030325540973499845`", ",", "324.16896723003435`", ",", 
       "0.11870351893768993`", ",", "8.4259642987084`"}], "}"}], ",", 
     RowBox[{"{", 
      RowBox[{
      "0.17261439973382386`", ",", "3.0972705794401207`", ",", 
       "5.672236578564393`", ",", "1.4223285072729144`", ",", 
       "0.7931550721000631`", ",", "0.3896544494671119`", ",", 
       "0.01712882834694823`", ",", "1350.492916562551`", ",", 
       "0.2427963854280547`", ",", "3.05685280243325`"}], "}"}], ",", 
     RowBox[{"{", 
      RowBox[{
      "0.11394032550346922`", ",", "3.2108067304960466`", ",", 
       "9.096957387649113`", ",", "1.399541009089664`", ",", 
       "0.15147624678363414`", ",", "0.6188818627652795`", ",", 
       "0.08261238136824677`", ",", "151.04115640404754`", ",", 
       "0.09860367843525403`", ",", "6.06148281050898`"}], "}"}], ",", 
     RowBox[{"{", 
      RowBox[{
      "0.20354065160019702`", ",", "3.5209980508829766`", ",", 
       "0.4053576884306178`", ",", "0.7576791600370161`", ",", 
       "0.6570403323895382`", ",", "0.46832222917239164`", ",", 
       "0.005063986272754102`", ",", "161.28160618619455`", ",", 
       "0.12637144234319758`", ",", "8.874326085906798`"}], "}"}], ",", 
     RowBox[{"{", 
      RowBox[{
      "0.24345495866234085`", ",", "1.8344199239977046`", ",", 
       "3.71003568577021`", ",", "1.0568366445286865`", ",", 
       "0.9797132100793247`", ",", "0.5295146440336447`", ",", 
       "0.23321770204647818`", ",", "2779.737816031833`", ",", 
       "0.01572768263207122`", ",", "9.835586906627377`"}], "}"}], ",", 
     RowBox[{"{", 
      RowBox[{
      "0.18352727434547023`", ",", "0.4163243700753796`", ",", 
       "8.057415014521496`", ",", "1.2522528089453002`", ",", 
       "0.16203828635471806`", ",", "0.6604646928880291`", ",", 
       "0.25830735718962067`", ",", "2461.4350174740794`", ",", 
       "0.12685187153570027`", ",", "8.600866037504808`"}], "}"}], ",", 
     RowBox[{"{", 
      RowBox[{
      "0.23920496896525717`", ",", "1.1838719961494162`", ",", 
       "9.218551103388815`", ",", "1.265080848919387`", ",", 
       "0.9542453823473309`", ",", "0.22929853041342196`", ",", 
       "0.4982471338661781`", ",", "90.20981971435951`", ",", 
       "0.0856312153630287`", ",", "3.6772130334476696`"}], "}"}], ",", 
     RowBox[{"{", 
      RowBox[{
      "0.10156561975861944`", ",", "0.5164671469302382`", ",", 
       "5.401464431301745`", ",", "0.8562900606586841`", ",", 
       "0.5357330343495086`", ",", "0.16718344164197263`", ",", 
       "0.02721990257094452`", ",", "330.98847924494044`", ",", 
       "0.2190497368128987`", ",", "7.446609110605853`"}], "}"}], ",", 
     RowBox[{"{", 
      RowBox[{
      "0.2533884831264572`", ",", "2.217775528299157`", ",", 
       "1.87005833593021`", ",", "1.0852798553697922`", ",", 
       "0.3630118105229163`", ",", "0.49869259108707253`", ",", 
       "0.006826900671537389`", ",", "2180.4237702051914`", ",", 
       "0.21841135731377453`", ",", "2.8539212819504436`"}], "}"}], ",", 
     RowBox[{"{", 
      RowBox[{
      "0.04019446235159935`", ",", "2.9685609440334373`", ",", 
       "3.1967275735949383`", ",", "1.2384363485833663`", ",", 
       "0.006837582253808039`", ",", "0.6265805854044944`", ",", 
       "0.10123843723710083`", ",", "64.97108080441517`", ",", 
       "0.1585540441972691`", ",", "8.616308543170305`"}], "}"}], ",", 
     RowBox[{"{", 
      RowBox[{
      "0.18466310913340017`", ",", "2.870831467521074`", ",", 
       "5.7568671895307055`", ",", "1.0469133934587485`", ",", 
       "0.5974897879057268`", ",", "0.6447436436670198`", ",", 
       "0.1911914248698421`", ",", "363.92035372259653`", ",", 
       "0.11435325769039895`", ",", "2.2759611974712186`"}], "}"}], ",", 
     RowBox[{"{", 
      RowBox[{
      "0.22919090442152185`", ",", "1.3485088294529417`", ",", 
       "3.7111141569564556`", ",", "1.1683364276022934`", ",", 
       "0.8698699225738455`", ",", "0.45530089098812654`", ",", 
       "0.06782162054416256`", ",", "403.6677278730082`", ",", 
       "0.1398561461848175`", ",", "8.195868200542787`"}], "}"}], ",", 
     RowBox[{"{", 
      RowBox[{
      "0.12718220564190125`", ",", "0.7794468104625536`", ",", 
       "3.4523481867286847`", ",", "1.042660599955479`", ",", 
       "0.8212977484948716`", ",", "0.42153700480377276`", ",", 
       "0.05083556365712203`", ",", "907.9591078654141`", ",", 
       "0.03221255361915021`", ",", "1.403008654938164`"}], "}"}], ",", 
     RowBox[{"{", 
      RowBox[{
      "0.24829534536640735`", ",", "0.6361539074945153`", ",", 
       "1.4367506745172012`", ",", "1.2157272327840285`", ",", 
       "0.5920355341003019`", ",", "0.22834833308349511`", ",", 
       "0.008858258633323783`", ",", "152.73617223659593`", ",", 
       "0.05098711045238086`", ",", "6.308971873547048`"}], "}"}], ",", 
     RowBox[{"{", 
      RowBox[{
      "0.24634814165734203`", ",", "1.0199939463339236`", ",", 
       "6.874973257490155`", ",", "1.1669106806380989`", ",", 
       "0.9547234223304992`", ",", "0.2467804242930165`", ",", 
       "0.010102520966714356`", ",", "1373.9164154017546`", ",", 
       "0.22192762621195788`", ",", "8.148592815397581`"}], "}"}], ",", 
     RowBox[{"{", 
      RowBox[{
      "0.11968292559735771`", ",", "0.4405556662519543`", ",", 
       "0.9343787484302961`", ",", "1.4969299043499453`", ",", 
       "0.5720179190625709`", ",", "0.5743610731089337`", ",", 
       "0.058376899138915264`", ",", "4861.966479565238`", ",", 
       "0.13911792619470742`", ",", "8.404040973858844`"}], "}"}], ",", 
     RowBox[{"{", 
      RowBox[{
      "0.0912885213280808`", ",", "1.1352603856466574`", ",", 
       "9.64216394840902`", ",", "1.0423303168159856`", ",", 
       "0.8496114679763396`", ",", "0.3948758352214041`", ",", 
       "0.050073459411100744`", ",", "1020.4170701645861`", ",", 
       "0.08585808288581304`", ",", "1.5724283740137839`"}], "}"}], ",", 
     RowBox[{"{", 
      RowBox[{
      "0.23601424519793518`", ",", "0.7493625485076763`", ",", 
       "8.159569145163797`", ",", "1.0789985894921148`", ",", 
       "0.9135595458313224`", ",", "0.43990663477596414`", ",", 
       "0.03553380189426036`", ",", "63.68276264433202`", ",", 
       "0.11799293833856772`", ",", "7.92015369426547`"}], "}"}], ",", 
     RowBox[{"{", 
      RowBox[{
      "0.09505824539478602`", ",", "0.994707682773301`", ",", 
       "2.092747921993542`", ",", "1.2334327544777528`", ",", 
       "0.1649122243213208`", ",", "0.435178801412204`", ",", 
       "0.4947441968705133`", ",", "1030.121381906519`", ",", 
       "0.19720224785958157`", ",", "8.531247013968503`"}], "}"}], ",", 
     RowBox[{"{", 
      RowBox[{
      "0.13338172675277454`", ",", "1.0224437122231844`", ",", 
       "3.1176391252125253`", ",", "1.1808523949493024`", ",", 
       "0.5954558720182712`", ",", "0.3646371291004906`", ",", 
       "0.024821319877175146`", ",", "118.84942434665426`", ",", 
       "0.15904005586434156`", ",", "2.0945755856004613`"}], "}"}], ",", 
     RowBox[{"{", 
      RowBox[{
      "0.2663723170815805`", ",", "0.6117369492537685`", ",", 
       "4.996758576680092`", ",", "1.4798016834758696`", ",", 
       "0.3454705507334743`", ",", "0.5628818087325649`", ",", 
       "0.10659789380555212`", ",", "347.2598858446038`", ",", 
       "0.128819557084905`", ",", "4.579853140224845`"}], "}"}], ",", 
     RowBox[{"{", 
      RowBox[{
      "0.19858704302380392`", ",", "3.77240735130054`", ",", 
       "4.552319154599175`", ",", "1.490234534684174`", ",", 
       "0.9267739623702391`", ",", "0.4663128979271708`", ",", 
       "0.016623264635311285`", ",", "190.7315614324941`", ",", 
       "0.03981298108873932`", ",", "1.7245962595124684`"}], "}"}], ",", 
     RowBox[{"{", 
      RowBox[{
      "0.16356962246540357`", ",", "2.7590365436019733`", ",", 
       "9.315311335363422`", ",", "1.411146654012818`", ",", 
       "0.2509435276133807`", ",", "0.3090283790000361`", ",", 
       "0.2431141196841502`", ",", "313.55839056266797`", ",", 
       "0.2467169299716112`", ",", "8.038445579591425`"}], "}"}], ",", 
     RowBox[{"{", 
      RowBox[{
      "0.25383472083693576`", ",", "3.9769524497483806`", ",", 
       "7.011565744250568`", ",", "1.066285473960517`", ",", 
       "0.7734216029556533`", ",", "0.6850552501893354`", ",", 
       "0.013843595247453381`", ",", "297.6124430270534`", ",", 
       "0.10716201039628298`", ",", "2.5950386184147853`"}], "}"}], ",", 
     RowBox[{"{", 
      RowBox[{
      "0.17343366236722435`", ",", "1.3936719133530833`", ",", 
       "0.599503921563171`", ",", "0.8621470436054358`", ",", 
       "0.43567440743840313`", ",", "0.22823781097601215`", ",", 
       "0.018669299661272933`", ",", "3618.675535403083`", ",", 
       "0.22611694811187344`", ",", "3.1306846738065635`"}], "}"}], ",", 
     RowBox[{"{", 
      RowBox[{
      "0.27302715407014244`", ",", "1.5486379048502288`", ",", 
       "9.868645627334566`", ",", "1.0694698241775202`", ",", 
       "0.6816384789594119`", ",", "0.4416154581373778`", ",", 
       "0.05961824305163796`", ",", "87.63839207083008`", ",", 
       "0.05267766985704242`", ",", "3.1260333504958955`"}], "}"}], ",", 
     RowBox[{"{", 
      RowBox[{
      "0.12081145422022538`", ",", "2.0244942048813837`", ",", 
       "8.652229532190159`", ",", "0.835020699056165`", ",", 
       "0.9214042127932665`", ",", "0.46285611589460973`", ",", 
       "0.11861503789539068`", ",", "2689.091322411565`", ",", 
       "0.07096583948487911`", ",", "5.509201411600676`"}], "}"}], ",", 
     RowBox[{"{", 
      RowBox[{
      "0.27038445563951496`", ",", "3.3688963138915424`", ",", 
       "3.4133330216440854`", ",", "1.1975198070883244`", ",", 
       "0.31492494684053174`", ",", "0.45427916274833`", ",", 
       "0.0070970717881839104`", ",", "3067.136751023867`", ",", 
       "0.17569148508387616`", ",", "1.2036801730392703`"}], "}"}], ",", 
     RowBox[{"{", 
      RowBox[{
      "0.1767050761987432`", ",", "2.85608165701536`", ",", 
       "6.140634667151749`", ",", "1.3554192221984884`", ",", 
       "0.6330624847112656`", ",", "0.5906276578639604`", ",", 
       "0.04152902973081543`", ",", "1510.3499876585004`", ",", 
       "0.15541682752363528`", ",", "8.81551919212286`"}], "}"}], ",", 
     RowBox[{"{", 
      RowBox[{
      "0.16171803894826015`", ",", "2.2156907324583015`", ",", 
       "1.0134587159780288`", ",", "0.8322559746700846`", ",", 
       "0.34733770749260806`", ",", "0.6849579573613365`", ",", 
       "0.018772440750507276`", ",", "1617.8437562512436`", ",", 
       "0.21218330633531807`", ",", "7.516753350682977`"}], "}"}], ",", 
     RowBox[{"{", 
      RowBox[{
      "0.24108871826638628`", ",", "1.1722622038849657`", ",", 
       "2.5945274526654174`", ",", "1.1873482780450624`", ",", 
       "0.3399058776037083`", ",", "0.3423735862363967`", ",", 
       "0.09173881369912114`", ",", "1455.6792358614214`", ",", 
       "0.2278375557130481`", ",", "4.818602627144232`"}], "}"}], ",", 
     RowBox[{"{", 
      RowBox[{
      "0.2202280085702742`", ",", "2.180975046803316`", ",", 
       "5.6134680006393936`", ",", "1.2506485034427453`", ",", 
       "0.4748208651226249`", ",", "0.39757955628981323`", ",", 
       "0.017520218948128618`", ",", "280.3947437474927`", ",", 
       "0.12359899846366301`", ",", "9.521190146527957`"}], "}"}], ",", 
     RowBox[{"{", 
      RowBox[{
      "0.12315072752895034`", ",", "2.8609501087269207`", ",", 
       "1.79674111361204`", ",", "1.4514496090822089`", ",", 
       "0.3032919079034333`", ",", "0.2763824218936657`", ",", 
       "0.028981582964232436`", ",", "188.78817200372555`", ",", 
       "0.08856946510090113`", ",", "4.546561013073182`"}], "}"}], ",", 
     RowBox[{"{", 
      RowBox[{
      "0.14162785770391484`", ",", "1.92013166099325`", ",", 
       "8.540643644714823`", ",", "1.2350689068338556`", ",", 
       "0.301574102817308`", ",", "0.40858591883894513`", ",", 
       "0.080613435450821`", ",", "585.1346359267128`", ",", 
       "0.15211712109726616`", ",", "7.686797097032363`"}], "}"}], ",", 
     RowBox[{"{", 
      RowBox[{
      "0.22524615675817938`", ",", "2.031565502127312`", ",", 
       "0.245821316301889`", ",", "1.298167355078078`", ",", 
       "0.689325845538592`", ",", "0.661487626561178`", ",", 
       "0.00610096551453922`", ",", "373.63064864758115`", ",", 
       "0.20592315239272913`", ",", "2.994117316721619`"}], "}"}], ",", 
     RowBox[{"{", 
      RowBox[{
      "0.06014178921319169`", ",", "2.215935435785701`", ",", 
       "1.3525069683978295`", ",", "1.0400202244696481`", ",", 
       "0.697929353581739`", ",", "0.692932654029565`", ",", 
       "0.014666911144259826`", ",", "1018.9785490283374`", ",", 
       "0.16122419934759502`", ",", "4.978072859014281`"}], "}"}], ",", 
     RowBox[{"{", 
      RowBox[{
      "0.11674773262981253`", ",", "1.910335393882857`", ",", 
       "4.221858661435528`", ",", "1.4404651869296854`", ",", 
       "0.4563596481936356`", ",", "0.5439902833298367`", ",", 
       "0.005611633628996954`", ",", "451.6526207878965`", ",", 
       "0.24247834364497922`", ",", "9.182241064841566`"}], "}"}], ",", 
     RowBox[{"{", 
      RowBox[{
      "0.12898119467887553`", ",", "3.729766126068422`", ",", 
       "2.3744826976889595`", ",", "1.2465399522360021`", ",", 
       "0.1415631230326866`", ",", "0.3607064691421532`", ",", 
       "0.03995461220531779`", ",", "1238.1663657022145`", ",", 
       "0.14506115517150608`", ",", "8.953141814946814`"}], "}"}], ",", 
     RowBox[{"{", 
      RowBox[{
      "0.2498624462217614`", ",", "2.827129073229683`", ",", 
       "2.690968559152097`", ",", "1.0446525535360744`", ",", 
       "0.06936419216205603`", ",", "0.5607634545552321`", ",", 
       "0.008891348377622028`", ",", "196.01664126075448`", ",", 
       "0.10064633302983284`", ",", "7.405206717033214`"}], "}"}], ",", 
     RowBox[{"{", 
      RowBox[{
      "0.25890580889310233`", ",", "3.9576703566675278`", ",", 
       "2.211552265086926`", ",", "0.8006241502346895`", ",", 
       "0.26522568617457876`", ",", "0.4892067360859801`", ",", 
       "0.02025985822061832`", ",", "94.72915936196773`", ",", 
       "0.06766512891079995`", ",", "5.4984531961033785`"}], "}"}], ",", 
     RowBox[{"{", 
      RowBox[{
      "0.2032139210380186`", ",", "1.0205320875718096`", ",", 
       "3.2697243543529257`", ",", "1.0866214178514029`", ",", 
       "0.5111053959745286`", ",", "0.4079750171889772`", ",", 
       "0.048345897200607585`", ",", "145.20906840025864`", ",", 
       "0.23728279570010086`", ",", "2.517042827760779`"}], "}"}], ",", 
     RowBox[{"{", 
      RowBox[{
      "0.15288075349234037`", ",", "1.8405591021591183`", ",", 
       "8.732063156275487`", ",", "0.8366527628406224`", ",", 
       "0.7247685787231319`", ",", "0.43308603413296065`", ",", 
       "0.06703535093550567`", ",", "1294.178726539122`", ",", 
       "0.16108367938164575`", ",", "4.274431762914247`"}], "}"}], ",", 
     RowBox[{"{", 
      RowBox[{
      "0.1609254870534111`", ",", "1.384768951726243`", ",", 
       "6.196355509527487`", ",", "0.9770497723863997`", ",", 
       "0.43819861370403546`", ",", "0.17710326003602894`", ",", 
       "0.2243750211158665`", ",", "120.51310647409781`", ",", 
       "0.10277566384729958`", ",", "6.21125463242891`"}], "}"}], ",", 
     RowBox[{"{", 
      RowBox[{
      "0.21184155187533854`", ",", "1.0400436907537394`", ",", 
       "2.77253033361667`", ",", "1.25783985819887`", ",", 
       "0.5916706672066951`", ",", "0.18670557332607218`", ",", 
       "0.05860949172916328`", ",", "177.69964385957368`", ",", 
       "0.18251915101666627`", ",", "3.5990512292385053`"}], "}"}], ",", 
     RowBox[{"{", 
      RowBox[{
      "0.15826860039724194`", ",", "2.914200187526596`", ",", 
       "3.057619613104965`", ",", "0.9127068016590583`", ",", 
       "0.36895217716385176`", ",", "0.3294645201729436`", ",", 
       "0.006405724718526674`", ",", "799.6829736219844`", ",", 
       "0.2321605158663716`", ",", "7.540832982633661`"}], "}"}], ",", 
     RowBox[{"{", 
      RowBox[{
      "0.2486148170283075`", ",", "0.5446418582356878`", ",", 
       "7.121193243885838`", ",", "1.048132429671941`", ",", 
       "0.7615900023009023`", ",", "0.5400927540260018`", ",", 
       "0.07717023450494316`", ",", "388.33902457321517`", ",", 
       "0.04098404938849237`", ",", "2.529691537294738`"}], "}"}], ",", 
     RowBox[{"{", 
      RowBox[{
      "0.1973186549669898`", ",", "3.31823274961833`", ",", 
       "5.404057922234477`", ",", "1.0748992098641554`", ",", 
       "0.1837120164888255`", ",", "0.5027766473922404`", ",", 
       "0.30055211808677745`", ",", "460.171808421071`", ",", 
       "0.10833443978919949`", ",", "3.5562239100468123`"}], "}"}], ",", 
     RowBox[{"{", 
      RowBox[{
      "0.16177424691159015`", ",", "1.9234518490470327`", ",", 
       "6.336020872512709`", ",", "1.465202064627133`", ",", 
       "0.3679027675625519`", ",", "0.6088093981583469`", ",", 
       "0.02752967040620688`", ",", "1523.605195139083`", ",", 
       "0.023927731291662258`", ",", "6.9520681394676025`"}], "}"}], ",", 
     RowBox[{"{", 
      RowBox[{
      "0.12468946686374066`", ",", "2.602287301847274`", ",", 
       "9.387923649086364`", ",", "1.237964958422611`", ",", 
       "0.6279283704003791`", ",", "0.5225362832845872`", ",", 
       "0.15386398985407668`", ",", "4877.253164044286`", ",", 
       "0.10729269282887094`", ",", "6.155025385024989`"}], "}"}], ",", 
     RowBox[{"{", 
      RowBox[{
      "0.1891437323001075`", ",", "2.037539508644585`", ",", 
       "6.753647851102151`", ",", "1.0264835122983769`", ",", 
       "0.08414675462879395`", ",", "0.15050525073770327`", ",", 
       "0.01724785647741675`", ",", "835.2003740810117`", ",", 
       "0.09305345804576048`", ",", "5.34515441362371`"}], "}"}], ",", 
     RowBox[{"{", 
      RowBox[{
      "0.11951180040558451`", ",", "2.9137311414381974`", ",", 
       "6.217108794108201`", ",", "1.4729889111648695`", ",", 
       "0.6540356010640074`", ",", "0.40115742558392786`", ",", 
       "0.08157249569611574`", ",", "391.2473393910366`", ",", 
       "0.0369147403900103`", ",", "8.338813449127404`"}], "}"}], ",", 
     RowBox[{"{", 
      RowBox[{
      "0.17883917330505905`", ",", "1.5543060950462326`", ",", 
       "9.905917854358197`", ",", "1.2462903035005124`", ",", 
       "0.32028587133565645`", ",", "0.3166477244063972`", ",", 
       "0.12099723319057126`", ",", "400.41544183552224`", ",", 
       "0.027102889569123156`", ",", "3.023770086067156`"}], "}"}], ",", 
     RowBox[{"{", 
      RowBox[{
      "0.25477439586299494`", ",", "1.0781629016953422`", ",", 
       "9.675717925989822`", ",", "1.4583691370753404`", ",", 
       "0.484439918991886`", ",", "0.6784957922502513`", ",", 
       "0.09307366059264305`", ",", "217.6033516010123`", ",", 
       "0.05467318278554256`", ",", "4.774031073697932`"}], "}"}], ",", 
     RowBox[{"{", 
      RowBox[{
      "0.26738035849024727`", ",", "1.6336260676101997`", ",", 
       "9.900661691242231`", ",", "0.846806505065853`", ",", 
       "0.2415106216321452`", ",", "0.502680613934997`", ",", 
       "0.14320441138979886`", ",", "77.88432317464672`", ",", 
       "0.12860121706274624`", ",", "9.963544099078408`"}], "}"}], ",", 
     RowBox[{"{", 
      RowBox[{
      "0.0966033889391959`", ",", "0.8191052864079662`", ",", 
       "6.963587929197736`", ",", "1.39989556064551`", ",", 
       "0.208903818004208`", ",", "0.4044327200024739`", ",", 
       "0.345646875315088`", ",", "51.22809362991988`", ",", 
       "0.05669448608759026`", ",", "3.5983266970468653`"}], "}"}], ",", 
     RowBox[{"{", 
      RowBox[{
      "0.07268626506253911`", ",", "2.0017174568948795`", ",", 
       "2.5547427204964173`", ",", "0.8446935149578232`", ",", 
       "0.0630154383873418`", ",", "0.49766282606547807`", ",", 
       "0.00568323780270915`", ",", "197.50095618865632`", ",", 
       "0.04182941385906325`", ",", "9.915201734242256`"}], "}"}], ",", 
     RowBox[{"{", 
      RowBox[{
      "0.14445086415814334`", ",", "1.1396367789378896`", ",", 
       "8.108045316850049`", ",", "1.1452867101498132`", ",", 
       "0.43349891091368953`", ",", "0.5412309783014353`", ",", 
       "0.17300117449492944`", ",", "151.5195914284387`", ",", 
       "0.22841440999808194`", ",", "1.401560283159844`"}], "}"}], ",", 
     RowBox[{"{", 
      RowBox[{
      "0.2737062633152032`", ",", "1.87379900045931`", ",", 
       "2.9341815386065377`", ",", "1.0257953180476898`", ",", 
       "0.5994241695021645`", ",", "0.2666028641788709`", ",", 
       "0.16092630392754248`", ",", "2757.7643970777704`", ",", 
       "0.13082540497870587`", ",", "6.7306102844961035`"}], "}"}], ",", 
     RowBox[{"{", 
      RowBox[{
      "0.14450675367477284`", ",", "1.4907097867645147`", ",", 
       "8.628071674125838`", ",", "0.8645742960679661`", ",", 
       "0.06677853457714877`", ",", "0.6218432064874626`", ",", 
       "0.019848227343967184`", ",", "449.15101395266043`", ",", 
       "0.20772413403212947`", ",", "3.059722840773212`"}], "}"}], ",", 
     RowBox[{"{", 
      RowBox[{
      "0.05092006104579416`", ",", "0.9079056727720332`", ",", 
       "9.25200153286255`", ",", "1.1365283513840736`", ",", 
       "0.03327106644526534`", ",", "0.582893635885294`", ",", 
       "0.1249724078419535`", ",", "82.97595681905067`", ",", 
       "0.15395748273911747`", ",", "7.1070379565760815`"}], "}"}], ",", 
     RowBox[{"{", 
      RowBox[{
      "0.2364459713820966`", ",", "3.884359137525399`", ",", 
       "0.954741626535867`", ",", "0.8976843312448166`", ",", 
       "0.4180287949880024`", ",", "0.15414803582881131`", ",", 
       "0.32241293356212986`", ",", "4897.582666581565`", ",", 
       "0.05447310320870352`", ",", "4.86045092756919`"}], "}"}], ",", 
     RowBox[{"{", 
      RowBox[{
      "0.042914457849633436`", ",", "3.519672647432988`", ",", 
       "3.392121169492343`", ",", "1.4941116772804357`", ",", 
       "0.33812708289181614`", ",", "0.3684690007615431`", ",", 
       "0.017148240098985187`", ",", "3621.3180321373566`", ",", 
       "0.22166064632630456`", ",", "1.0781698542512608`"}], "}"}], ",", 
     RowBox[{"{", 
      RowBox[{
      "0.1470328346746822`", ",", "2.9686959435849998`", ",", 
       "9.643655350717612`", ",", "1.0921756097932163`", ",", 
       "0.41500029005274564`", ",", "0.5183995564120613`", ",", 
       "0.04078998201684905`", ",", "4770.787596114335`", ",", 
       "0.08630863643009795`", ",", "3.8345772490574745`"}], "}"}], ",", 
     RowBox[{"{", 
      RowBox[{
      "0.10223589016255652`", ",", "0.4809064129783538`", ",", 
       "6.158635896611097`", ",", "0.9490677758592585`", ",", 
       "0.9235714285317382`", ",", "0.43663660593873277`", ",", 
       "0.45300992250929206`", ",", "1331.4948553442105`", ",", 
       "0.21785131418517045`", ",", "5.425736978481032`"}], "}"}], ",", 
     RowBox[{"{", 
      RowBox[{
      "0.08719902184880185`", ",", "3.645892777856403`", ",", 
       "2.8891082836443758`", ",", "1.428386787110956`", ",", 
       "0.151537003432892`", ",", "0.34505159105650784`", ",", 
       "0.041961341889936235`", ",", "290.12993265609543`", ",", 
       "0.15015043093723618`", ",", "6.608503242578238`"}], "}"}], ",", 
     RowBox[{"{", 
      RowBox[{
      "0.14456990131617375`", ",", "0.9947424361823325`", ",", 
       "3.150441801621305`", ",", "1.0015653051761273`", ",", 
       "0.8447006281771343`", ",", "0.5703016332732033`", ",", 
       "0.008271730569805881`", ",", "52.80371817926736`", ",", 
       "0.13650904531369146`", ",", "3.8670961625783473`"}], "}"}], ",", 
     RowBox[{"{", 
      RowBox[{
      "0.14643438827373756`", ",", "2.4493630197222025`", ",", 
       "5.7044459384485755`", ",", "0.7643715149180945`", ",", 
       "0.8231136724552808`", ",", "0.4724466281569806`", ",", 
       "0.012687117803733845`", ",", "1217.9307406282053`", ",", 
       "0.17452698640833697`", ",", "5.969503699935295`"}], "}"}], ",", 
     RowBox[{"{", 
      RowBox[{
      "0.045156311345747796`", ",", "1.2463805103118828`", ",", 
       "6.638333254697063`", ",", "1.0774632518381033`", ",", 
       "0.7965921624862937`", ",", "0.19987812094053103`", ",", 
       "0.1230725004501963`", ",", "3016.4870397653995`", ",", 
       "0.18711874545495605`", ",", "6.497285772809487`"}], "}"}], ",", 
     RowBox[{"{", 
      RowBox[{
      "0.21753427776894996`", ",", "2.5707121359144134`", ",", 
       "7.635927852201033`", ",", "1.3489791075447177`", ",", 
       "0.07755529833527275`", ",", "0.4139475400754866`", ",", 
       "0.049678130502208456`", ",", "727.9927710408293`", ",", 
       "0.24367647097486184`", ",", "3.0823691783926943`"}], "}"}], ",", 
     RowBox[{"{", 
      RowBox[{
      "0.08480900190064672`", ",", "0.6294563083477476`", ",", 
       "5.454864363444388`", ",", "0.7943923084343845`", ",", 
       "0.9968128471314037`", ",", "0.29575569030654725`", ",", 
       "0.01722905088446216`", ",", "309.5962534203848`", ",", 
       "0.1957861782089137`", ",", "7.847856100229725`"}], "}"}], ",", 
     RowBox[{"{", 
      RowBox[{
      "0.12061650440369748`", ",", "3.919019990284525`", ",", 
       "1.2611661330191772`", ",", "1.4204820377968523`", ",", 
       "0.21263599304474745`", ",", "0.23829484446556248`", ",", 
       "0.008404906276562513`", ",", "547.3513122366178`", ",", 
       "0.16414531089750106`", ",", "3.5940701557610755`"}], "}"}], ",", 
     RowBox[{"{", 
      RowBox[{
      "0.2541152986933387`", ",", "3.9531330061598675`", ",", 
       "6.8389480578926864`", ",", "1.4090336327472661`", ",", 
       "0.5067749551810137`", ",", "0.5768128332044816`", ",", 
       "0.18877117253369932`", ",", "176.17163988983094`", ",", 
       "0.11435366361110944`", ",", "3.2749545355180913`"}], "}"}], ",", 
     RowBox[{"{", 
      RowBox[{
      "0.26839792559441034`", ",", "1.5919359357927423`", ",", 
       "0.607262674381337`", ",", "1.065158649344713`", ",", 
       "0.7342994823745972`", ",", "0.6373140564402076`", ",", 
       "0.019311239061898532`", ",", "131.67334362372645`", ",", 
       "0.026592393453336638`", ",", "2.002632914376134`"}], "}"}], ",", 
     RowBox[{"{", 
      RowBox[{
      "0.0804335350475921`", ",", "1.0990801178785707`", ",", 
       "6.42097149017635`", ",", "1.215697698043305`", ",", 
       "0.5864093543250795`", ",", "0.4707288466973014`", ",", 
       "0.04708688161958605`", ",", "3199.4245739234016`", ",", 
       "0.17424214472199046`", ",", "5.845755402883285`"}], "}"}], ",", 
     RowBox[{"{", 
      RowBox[{
      "0.04545514913582513`", ",", "3.0084108739176516`", ",", 
       "7.583320976280454`", ",", "0.7956411409554567`", ",", 
       "0.21703974982634144`", ",", "0.40384085540761094`", ",", 
       "0.39906200752611665`", ",", "3808.370230770943`", ",", 
       "0.07445295911170413`", ",", "7.244769365152968`"}], "}"}], ",", 
     RowBox[{"{", 
      RowBox[{
      "0.21811178043156876`", ",", "3.634131336571894`", ",", 
       "2.2696382083853486`", ",", "1.2012104146171985`", ",", 
       "0.07478503245860835`", ",", "0.304565647018059`", ",", 
       "0.049403646487048036`", ",", "242.22074286172042`", ",", 
       "0.22363734402413937`", ",", "5.499597099973035`"}], "}"}], ",", 
     RowBox[{"{", 
      RowBox[{
      "0.22643881069864102`", ",", "1.8950339409059218`", ",", 
       "4.49788713237294`", ",", "0.781319815193253`", ",", 
       "0.8852654232409718`", ",", "0.19866746146736047`", ",", 
       "0.009828863939504507`", ",", "672.8810907026934`", ",", 
       "0.061975672509268276`", ",", "2.025268353742364`"}], "}"}], ",", 
     RowBox[{"{", 
      RowBox[{
      "0.13526256211607002`", ",", "2.462351571487578`", ",", 
       "7.058879409696349`", ",", "0.9886974127254741`", ",", 
       "0.579411758510507`", ",", "0.519067819756009`", ",", 
       "0.20147771873022094`", ",", "163.35469430255884`", ",", 
       "0.08074145629003388`", ",", "7.486187513545234`"}], "}"}], ",", 
     RowBox[{"{", 
      RowBox[{
      "0.20702996858127698`", ",", "3.5459212947722705`", ",", 
       "9.044651158282573`", ",", "1.2898647778788441`", ",", 
       "0.1120438185942787`", ",", "0.3399243113730348`", ",", 
       "0.005774130262077124`", ",", "68.71847405774774`", ",", 
       "0.13094328364017765`", ",", "7.770082768301062`"}], "}"}], ",", 
     RowBox[{"{", 
      RowBox[{
      "0.10369509204579469`", ",", "2.7722566029085502`", ",", 
       "8.491805279999415`", ",", "1.0043154825901828`", ",", 
       "0.1196997608855428`", ",", "0.46660526882559294`", ",", 
       "0.07137717728073698`", ",", "124.06613686120853`", ",", 
       "0.02382042507485488`", ",", "7.245869706736816`"}], "}"}], ",", 
     RowBox[{"{", 
      RowBox[{
      "0.12495211269478451`", ",", "3.2710300653782634`", ",", 
       "8.31741576802569`", ",", "0.8301159562153473`", ",", 
       "0.45240597007929817`", ",", "0.45987625913811714`", ",", 
       "0.011306277140564175`", ",", "1464.8239131751898`", ",", 
       "0.06894180622066476`", ",", "6.472250284276024`"}], "}"}], ",", 
     RowBox[{"{", 
      RowBox[{
      "0.2548094999525184`", ",", "1.991565099208616`", ",", 
       "8.435964917534815`", ",", "1.3597221193616629`", ",", 
       "0.25512389762112764`", ",", "0.2087626588648025`", ",", 
       "0.2568272531538555`", ",", "1822.5061165805678`", ",", 
       "0.026223328458720774`", ",", "8.894025776493041`"}], "}"}], ",", 
     RowBox[{"{", 
      RowBox[{
      "0.1329827943052238`", ",", "0.6587055670228517`", ",", 
       "4.6853626661703505`", ",", "1.028170006221078`", ",", 
       "0.5310002897488229`", ",", "0.31399252604565075`", ",", 
       "0.010724910779551164`", ",", "62.931190858884165`", ",", 
       "0.12157208629491184`", ",", "4.054529845871336`"}], "}"}], ",", 
     RowBox[{"{", 
      RowBox[{
      "0.05388606525951978`", ",", "3.0261209146571506`", ",", 
       "4.311810802135282`", ",", "1.2867466894982391`", ",", 
       "0.14121116952696844`", ",", "0.17229324040800142`", ",", 
       "0.239982541075217`", ",", "290.98679707372355`", ",", 
       "0.1893837871763393`", ",", "8.200911880146922`"}], "}"}], ",", 
     RowBox[{"{", 
      RowBox[{
      "0.18877028807710305`", ",", "3.0713928282220317`", ",", 
       "2.350050214349242`", ",", "0.9003573816536171`", ",", 
       "0.8295355664150708`", ",", "0.3697046533237569`", ",", 
       "0.07836282343745943`", ",", "203.60143886304388`", ",", 
       "0.1119456128362123`", ",", "8.250251130667593`"}], "}"}], ",", 
     RowBox[{"{", 
      RowBox[{
      "0.1549731585118843`", ",", "1.0794091822629426`", ",", 
       "5.872175042913531`", ",", "1.1954059661912195`", ",", 
       "0.1582784842110334`", ",", "0.47191465043849123`", ",", 
       "0.04704948286374014`", ",", "132.48832982484745`", ",", 
       "0.0611350826684427`", ",", "8.646340597834747`"}], "}"}], ",", 
     RowBox[{"{", 
      RowBox[{
      "0.0973630018497127`", ",", "2.6509059407435345`", ",", 
       "2.661281949905481`", ",", "1.0384603558144696`", ",", 
       "0.8313691963066465`", ",", "0.6553290382276395`", ",", 
       "0.19978363792296042`", ",", "613.3149478611653`", ",", 
       "0.10086553584387609`", ",", "7.337446850354657`"}], "}"}], ",", 
     RowBox[{"{", 
      RowBox[{
      "0.25760446309632484`", ",", "3.1710442921339457`", ",", 
       "1.104410531583154`", ",", "1.067160019670409`", ",", 
       "0.29416815684722497`", ",", "0.2106415408174861`", ",", 
       "0.1640132441258384`", ",", "295.52940308175954`", ",", 
       "0.22278260496644214`", ",", "4.791464741488767`"}], "}"}], ",", 
     RowBox[{"{", 
      RowBox[{
      "0.08814664727699922`", ",", "0.49325198699724604`", ",", 
       "7.4393784579313085`", ",", "1.082856668773565`", ",", 
       "0.36684849391494345`", ",", "0.47651248778047417`", ",", 
       "0.010016127241926027`", ",", "222.2306387901171`", ",", 
       "0.10060123761752315`", ",", "2.9576363340294876`"}], "}"}], ",", 
     RowBox[{"{", 
      RowBox[{
      "0.09405288750913654`", ",", "1.8996899418118014`", ",", 
       "4.321657830772438`", ",", "1.3285146456969388`", ",", 
       "0.4687194709250446`", ",", "0.37672748824359026`", ",", 
       "0.1617154754485949`", ",", "124.22044587269936`", ",", 
       "0.08001764444851872`", ",", "7.0616286930304`"}], "}"}], ",", 
     RowBox[{"{", 
      RowBox[{
      "0.26673333380428393`", ",", "2.6775026015459398`", ",", 
       "7.186300359062184`", ",", "1.3779081516185778`", ",", 
       "0.2197224262472608`", ",", "0.44634915685926935`", ",", 
       "0.2549448072449753`", ",", "573.3906335364269`", ",", 
       "0.19327206597748986`", ",", "8.09151224456528`"}], "}"}], ",", 
     RowBox[{"{", 
      RowBox[{
      "0.06695152315589192`", ",", "3.739348796633019`", ",", 
       "8.531551488563299`", ",", "1.3873826920360777`", ",", 
       "0.5359483678583272`", ",", "0.39821450250245216`", ",", 
       "0.041894311644931556`", ",", "1681.9385322117223`", ",", 
       "0.03536815464018617`", ",", "7.504735436115399`"}], "}"}], ",", 
     RowBox[{"{", 
      RowBox[{
      "0.2432492145111665`", ",", "1.524425096090667`", ",", 
       "0.7030547277601631`", ",", "1.1448142947983793`", ",", 
       "0.5481222164790474`", ",", "0.4314400790527364`", ",", 
       "0.005980753513921293`", ",", "1722.4066531232882`", ",", 
       "0.11386175120469438`", ",", "3.8888258531503404`"}], "}"}], ",", 
     RowBox[{"{", 
      RowBox[{
      "0.24077340164047406`", ",", "3.026302168091572`", ",", 
       "3.348461380748672`", ",", "1.1251559242118545`", ",", 
       "0.33184191297746213`", ",", "0.3141742813991918`", ",", 
       "0.0703872676061783`", ",", "173.09096476750136`", ",", 
       "0.24564160017502346`", ",", "6.392098114270558`"}], "}"}], ",", 
     RowBox[{"{", 
      RowBox[{
      "0.09741803900657164`", ",", "2.8226058170826276`", ",", 
       "6.285345102913118`", ",", "0.8413213607246539`", ",", 
       "0.2506059249236361`", ",", "0.26188997247349455`", ",", 
       "0.05425664970500174`", ",", "4955.988737338467`", ",", 
       "0.11641107051911387`", ",", "2.1128007380367517`"}], "}"}], ",", 
     RowBox[{"{", 
      RowBox[{
      "0.14314599793313348`", ",", "2.5518611864266925`", ",", 
       "6.295888200856282`", ",", "1.4241645467251498`", ",", 
       "0.07884119203240614`", ",", "0.5217209274223922`", ",", 
       "0.006381498715981013`", ",", "359.4043872790348`", ",", 
       "0.24023808698930982`", ",", "4.143010259943262`"}], "}"}], ",", 
     RowBox[{"{", 
      RowBox[{
      "0.225655266424848`", ",", "1.5867432872088365`", ",", 
       "3.0858574789264335`", ",", "1.3244931698407223`", ",", 
       "0.6079478177713131`", ",", "0.6933074034991797`", ",", 
       "0.013957254253711016`", ",", "59.76089956157712`", ",", 
       "0.13530140261382512`", ",", "4.737681248427657`"}], "}"}], ",", 
     RowBox[{"{", 
      RowBox[{
      "0.1122606973400958`", ",", "1.7187290694442563`", ",", 
       "9.979465273640976`", ",", "1.2098446125137294`", ",", 
       "0.9761419756238592`", ",", "0.37158902094365565`", ",", 
       "0.02080861609061981`", ",", "179.99091662757314`", ",", 
       "0.030562090142117915`", ",", "6.57677031568597`"}], "}"}], ",", 
     RowBox[{"{", 
      RowBox[{
      "0.24459409433338708`", ",", "0.8193086201254509`", ",", 
       "4.65991702304226`", ",", "0.8806460188595719`", ",", 
       "0.2108783317674836`", ",", "0.532516488691834`", ",", 
       "0.10515966693757768`", ",", "2682.0355154099257`", ",", 
       "0.13211135275557007`", ",", "8.414844442987327`"}], "}"}], ",", 
     RowBox[{"{", 
      RowBox[{
      "0.06530542208683338`", ",", "0.9596039403304868`", ",", 
       "4.254394351359874`", ",", "1.2566656605190776`", ",", 
       "0.7704919647854709`", ",", "0.333532652338865`", ",", 
       "0.010126143082696715`", ",", "1215.361514466369`", ",", 
       "0.2378411046297244`", ",", "9.6572715838455`"}], "}"}], ",", 
     RowBox[{"{", 
      RowBox[{
      "0.1695388010672208`", ",", "1.173836844893498`", ",", 
       "5.733937529803059`", ",", "0.8972303818101501`", ",", 
       "0.03459597061008757`", ",", "0.45955942513269943`", ",", 
       "0.02896845637601857`", ",", "512.9632938088884`", ",", 
       "0.14318523913512782`", ",", "1.8784414403823462`"}], "}"}], ",", 
     RowBox[{"{", 
      RowBox[{
      "0.21476635225191587`", ",", "0.5109603344620304`", ",", 
       "9.116157263242219`", ",", "1.0856571152809298`", ",", 
       "0.22597102427026194`", ",", "0.39468057790613453`", ",", 
       "0.008122876676631087`", ",", "1537.5523384133612`", ",", 
       "0.22468288668284858`", ",", "1.5725594082493757`"}], "}"}], ",", 
     RowBox[{"{", 
      RowBox[{
      "0.06813064867410118`", ",", "0.8082337111165119`", ",", 
       "3.599754755102856`", ",", "0.8970806442820121`", ",", 
       "0.12954010392326953`", ",", "0.2841840584225793`", ",", 
       "0.09462247566679993`", ",", "471.57171291886044`", ",", 
       "0.0960155452146989`", ",", "9.92783198210315`"}], "}"}], ",", 
     RowBox[{"{", 
      RowBox[{
      "0.12903273933048381`", ",", "3.2486278014701124`", ",", 
       "1.90816116411313`", ",", "1.4556940559632274`", ",", 
       "0.8634695831402321`", ",", "0.3517692054558007`", ",", 
       "0.07017000005506284`", ",", "82.66475099620249`", ",", 
       "0.22883036061603934`", ",", "2.0030440452333433`"}], "}"}], ",", 
     RowBox[{"{", 
      RowBox[{
      "0.25243522618186365`", ",", "1.7361695497710992`", ",", 
       "4.779805866927312`", ",", "1.3770344402735035`", ",", 
       "0.053441804379047`", ",", "0.21192069167526972`", ",", 
       "0.3494903419308112`", ",", "922.4310224013639`", ",", 
       "0.09853668667446419`", ",", "9.287299936208932`"}], "}"}], ",", 
     RowBox[{"{", 
      RowBox[{
      "0.1954776887577972`", ",", "2.556119761332786`", ",", 
       "4.179140500485959`", ",", "0.8918497427192082`", ",", 
       "0.9985940433520333`", ",", "0.19919828622889002`", ",", 
       "0.10341194686720168`", ",", "185.89024422047143`", ",", 
       "0.23152045430083634`", ",", "6.38817726005194`"}], "}"}], ",", 
     RowBox[{"{", 
      RowBox[{
      "0.21581636372683116`", ",", "2.527066218755916`", ",", 
       "0.7074271020081202`", ",", "1.2545848439034097`", ",", 
       "0.6959200155465519`", ",", "0.5313070485281961`", ",", 
       "0.086636650755472`", ",", "1874.5635156658839`", ",", 
       "0.10607902266846381`", ",", "5.753646937249579`"}], "}"}], ",", 
     RowBox[{"{", 
      RowBox[{
      "0.1492413868080179`", ",", "2.613673396032418`", ",", 
       "3.0904979954224796`", ",", "1.2072285951382535`", ",", 
       "0.18001792552689877`", ",", "0.24732759197473053`", ",", 
       "0.00562211589804969`", ",", "2528.5611678534033`", ",", 
       "0.0881107110472133`", ",", "9.594393869960811`"}], "}"}], ",", 
     RowBox[{"{", 
      RowBox[{
      "0.07601227699098417`", ",", "2.712563755157329`", ",", 
       "4.823883660189505`", ",", "1.3951422907519642`", ",", 
       "0.1445858824844255`", ",", "0.4724433117860949`", ",", 
       "0.00914361266793413`", ",", "231.39818056782485`", ",", 
       "0.14481529205028987`", ",", "4.810561016418756`"}], "}"}], ",", 
     RowBox[{"{", 
      RowBox[{
      "0.12871665135347787`", ",", "2.8014401685833805`", ",", 
       "7.283786002739568`", ",", "0.7524429330430051`", ",", 
       "0.8818706538097647`", ",", "0.37826653388239995`", ",", 
       "0.007972118927365966`", ",", "65.78330734043783`", ",", 
       "0.1996049007295676`", ",", "1.2990854064714608`"}], "}"}], ",", 
     RowBox[{"{", 
      RowBox[{
      "0.09952335410600305`", ",", "3.347751049949922`", ",", 
       "0.6305859630946937`", ",", "1.1305375150416004`", ",", 
       "0.9039729545790072`", ",", "0.47386245025326623`", ",", 
       "0.16157270551479597`", ",", "562.0685567880952`", ",", 
       "0.16407167074796686`", ",", "8.59213583452907`"}], "}"}], ",", 
     RowBox[{"{", 
      RowBox[{
      "0.09189223639403032`", ",", "1.6732139429664894`", ",", 
       "9.692701238874825`", ",", "1.282228547207058`", ",", 
       "0.15855153018111912`", ",", "0.4131843305852153`", ",", 
       "0.03830010741000983`", ",", "3674.584524793622`", ",", 
       "0.10140311695331994`", ",", "4.468652597668594`"}], "}"}], ",", 
     RowBox[{"{", 
      RowBox[{
      "0.15046133692934927`", ",", "3.1811544489323884`", ",", 
       "8.294233740646352`", ",", "1.3617577237735539`", ",", 
       "0.4847724596901488`", ",", "0.37433619970600795`", ",", 
       "0.06464979105054385`", ",", "793.4336208513492`", ",", 
       "0.16357169207826316`", ",", "3.060886752086996`"}], "}"}], ",", 
     RowBox[{"{", 
      RowBox[{
      "0.2766206750277398`", ",", "2.8724354428398637`", ",", 
       "5.189326643025524`", ",", "0.8952441889736982`", ",", 
       "0.9323758122824941`", ",", "0.4464935529399745`", ",", 
       "0.01922331430839979`", ",", "81.97107113159659`", ",", 
       "0.06878282991185858`", ",", "7.425462926136905`"}], "}"}], ",", 
     RowBox[{"{", 
      RowBox[{
      "0.23204393359414766`", ",", "1.3807564884192223`", ",", 
       "0.49288335289722696`", ",", "0.9255887528096592`", ",", 
       "0.5628667572225596`", ",", "0.43401537857521066`", ",", 
       "0.010225716982610468`", ",", "1119.882052780943`", ",", 
       "0.015435359995479236`", ",", "2.904839645045426`"}], "}"}], ",", 
     RowBox[{"{", 
      RowBox[{
      "0.06896766630182821`", ",", "3.238145856087148`", ",", 
       "5.061610251787275`", ",", "0.9979492539875935`", ",", 
       "0.9640249344246659`", ",", "0.343776595701085`", ",", 
       "0.005657576047359979`", ",", "3386.0339854064414`", ",", 
       "0.07870221044254616`", ",", "4.290344560110242`"}], "}"}], ",", 
     RowBox[{"{", 
      RowBox[{
      "0.14163054804702563`", ",", "1.8677837362731973`", ",", 
       "0.4370922457889872`", ",", "1.166715795330906`", ",", 
       "0.13182109027382305`", ",", "0.4473367986720722`", ",", 
       "0.3453878303019619`", ",", "2024.858554151485`", ",", 
       "0.17866806603084778`", ",", "3.146330044100834`"}], "}"}], ",", 
     RowBox[{"{", 
      RowBox[{
      "0.14346666218024207`", ",", "3.6942323053195354`", ",", 
       "6.0819497997897844`", ",", "0.8206348775106591`", ",", 
       "0.4021755195313119`", ",", "0.4030089388647059`", ",", 
       "0.4636571249048107`", ",", "744.6939263196219`", ",", 
       "0.08354527905403086`", ",", "5.555269667846608`"}], "}"}], ",", 
     RowBox[{"{", 
      RowBox[{
      "0.09149267062932814`", ",", "2.234522341263885`", ",", 
       "6.944559583117852`", ",", "1.114683357002141`", ",", 
       "0.5085103250363343`", ",", "0.6658564606426403`", ",", 
       "0.006987139923383322`", ",", "1505.8338370139704`", ",", 
       "0.21635495075213407`", ",", "1.8879751532316735`"}], "}"}], ",", 
     RowBox[{"{", 
      RowBox[{
      "0.22068432056467163`", ",", "3.569728941728428`", ",", 
       "4.540468856326312`", ",", "1.2038410371742398`", ",", 
       "0.3148195694928344`", ",", "0.5227498853534928`", ",", 
       "0.10369270254334745`", ",", "4010.634501486441`", ",", 
       "0.16206884164220114`", ",", "3.771999452670874`"}], "}"}], ",", 
     RowBox[{"{", 
      RowBox[{
      "0.2097350071754976`", ",", "1.1102722915344074`", ",", 
       "3.321403610485124`", ",", "1.0935329934230222`", ",", 
       "0.7183578411763796`", ",", "0.40562405317483374`", ",", 
       "0.006176942100465586`", ",", "446.96867612346506`", ",", 
       "0.08354129713872654`", ",", "7.284441181467236`"}], "}"}], ",", 
     RowBox[{"{", 
      RowBox[{
      "0.15395695699718487`", ",", "1.7653707587036722`", ",", 
       "8.640858401956272`", ",", "1.0488086821127276`", ",", 
       "0.2563370285663329`", ",", "0.39045184386637677`", ",", 
       "0.03142873441769787`", ",", "98.7771934627432`", ",", 
       "0.2047745102794421`", ",", "8.897923651735105`"}], "}"}], ",", 
     RowBox[{"{", 
      RowBox[{
      "0.2495726529131425`", ",", "0.6471319987804813`", ",", 
       "4.234303245586215`", ",", "1.3697781718226154`", ",", 
       "0.5893758025334812`", ",", "0.16113556190203493`", ",", 
       "0.016137549539750166`", ",", "661.2554849181507`", ",", 
       "0.08255896742665592`", ",", "6.142572860377916`"}], "}"}], ",", 
     RowBox[{"{", 
      RowBox[{
      "0.18703143603461198`", ",", "3.5026925577041474`", ",", 
       "3.736145496532833`", ",", "0.8654363814884891`", ",", 
       "0.7031489482980493`", ",", "0.15906583747765657`", ",", 
       "0.008377691039792691`", ",", "131.85234583624222`", ",", 
       "0.16088793676433022`", ",", "8.514675246308464`"}], "}"}], ",", 
     RowBox[{"{", 
      RowBox[{
      "0.2617533772269884`", ",", "3.6583043975291023`", ",", 
       "1.4938470678500337`", ",", "1.229216471284039`", ",", 
       "0.8448795594977094`", ",", "0.4744971024115313`", ",", 
       "0.027729197093825105`", ",", "163.20786376161018`", ",", 
       "0.21172311156121143`", ",", "7.676981105027913`"}], "}"}], ",", 
     RowBox[{"{", 
      RowBox[{
      "0.2277950960946843`", ",", "2.381865480846251`", ",", 
       "9.991476447433318`", ",", "0.832979598782657`", ",", 
       "0.5926733949589658`", ",", "0.27276410945547525`", ",", 
       "0.04327492387940349`", ",", "669.5530400360332`", ",", 
       "0.024018555255208573`", ",", "9.681708943673282`"}], "}"}], ",", 
     RowBox[{"{", 
      RowBox[{
      "0.15963824410704142`", ",", "2.654604852862681`", ",", 
       "7.469701098598773`", ",", "1.491664105533315`", ",", 
       "0.25955793675814864`", ",", "0.27946634303609463`", ",", 
       "0.06966019051655106`", ",", "86.7013584077103`", ",", 
       "0.017186465149371527`", ",", "9.819694766966123`"}], "}"}], ",", 
     RowBox[{"{", 
      RowBox[{
      "0.13626056470386483`", ",", "2.820076398995975`", ",", 
       "2.87943303050835`", ",", "0.9523411928557022`", ",", 
       "0.8935766203190545`", ",", "0.356125796963648`", ",", 
       "0.009331421764352204`", ",", "68.56313381348697`", ",", 
       "0.147099680293568`", ",", "8.670054262776382`"}], "}"}], ",", 
     RowBox[{"{", 
      RowBox[{
      "0.22962572899038486`", ",", "1.387681996287987`", ",", 
       "7.569216994527352`", ",", "0.873789488954491`", ",", 
       "0.15662470794012862`", ",", "0.483300190980835`", ",", 
       "0.02173528342644958`", ",", "88.10021701991921`", ",", 
       "0.04718506749066664`", ",", "8.783666403079792`"}], "}"}], ",", 
     RowBox[{"{", 
      RowBox[{
      "0.16187203397799577`", ",", "1.769575035055972`", ",", 
       "1.1614771267268384`", ",", "0.8287067492253789`", ",", 
       "0.7900895875825826`", ",", "0.2962983919698179`", ",", 
       "0.014442973603799043`", ",", "137.47659064397268`", ",", 
       "0.2186302306878819`", ",", "9.341476742915006`"}], "}"}], ",", 
     RowBox[{"{", 
      RowBox[{
      "0.09685210682031803`", ",", "1.7960713074535244`", ",", 
       "5.69551378974773`", ",", "0.7869885608747933`", ",", 
       "0.9421312080797839`", ",", "0.5036667090451988`", ",", 
       "0.01697045527462802`", ",", "52.99769310364423`", ",", 
       "0.21425647446502405`", ",", "9.869621253243459`"}], "}"}], ",", 
     RowBox[{"{", 
      RowBox[{
      "0.16013522976515993`", ",", "1.0007721789830901`", ",", 
       "6.380859482894074`", ",", "1.440495462142086`", ",", 
       "0.5398127028451485`", ",", "0.19075782788209084`", ",", 
       "0.04652110166049526`", ",", "84.8416541425776`", ",", 
       "0.16547472912452094`", ",", "6.4422585881915015`"}], "}"}], ",", 
     RowBox[{"{", 
      RowBox[{
      "0.1912199176775608`", ",", "2.2121001603415005`", ",", 
       "9.917361836602723`", ",", "1.435922264503217`", ",", 
       "0.9790995032802718`", ",", "0.6767636439858111`", ",", 
       "0.07238714810610002`", ",", "269.421010262202`", ",", 
       "0.015607565070540702`", ",", "2.5093255880098546`"}], "}"}], ",", 
     RowBox[{"{", 
      RowBox[{
      "0.24179572266521915`", ",", "2.5600514990256196`", ",", 
       "5.593167080478407`", ",", "1.0641609773948193`", ",", 
       "0.6297315486340287`", ",", "0.26623731831221253`", ",", 
       "0.08310036534342866`", ",", "636.0105501064265`", ",", 
       "0.05032454414330245`", ",", "1.4627567207550134`"}], "}"}], ",", 
     RowBox[{"{", 
      RowBox[{
      "0.20288510482307215`", ",", "0.7288550347693712`", ",", 
       "9.019074578521877`", ",", "1.2840716127441223`", ",", 
       "0.5874481378002983`", ",", "0.6980893050148065`", ",", 
       "0.008225735950864725`", ",", "1276.121996072157`", ",", 
       "0.1607915330045036`", ",", "9.69181498105582`"}], "}"}], ",", 
     RowBox[{"{", 
      RowBox[{
      "0.1862496077639137`", ",", "1.6905827743030857`", ",", 
       "2.538407600056317`", ",", "0.9208769830081895`", ",", 
       "0.38109944279089136`", ",", "0.3320011945053185`", ",", 
       "0.011054373793833769`", ",", "1065.4164452217328`", ",", 
       "0.07943719416592698`", ",", "4.231039339853934`"}], "}"}], ",", 
     RowBox[{"{", 
      RowBox[{
      "0.05689751321611025`", ",", "3.0250332600067678`", ",", 
       "2.529462845718742`", ",", "1.466915953431471`", ",", 
       "0.22269501402715108`", ",", "0.6695459886571014`", ",", 
       "0.14207393160159743`", ",", "917.9363525294286`", ",", 
       "0.02546682059293326`", ",", "3.574551553390743`"}], "}"}], ",", 
     RowBox[{"{", 
      RowBox[{
      "0.1967142498798619`", ",", "3.0620830451218577`", ",", 
       "7.9498840213828466`", ",", "1.4844762448061533`", ",", 
       "0.6042217303737281`", ",", "0.6207898959804532`", ",", 
       "0.0334891282473782`", ",", "576.7285784287807`", ",", 
       "0.16199601914875666`", ",", "9.348325121692032`"}], "}"}], ",", 
     RowBox[{"{", 
      RowBox[{
      "0.26434225760699476`", ",", "2.569764850665571`", ",", 
       "5.652188171834926`", ",", "0.8392687504503539`", ",", 
       "0.3834838466329171`", ",", "0.17354269300981617`", ",", 
       "0.03414034179009787`", ",", "716.202171206297`", ",", 
       "0.028057924329779993`", ",", "1.7997126741152787`"}], "}"}], ",", 
     RowBox[{"{", 
      RowBox[{
      "0.19233187457454282`", ",", "2.1451040206615035`", ",", 
       "4.677354160755579`", ",", "0.8253029687642099`", ",", 
       "0.9809911268657268`", ",", "0.22566854695954142`", ",", 
       "0.015470928716805988`", ",", "111.90002994139898`", ",", 
       "0.12242650367871766`", ",", "3.4296984602053584`"}], "}"}], ",", 
     RowBox[{"{", 
      RowBox[{
      "0.21830260718528288`", ",", "1.0813728060954029`", ",", 
       "9.236753498274854`", ",", "1.3292857287875703`", ",", 
       "0.7084275620345744`", ",", "0.4530838967889582`", ",", 
       "0.022838882777727113`", ",", "80.81382094438914`", ",", 
       "0.07293079158751065`", ",", "5.841787640828064`"}], "}"}], ",", 
     RowBox[{"{", 
      RowBox[{
      "0.27637635892023465`", ",", "3.838779152844408`", ",", 
       "0.15938000205200176`", ",", "1.3392032462951913`", ",", 
       "0.02123906289427646`", ",", "0.6059474038465393`", ",", 
       "0.007164747514275051`", ",", "100.75472745890974`", ",", 
       "0.10946913978259332`", ",", "8.952098728322259`"}], "}"}], ",", 
     RowBox[{"{", 
      RowBox[{
      "0.15064788979833238`", ",", "0.9109936464272579`", ",", 
       "0.5800958535668599`", ",", "1.4999646884179314`", ",", 
       "0.9779856120080317`", ",", "0.34948818201364285`", ",", 
       "0.011067508252105101`", ",", "2641.6705923333384`", ",", 
       "0.011474828296826944`", ",", "3.667140614388831`"}], "}"}], ",", 
     RowBox[{"{", 
      RowBox[{
      "0.0419185722234717`", ",", "1.709255049022068`", ",", 
       "2.3539768873704308`", ",", "1.3792050115017793`", ",", 
       "0.22715212217109637`", ",", "0.2926929451571887`", ",", 
       "0.00505223249889438`", ",", "88.91455127714036`", ",", 
       "0.1107140298924858`", ",", "2.282618721837757`"}], "}"}], ",", 
     RowBox[{"{", 
      RowBox[{
      "0.24924491240080032`", ",", "1.373280333190027`", ",", 
       "8.919496594562187`", ",", "1.4037493221091317`", ",", 
       "0.24632944507518628`", ",", "0.3548949637369072`", ",", 
       "0.18998328780525742`", ",", "2947.236236962295`", ",", 
       "0.1153856006596437`", ",", "7.477168052601716`"}], "}"}], ",", 
     RowBox[{"{", 
      RowBox[{
      "0.20687871564233656`", ",", "0.44181655503120965`", ",", 
       "8.570924850704476`", ",", "1.0055678634725929`", ",", 
       "0.5549096280819519`", ",", "0.326726210951258`", ",", 
       "0.20129490353773463`", ",", "306.54002765810475`", ",", 
       "0.1699967418388691`", ",", "1.7003969931174137`"}], "}"}], ",", 
     RowBox[{"{", 
      RowBox[{
      "0.20196179343132148`", ",", "2.101313615300616`", ",", 
       "3.7695608295023266`", ",", "0.8255643571631567`", ",", 
       "0.9698552359083252`", ",", "0.3038610819528902`", ",", 
       "0.02519738143348337`", ",", "88.57713238465558`", ",", 
       "0.03933307441687739`", ",", "1.9858938348907018`"}], "}"}], ",", 
     RowBox[{"{", 
      RowBox[{
      "0.10010100507466935`", ",", "2.4192735538683836`", ",", 
       "9.823330355933038`", ",", "1.1133108806457672`", ",", 
       "0.011014651746178439`", ",", "0.5998442212295849`", ",", 
       "0.013751847561218578`", ",", "3832.28466694177`", ",", 
       "0.1060300423959204`", ",", "2.751621101527464`"}], "}"}], ",", 
     RowBox[{"{", 
      RowBox[{
      "0.21311625184066546`", ",", "1.4247782113917893`", ",", 
       "5.690068626185788`", ",", "0.8615233428628426`", ",", 
       "0.12086241410351461`", ",", "0.29764577871833753`", ",", 
       "0.005395932799405541`", ",", "882.4049045614522`", ",", 
       "0.2481341739836153`", ",", "1.9572384227218778`"}], "}"}], ",", 
     RowBox[{"{", 
      RowBox[{
      "0.09607643000919447`", ",", "2.545123365745101`", ",", 
       "1.6292494594570959`", ",", "0.9689766494611143`", ",", 
       "0.9239031581606687`", ",", "0.5340288721519064`", ",", 
       "0.06266594590032853`", ",", "79.64776165873695`", ",", 
       "0.19537727971057256`", ",", "3.908080115643834`"}], "}"}], ",", 
     RowBox[{"{", 
      RowBox[{
      "0.25410295729391263`", ",", "0.5246172329407881`", ",", 
       "1.519575137014602`", ",", "1.3035504391628365`", ",", 
       "0.641505202173666`", ",", "0.18662868599370885`", ",", 
       "0.02992528952684035`", ",", "1308.2457641643925`", ",", 
       "0.1567967571574565`", ",", "7.528281484333206`"}], "}"}], ",", 
     RowBox[{"{", 
      RowBox[{
      "0.20247384111644234`", ",", "3.9381206949664582`", ",", 
       "3.525512124148932`", ",", "0.8160399146038965`", ",", 
       "0.003770588899372651`", ",", "0.4372678593782203`", ",", 
       "0.005846407125549171`", ",", "81.38331905868344`", ",", 
       "0.05740074457617078`", ",", "6.792038617151225`"}], "}"}], ",", 
     RowBox[{"{", 
      RowBox[{
      "0.15622647656935051`", ",", "2.478038073204126`", ",", 
       "4.93355773626655`", ",", "1.0681326166577831`", ",", 
       "0.57283306272417`", ",", "0.24473580012035412`", ",", 
       "0.09417540555806864`", ",", "340.729792091258`", ",", 
       "0.1606536419587833`", ",", "9.486285960325056`"}], "}"}], ",", 
     RowBox[{"{", 
      RowBox[{
      "0.2472522705346833`", ",", "1.1701552284997945`", ",", 
       "3.914120438755436`", ",", "1.4973295978551664`", ",", 
       "0.1631737194969931`", ",", "0.4864210576866177`", ",", 
       "0.39314364156002357`", ",", "172.17497479862377`", ",", 
       "0.10619847023829598`", ",", "4.473646521439088`"}], "}"}], ",", 
     RowBox[{"{", 
      RowBox[{
      "0.1494891985884202`", ",", "3.3979182405498527`", ",", 
       "4.585626936341594`", ",", "1.2118171179612203`", ",", 
       "0.6586829775426448`", ",", "0.36431745127605797`", ",", 
       "0.33277789805879787`", ",", "51.20287439819706`", ",", 
       "0.10641801334172246`", ",", "7.126742388333813`"}], "}"}], ",", 
     RowBox[{"{", 
      RowBox[{
      "0.2014310029114028`", ",", "3.9869430882246055`", ",", 
       "0.7136208449188892`", ",", "1.3208947167282403`", ",", 
       "0.46844054682093383`", ",", "0.39516715199771224`", ",", 
       "0.14154388607116256`", ",", "2748.591928872397`", ",", 
       "0.05354911946309293`", ",", "6.211900336444712`"}], "}"}], ",", 
     RowBox[{"{", 
      RowBox[{
      "0.13228384635594964`", ",", "2.6408616938406997`", ",", 
       "3.2993392931538836`", ",", "0.952940068464383`", ",", 
       "0.8367144819205878`", ",", "0.6111943245350302`", ",", 
       "0.13146835864980566`", ",", "2246.7842161758563`", ",", 
       "0.024436379332296754`", ",", "9.73655688789367`"}], "}"}], ",", 
     RowBox[{"{", 
      RowBox[{
      "0.23113058156717692`", ",", "2.2605125411397546`", ",", 
       "4.002625660970853`", ",", "1.3839850516092966`", ",", 
       "0.507564008077771`", ",", "0.4982541689482688`", ",", 
       "0.0228570122346136`", ",", "138.3250229234806`", ",", 
       "0.07006503343759235`", ",", "8.064244271550876`"}], "}"}], ",", 
     RowBox[{"{", 
      RowBox[{
      "0.17570245022422137`", ",", "3.187809299248391`", ",", 
       "9.693328941627644`", ",", "1.4591302419173326`", ",", 
       "0.2844948752823342`", ",", "0.5066677812093952`", ",", 
       "0.2998214113578054`", ",", "349.3700788988757`", ",", 
       "0.18995614940943706`", ",", "5.5658132930392785`"}], "}"}], ",", 
     RowBox[{"{", 
      RowBox[{
      "0.2497541467888837`", ",", "1.085030464715203`", ",", 
       "1.0043906551890043`", ",", "0.864213346242746`", ",", 
       "0.8846254264305906`", ",", "0.601718469375484`", ",", 
       "0.012654582561683364`", ",", "62.423429857566624`", ",", 
       "0.12690014020771856`", ",", "6.991109163451483`"}], "}"}], ",", 
     RowBox[{"{", 
      RowBox[{
      "0.22558722869536918`", ",", "1.12607467611575`", ",", 
       "0.7911165205665469`", ",", "1.2733751455833207`", ",", 
       "0.6009341950827205`", ",", "0.6641796486046712`", ",", 
       "0.175358669032309`", ",", "3424.3638773504586`", ",", 
       "0.14969161390071423`", ",", "8.91095466688921`"}], "}"}], ",", 
     RowBox[{"{", 
      RowBox[{
      "0.050627269144448594`", ",", "3.276563036391985`", ",", 
       "7.788230793264948`", ",", "0.8177022370463224`", ",", 
       "0.523932893406847`", ",", "0.34959907144360225`", ",", 
       "0.11342446098213065`", ",", "1447.0777642274236`", ",", 
       "0.2385428599947077`", ",", "6.8056995790460695`"}], "}"}], ",", 
     RowBox[{"{", 
      RowBox[{
      "0.060006217186970356`", ",", "3.9647259629353027`", ",", 
       "0.34014645604634985`", ",", "0.9146780185619144`", ",", 
       "0.03431401900644282`", ",", "0.5737721437004861`", ",", 
       "0.026766328146322068`", ",", "169.17748604048344`", ",", 
       "0.08721098377832243`", ",", "3.968142168145161`"}], "}"}], ",", 
     RowBox[{"{", 
      RowBox[{
      "0.15350947465095238`", ",", "2.9043684969368213`", ",", 
       "4.5670292387828155`", ",", "1.3486905179026798`", ",", 
       "0.8383532909017835`", ",", "0.5087310077763043`", ",", 
       "0.053857845014854355`", ",", "402.8647291760491`", ",", 
       "0.025030223476360525`", ",", "5.400937139619534`"}], "}"}], ",", 
     RowBox[{"{", 
      RowBox[{
      "0.2587691832069661`", ",", "1.4843472048382624`", ",", 
       "4.771777259704052`", ",", "1.1550607981645458`", ",", 
       "0.08010207781888057`", ",", "0.5149452814008634`", ",", 
       "0.01659115431008023`", ",", "1531.656314816295`", ",", 
       "0.15778107864815993`", ",", "1.1951975901128993`"}], "}"}], ",", 
     RowBox[{"{", 
      RowBox[{
      "0.1547206763399963`", ",", "3.3076918921708103`", ",", 
       "2.0706333626337727`", ",", "1.4168143839445906`", ",", 
       "0.37770487420755305`", ",", "0.5386802863405199`", ",", 
       "0.00701518941055165`", ",", "122.30089778268855`", ",", 
       "0.134914758355765`", ",", "2.269217335741727`"}], "}"}], ",", 
     RowBox[{"{", 
      RowBox[{
      "0.1424711737630725`", ",", "2.7520949793854754`", ",", 
       "4.596768650339829`", ",", "0.8362726667059688`", ",", 
       "0.00009639230672808807`", ",", "0.36579283504807614`", ",", 
       "0.010146114868681232`", ",", "3412.101956455065`", ",", 
       "0.24682488221918303`", ",", "8.269337606653004`"}], "}"}], ",", 
     RowBox[{"{", 
      RowBox[{
      "0.10882832688629612`", ",", "2.4842578785622536`", ",", 
       "4.2235021418772565`", ",", "1.4458161330640105`", ",", 
       "0.36880250968204553`", ",", "0.4736058884190225`", ",", 
       "0.023130853597073738`", ",", "1306.5861668001219`", ",", 
       "0.20634842182153856`", ",", "4.016571058814693`"}], "}"}], ",", 
     RowBox[{"{", 
      RowBox[{
      "0.18639271747297592`", ",", "2.4942906430499407`", ",", 
       "3.445345566170081`", ",", "1.148752163319608`", ",", 
       "0.12885074455456724`", ",", "0.17966201189701259`", ",", 
       "0.0741834712240346`", ",", "1169.2351269821615`", ",", 
       "0.09106655178874168`", ",", "4.423161126411237`"}], "}"}], ",", 
     RowBox[{"{", 
      RowBox[{
      "0.09766181155973352`", ",", "3.6268090588227118`", ",", 
       "4.041820185573664`", ",", "1.3253596170020208`", ",", 
       "0.4793934216010949`", ",", "0.49032555462271876`", ",", 
       "0.006759043878711846`", ",", "262.0748117860937`", ",", 
       "0.11178249583803845`", ",", "2.0681460387230555`"}], "}"}], ",", 
     RowBox[{"{", 
      RowBox[{
      "0.07951891239009712`", ",", "2.8897027315487103`", ",", 
       "1.5411848578052467`", ",", "0.863635998632232`", ",", 
       "0.29085460372381067`", ",", "0.43469992564602655`", ",", 
       "0.009145988318489378`", ",", "180.1504573795744`", ",", 
       "0.0803419958474173`", ",", "8.628584719983632`"}], "}"}], ",", 
     RowBox[{"{", 
      RowBox[{
      "0.07234637915492992`", ",", "1.3584521644778373`", ",", 
       "7.973775020047323`", ",", "0.7807691250526536`", ",", 
       "0.9100932527758132`", ",", "0.18771974645581058`", ",", 
       "0.009648266694560257`", ",", "1956.923094358971`", ",", 
       "0.1277442569760165`", ",", "5.404137919151016`"}], "}"}], ",", 
     RowBox[{"{", 
      RowBox[{
      "0.26334607729010473`", ",", "1.8094502738990368`", ",", 
       "2.2460302448509974`", ",", "1.2023222076508349`", ",", 
       "0.5513938303777435`", ",", "0.6812297944975665`", ",", 
       "0.00739497505047526`", ",", "1157.7965975362908`", ",", 
       "0.15524857884582421`", ",", "1.7991882609973402`"}], "}"}], ",", 
     RowBox[{"{", 
      RowBox[{
      "0.22679920860671537`", ",", "1.574644711817462`", ",", 
       "3.814781873556772`", ",", "0.9990271813793515`", ",", 
       "0.3871644432916528`", ",", "0.6894928310515707`", ",", 
       "0.054622933309625116`", ",", "69.61156300085906`", ",", 
       "0.09745707491156125`", ",", "5.357011938436007`"}], "}"}], ",", 
     RowBox[{"{", 
      RowBox[{
      "0.054135826493752204`", ",", "3.1195801041969027`", ",", 
       "7.2615169638158825`", ",", "1.0984819310653413`", ",", 
       "0.10801447255588448`", ",", "0.6366822484935735`", ",", 
       "0.01066160509264612`", ",", "211.97043506851273`", ",", 
       "0.24501368432397974`", ",", "8.92838638172081`"}], "}"}], ",", 
     RowBox[{"{", 
      RowBox[{
      "0.14590720393667378`", ",", "1.5766246964498798`", ",", 
       "5.158062459855282`", ",", "1.1478320866243528`", ",", 
       "0.3287329300123256`", ",", "0.4460050972404973`", ",", 
       "0.032458645789603134`", ",", "482.4725013461066`", ",", 
       "0.10279090509715616`", ",", "8.020019312365584`"}], "}"}], ",", 
     RowBox[{"{", 
      RowBox[{
      "0.14965591009740292`", ",", "1.460367057362724`", ",", 
       "7.337474105676788`", ",", "0.8826427720923014`", ",", 
       "0.44478408083773613`", ",", "0.631222883334907`", ",", 
       "0.365159753458356`", ",", "157.97713196457462`", ",", 
       "0.16784289093699323`", ",", "1.7957284623930878`"}], "}"}], ",", 
     RowBox[{"{", 
      RowBox[{
      "0.0810328468371882`", ",", "1.4659479028658335`", ",", 
       "3.234238812997848`", ",", "1.4263751048195057`", ",", 
       "0.08355223050311089`", ",", "0.5582345497973803`", ",", 
       "0.12450549955799516`", ",", "121.80826494117302`", ",", 
       "0.16010939682803116`", ",", "9.339681585379608`"}], "}"}], ",", 
     RowBox[{"{", 
      RowBox[{
      "0.15633465648304357`", ",", "2.148716979150252`", ",", 
       "1.5640986685796054`", ",", "1.3949237088061017`", ",", 
       "0.3567264406830608`", ",", "0.23012843132782612`", ",", 
       "0.08829396925964683`", ",", "2593.62904544209`", ",", 
       "0.24948663022889017`", ",", "4.657794257043932`"}], "}"}], ",", 
     RowBox[{"{", 
      RowBox[{
      "0.24418896051468997`", ",", "0.7850580710666257`", ",", 
       "9.594718039690303`", ",", "1.3796447707658`", ",", 
       "0.3888924613344984`", ",", "0.22950540339413805`", ",", 
       "0.26843428081063014`", ",", "169.97373853516677`", ",", 
       "0.16535615066521753`", ",", "5.752488029735448`"}], "}"}], ",", 
     RowBox[{"{", 
      RowBox[{
      "0.161324838944309`", ",", "0.8594526582032156`", ",", 
       "2.9743924517148237`", ",", "1.2482811580906663`", ",", 
       "0.28485670242217753`", ",", "0.27691573296739147`", ",", 
       "0.12631097975241765`", ",", "80.56658004023716`", ",", 
       "0.24230111347476613`", ",", "7.982613747504004`"}], "}"}], ",", 
     RowBox[{"{", 
      RowBox[{
      "0.26772168843838734`", ",", "1.7983273472260084`", ",", 
       "5.340026177070573`", ",", "1.4142901992580086`", ",", 
       "0.4537298076184495`", ",", "0.2865003384437863`", ",", 
       "0.010579448173665554`", ",", "2804.399167772796`", ",", 
       "0.15280115052346555`", ",", "9.9218473198287`"}], "}"}], ",", 
     RowBox[{"{", 
      RowBox[{
      "0.18205384870834052`", ",", "1.3062696845921566`", ",", 
       "5.075170850216699`", ",", "0.8732096494236974`", ",", 
       "0.8323770222253974`", ",", "0.3345416157316672`", ",", 
       "0.015614629383397784`", ",", "819.3644184370967`", ",", 
       "0.04873823503517111`", ",", "3.447951588629733`"}], "}"}], ",", 
     RowBox[{"{", 
      RowBox[{
      "0.15466361671507556`", ",", "2.9485738979940246`", ",", 
       "0.2621130142172472`", ",", "1.4016672383633995`", ",", 
       "0.3670414989298545`", ",", "0.40252781093021794`", ",", 
       "0.06082671195258038`", ",", "80.30981146445014`", ",", 
       "0.15720245773080782`", ",", "9.014567082907547`"}], "}"}], ",", 
     RowBox[{"{", 
      RowBox[{
      "0.07129651605023579`", ",", "1.2229228380041173`", ",", 
       "7.261778729610821`", ",", "1.077075564756948`", ",", 
       "0.8974689473036932`", ",", "0.5583016490383189`", ",", 
       "0.012773781923945723`", ",", "355.9690714870232`", ",", 
       "0.15455215759656415`", ",", "2.741649121941279`"}], "}"}], ",", 
     RowBox[{"{", 
      RowBox[{
      "0.11901300846945845`", ",", "0.5315793015902206`", ",", 
       "2.6671039936143597`", ",", "1.3880864279120932`", ",", 
       "0.8420811291146328`", ",", "0.5566538571030129`", ",", 
       "0.2079188053795858`", ",", "171.97845991450583`", ",", 
       "0.13095338568755877`", ",", "2.9760745568663016`"}], "}"}], ",", 
     RowBox[{"{", 
      RowBox[{
      "0.23041310070356935`", ",", "3.6790901828404454`", ",", 
       "2.4540732736358937`", ",", "1.23507526691096`", ",", 
       "0.821599531342406`", ",", "0.33616875277136504`", ",", 
       "0.035023029642451846`", ",", "3607.9630264867633`", ",", 
       "0.21590997641376625`", ",", "4.226227139273737`"}], "}"}], ",", 
     RowBox[{"{", 
      RowBox[{
      "0.07203443304476603`", ",", "0.5285696054477942`", ",", 
       "8.334423467085383`", ",", "0.8854719875782417`", ",", 
       "0.3459640631982801`", ",", "0.2633909150103768`", ",", 
       "0.03987288196821301`", ",", "568.5739309534505`", ",", 
       "0.056948467212013576`", ",", "6.873946140568169`"}], "}"}], ",", 
     RowBox[{"{", 
      RowBox[{
      "0.16979941581750402`", ",", "2.100179291019132`", ",", 
       "5.184869462011486`", ",", "1.1997264241396737`", ",", 
       "0.9307785088479614`", ",", "0.3430074594655337`", ",", 
       "0.013577650230569586`", ",", "4088.01556659017`", ",", 
       "0.029357726641530413`", ",", "9.133680945256565`"}], "}"}], ",", 
     RowBox[{"{", 
      RowBox[{
      "0.21619782984172958`", ",", "1.7733623067535955`", ",", 
       "0.5980153626590834`", ",", "0.9798687198034648`", ",", 
       "0.7538483940425484`", ",", "0.5789929247394512`", ",", 
       "0.006264547120133815`", ",", "61.29286164809138`", ",", 
       "0.15848957716004353`", ",", "2.3238471342304834`"}], "}"}], ",", 
     RowBox[{"{", 
      RowBox[{
      "0.04816719755022911`", ",", "1.0519290863610147`", ",", 
       "3.0181083809828984`", ",", "0.7801564927089879`", ",", 
       "0.4325460609784135`", ",", "0.2938523943485086`", ",", 
       "0.04249246462941157`", ",", "626.2418769059092`", ",", 
       "0.2424260119832079`", ",", "9.623530958234195`"}], "}"}], ",", 
     RowBox[{"{", 
      RowBox[{
      "0.2279802782152826`", ",", "2.528677960359964`", ",", 
       "2.539878173580604`", ",", "0.7527299875368043`", ",", 
       "0.8436281080694634`", ",", "0.27514078202436143`", ",", 
       "0.005327161585143342`", ",", "920.5142066248217`", ",", 
       "0.04689927589992776`", ",", "5.404864622946203`"}], "}"}], ",", 
     RowBox[{"{", 
      RowBox[{
      "0.18595171467721877`", ",", "2.938499684754029`", ",", 
       "3.6306522502244434`", ",", "1.1726699653227697`", ",", 
       "0.9888859131507246`", ",", "0.3480894711653968`", ",", 
       "0.38543337220237905`", ",", "80.27026890715871`", ",", 
       "0.03443629355490174`", ",", "9.328937618149844`"}], "}"}], ",", 
     RowBox[{"{", 
      RowBox[{
      "0.2088003110428162`", ",", "1.665360213541189`", ",", 
       "8.163801498355127`", ",", "1.2665930603692175`", ",", 
       "0.5382347880039544`", ",", "0.33255923205592086`", ",", 
       "0.03591580004997877`", ",", "88.64295388071032`", ",", 
       "0.08847100949056225`", ",", "8.845547783450662`"}], "}"}], ",", 
     RowBox[{"{", 
      RowBox[{
      "0.21556335034608287`", ",", "3.553132086531601`", ",", 
       "5.919169032409666`", ",", "1.028261766481214`", ",", 
       "0.01873638959650825`", ",", "0.38505243852661264`", ",", 
       "0.12008970777658311`", ",", "72.3007614977653`", ",", 
       "0.1189730390969882`", ",", "5.747570490343056`"}], "}"}], ",", 
     RowBox[{"{", 
      RowBox[{
      "0.2061330284551588`", ",", "3.7571620320677477`", ",", 
       "5.463889035312752`", ",", "1.195880973038654`", ",", 
       "0.4606689625278244`", ",", "0.6539206160067124`", ",", 
       "0.07294517832285098`", ",", "79.70328938032284`", ",", 
       "0.04960591713533524`", ",", "2.0731473047959454`"}], "}"}], ",", 
     RowBox[{"{", 
      RowBox[{
      "0.13099744861910317`", ",", "3.0069806711745155`", ",", 
       "9.6713740346189`", ",", "0.7856145676036781`", ",", 
       "0.3887426527541791`", ",", "0.16465925249784186`", ",", 
       "0.029006890169876405`", ",", "3080.757337617379`", ",", 
       "0.22037025279153283`", ",", "7.1587428033756435`"}], "}"}], ",", 
     RowBox[{"{", 
      RowBox[{
      "0.20740821458680525`", ",", "2.460110895835281`", ",", 
       "0.6082454159142117`", ",", "0.8064214695794831`", ",", 
       "0.18139487742338534`", ",", "0.30057404623847583`", ",", 
       "0.2202140246268176`", ",", "4056.9433443728003`", ",", 
       "0.07208592746284093`", ",", "2.251460510548089`"}], "}"}], ",", 
     RowBox[{"{", 
      RowBox[{
      "0.20705709543566436`", ",", "1.1783515457685674`", ",", 
       "5.677465659011105`", ",", "1.0594933834891802`", ",", 
       "0.45712361519708566`", ",", "0.4929063565541889`", ",", 
       "0.07712216778297526`", ",", "129.94158279886685`", ",", 
       "0.033100299542402456`", ",", "5.957665662265306`"}], "}"}], ",", 
     RowBox[{"{", 
      RowBox[{
      "0.04662251177018917`", ",", "1.087376542683649`", ",", 
       "6.170097112149202`", ",", "0.7648803529340509`", ",", 
       "0.9868309112238562`", ",", "0.551889656411283`", ",", 
       "0.011192508637080182`", ",", "2374.3826064993154`", ",", 
       "0.12804730636711914`", ",", "7.114439815654695`"}], "}"}], ",", 
     RowBox[{"{", 
      RowBox[{
      "0.061725502446144886`", ",", "3.13849642385113`", ",", 
       "9.540008859499451`", ",", "1.4660101376451562`", ",", 
       "0.45012796893408935`", ",", "0.4212144239280121`", ",", 
       "0.02511250628464842`", ",", "120.07361261472948`", ",", 
       "0.1571099365418398`", ",", "6.445559562130283`"}], "}"}], ",", 
     RowBox[{"{", 
      RowBox[{
      "0.047554055600075584`", ",", "3.265459078802472`", ",", 
       "8.714860138547323`", ",", "0.8369196863770172`", ",", 
       "0.4962846406178121`", ",", "0.46335229122842925`", ",", 
       "0.007763546254085084`", ",", "1888.52152221599`", ",", 
       "0.22218896292653229`", ",", "2.633616973587875`"}], "}"}], ",", 
     RowBox[{"{", 
      RowBox[{
      "0.12567467788677716`", ",", "3.0158399320010547`", ",", 
       "4.901658754742801`", ",", "1.351978052591392`", ",", 
       "0.7221310556231506`", ",", "0.5024953321675816`", ",", 
       "0.09886516020555723`", ",", "193.78321929587645`", ",", 
       "0.11023982026692764`", ",", "3.349767411033996`"}], "}"}], ",", 
     RowBox[{"{", 
      RowBox[{
      "0.19691840575768232`", ",", "1.6501723246031572`", ",", 
       "9.011299029553381`", ",", "1.1479337267630148`", ",", 
       "0.646058584475099`", ",", "0.36485695404700413`", ",", 
       "0.027042804382441818`", ",", "3550.5063392884595`", ",", 
       "0.2269993732427253`", ",", "4.86925454673478`"}], "}"}], ",", 
     RowBox[{"{", 
      RowBox[{
      "0.22383158609367865`", ",", "3.396592529608882`", ",", 
       "7.0059346900996395`", ",", "1.1116596498970173`", ",", 
       "0.7389255639756462`", ",", "0.40169511261271784`", ",", 
       "0.008944445083981989`", ",", "1191.861359234809`", ",", 
       "0.06327031154858104`", ",", "2.975039312230072`"}], "}"}], ",", 
     RowBox[{"{", 
      RowBox[{
      "0.22089456196581753`", ",", "2.0637610394456862`", ",", 
       "7.594372198729954`", ",", "1.2863006630967566`", ",", 
       "0.5843792508368972`", ",", "0.43898418015861007`", ",", 
       "0.0169422428941798`", ",", "186.99955924932385`", ",", 
       "0.09805501720710208`", ",", "5.47194276574208`"}], "}"}], ",", 
     RowBox[{"{", 
      RowBox[{
      "0.09910547662807062`", ",", "2.346178866312991`", ",", 
       "7.421049922557871`", ",", "1.3147434313884303`", ",", 
       "0.2750558853148206`", ",", "0.21685738835966661`", ",", 
       "0.006760522552087531`", ",", "4988.988013498636`", ",", 
       "0.18492351030582366`", ",", "2.8590709623133`"}], "}"}], ",", 
     RowBox[{"{", 
      RowBox[{
      "0.20816183484471307`", ",", "3.9485705583569546`", ",", 
       "6.550493120626773`", ",", "0.7774564054459185`", ",", 
       "0.5499519895881679`", ",", "0.2003723071725072`", ",", 
       "0.34567679795977113`", ",", "1808.1918719614162`", ",", 
       "0.23441319529101012`", ",", "4.082991759791533`"}], "}"}], ",", 
     RowBox[{"{", 
      RowBox[{
      "0.16112203008102222`", ",", "2.4895492142589735`", ",", 
       "0.44352326574872514`", ",", "1.2469876196885359`", ",", 
       "0.9780986797319231`", ",", "0.6188841396088389`", ",", 
       "0.029743069155058133`", ",", "112.64100571320267`", ",", 
       "0.13296296295840093`", ",", "7.528063016828725`"}], "}"}], ",", 
     RowBox[{"{", 
      RowBox[{
      "0.17781253097781763`", ",", "1.7213960002432414`", ",", 
       "4.693599924413801`", ",", "1.2010501070587627`", ",", 
       "0.4002263609998786`", ",", "0.5127527245385753`", ",", 
       "0.08027502692564248`", ",", "156.85332391803223`", ",", 
       "0.06371789077354856`", ",", "6.562151621871855`"}], "}"}], ",", 
     RowBox[{"{", 
      RowBox[{
      "0.11782384895680592`", ",", "1.1169968183756591`", ",", 
       "9.741344822271138`", ",", "0.8926206302886914`", ",", 
       "0.732042643272727`", ",", "0.38545027561144396`", ",", 
       "0.005148133378435907`", ",", "521.4771678665235`", ",", 
       "0.04124959681193141`", ",", "8.98600497767481`"}], "}"}], ",", 
     RowBox[{"{", 
      RowBox[{
      "0.1669047046062308`", ",", "1.025805255669411`", ",", 
       "7.1552343684117155`", ",", "0.8176510429563385`", ",", 
       "0.8282389242605148`", ",", "0.29891546072913033`", ",", 
       "0.009889011750027802`", ",", "94.42085507888534`", ",", 
       "0.16558325818795072`", ",", "8.472484566593426`"}], "}"}], ",", 
     RowBox[{"{", 
      RowBox[{
      "0.1009959491070086`", ",", "1.5581491170930981`", ",", 
       "4.3701504080039815`", ",", "1.3889561652621691`", ",", 
       "0.5506040634320337`", ",", "0.37952236600496847`", ",", 
       "0.006611879537937531`", ",", "361.09151974058886`", ",", 
       "0.21353768992235467`", ",", "8.563496620010564`"}], "}"}], ",", 
     RowBox[{"{", 
      RowBox[{
      "0.23246941421316458`", ",", "3.062147704374147`", ",", 
       "7.181406357346838`", ",", "1.3012169805011569`", ",", 
       "0.348059834110821`", ",", "0.639530677915989`", ",", 
       "0.09989941363865933`", ",", "83.25264127475623`", ",", 
       "0.015153685907020209`", ",", "6.841473199486905`"}], "}"}], ",", 
     RowBox[{"{", 
      RowBox[{
      "0.05240567594084544`", ",", "2.6092929572780967`", ",", 
       "9.364433651132018`", ",", "1.4357965076882815`", ",", 
       "0.3985784064329525`", ",", "0.6640850131228939`", ",", 
       "0.14135898686373455`", ",", "340.71602063464445`", ",", 
       "0.17921846525178464`", ",", "4.7134535629319085`"}], "}"}], ",", 
     RowBox[{"{", 
      RowBox[{
      "0.186251758126929`", ",", "2.4933710973488976`", ",", 
       "3.5328550575209547`", ",", "1.325175018028979`", ",", 
       "0.37317622556186136`", ",", "0.25977278720819974`", ",", 
       "0.09748704597661054`", ",", "108.88467391318876`", ",", 
       "0.2369656062609477`", ",", "9.08676709988832`"}], "}"}], ",", 
     RowBox[{"{", 
      RowBox[{
      "0.2432348147394116`", ",", "1.8751950266382789`", ",", 
       "2.5453519666394815`", ",", "1.0050719073546701`", ",", 
       "0.45557496345664417`", ",", "0.6934059109337196`", ",", 
       "0.0796473645979629`", ",", "116.90111969840831`", ",", 
       "0.13836004707768368`", ",", "5.732847922404471`"}], "}"}], ",", 
     RowBox[{"{", 
      RowBox[{
      "0.10016679782659832`", ",", "2.355527283731478`", ",", 
       "1.9202752019167662`", ",", "1.4361517107451491`", ",", 
       "0.5493703103299528`", ",", "0.5953848202767148`", ",", 
       "0.3151585002444098`", ",", "3628.217577021284`", ",", 
       "0.16393396333788363`", ",", "2.9174291385165`"}], "}"}], ",", 
     RowBox[{"{", 
      RowBox[{
      "0.14701675506563494`", ",", "1.5420515267654622`", ",", 
       "0.49939909194610793`", ",", "1.0246394569387973`", ",", 
       "0.7670831420663697`", ",", "0.6948893607838256`", ",", 
       "0.005182980912963712`", ",", "1858.6105410956102`", ",", 
       "0.23965764027041103`", ",", "6.073448972699818`"}], "}"}], ",", 
     RowBox[{"{", 
      RowBox[{
      "0.19166603750475464`", ",", "2.2499911524034095`", ",", 
       "2.4198836269597095`", ",", "0.7671801018390442`", ",", 
       "0.14979093568204394`", ",", "0.302546021842622`", ",", 
       "0.008837119919208427`", ",", "4450.048280356515`", ",", 
       "0.1035437468879743`", ",", "7.585339524339819`"}], "}"}], ",", 
     RowBox[{"{", 
      RowBox[{
      "0.14239569401382052`", ",", "2.8387649854604886`", ",", 
       "1.4027026171382353`", ",", "1.2048713691971291`", ",", 
       "0.21617980215068333`", ",", "0.2290581611576099`", ",", 
       "0.32444520029725066`", ",", "2595.236024076599`", ",", 
       "0.07657553404881084`", ",", "7.455893283173221`"}], "}"}], ",", 
     RowBox[{"{", 
      RowBox[{
      "0.14874493002083228`", ",", "3.1275671408493704`", ",", 
       "8.341714492380408`", ",", "1.302209514279003`", ",", 
       "0.6258906648056601`", ",", "0.45549735048188655`", ",", 
       "0.04029116024037646`", ",", "765.0281459953038`", ",", 
       "0.12017823562381152`", ",", "2.4241463017742984`"}], "}"}], ",", 
     RowBox[{"{", 
      RowBox[{
      "0.06222670957040222`", ",", "3.9065456744185374`", ",", 
       "1.0946055811329174`", ",", "0.8246557540237`", ",", 
       "0.5907991824162977`", ",", "0.2630274030573405`", ",", 
       "0.006980770676502568`", ",", "3176.3819350381427`", ",", 
       "0.13217715504568522`", ",", "5.816838705721813`"}], "}"}], ",", 
     RowBox[{"{", 
      RowBox[{
      "0.04971186392349858`", ",", "0.9916432478771275`", ",", 
       "0.9981695561230755`", ",", "0.8524884405534577`", ",", 
       "0.12034821743714219`", ",", "0.2529703866830304`", ",", 
       "0.3237478827730366`", ",", "360.7437887352434`", ",", 
       "0.010006209625245316`", ",", "7.274213959868414`"}], "}"}], ",", 
     RowBox[{"{", 
      RowBox[{
      "0.19409490071094637`", ",", "1.638712293913553`", ",", 
       "0.39703017050116074`", ",", "0.7643187357680644`", ",", 
       "0.5335846868412271`", ",", "0.21830616448247264`", ",", 
       "0.0963055671350066`", ",", "635.9574479204244`", ",", 
       "0.22613729069446092`", ",", "5.479828782022301`"}], "}"}], ",", 
     RowBox[{"{", 
      RowBox[{
      "0.27029725962327555`", ",", "2.240924310463286`", ",", 
       "1.2051421639323703`", ",", "1.1356504301287609`", ",", 
       "0.773380004303778`", ",", "0.6607812449412671`", ",", 
       "0.04949916223108672`", ",", "204.2592199369304`", ",", 
       "0.19899441283798802`", ",", "7.18276351221955`"}], "}"}], ",", 
     RowBox[{"{", 
      RowBox[{
      "0.14266269539818904`", ",", "3.072017618366117`", ",", 
       "3.4103252419872643`", ",", "0.7755852439360265`", ",", 
       "0.43949005760262017`", ",", "0.1924018543570919`", ",", 
       "0.06712102805080977`", ",", "656.0250616869308`", ",", 
       "0.04537130588160604`", ",", "5.285505421294628`"}], "}"}], ",", 
     RowBox[{"{", 
      RowBox[{
      "0.10769494377900635`", ",", "0.832286650700361`", ",", 
       "9.122967245453143`", ",", "0.9815088864732582`", ",", 
       "0.8421400260693508`", ",", "0.5448142839433918`", ",", 
       "0.07976087110962524`", ",", "4710.110387525812`", ",", 
       "0.13361893143992154`", ",", "5.1516712920505725`"}], "}"}], ",", 
     RowBox[{"{", 
      RowBox[{
      "0.21491444350519606`", ",", "1.295137699490157`", ",", 
       "7.08600395884199`", ",", "0.8977823469890502`", ",", 
       "0.4181882258302472`", ",", "0.21987671758091132`", ",", 
       "0.14871331978208877`", ",", "664.8642422386233`", ",", 
       "0.19734382780045878`", ",", "6.556011365474522`"}], "}"}], ",", 
     RowBox[{"{", 
      RowBox[{
      "0.14904691011609433`", ",", "3.9586033442731177`", ",", 
       "2.425615791755316`", ",", "1.0187686401741827`", ",", 
       "0.6625310044158794`", ",", "0.43390068486512956`", ",", 
       "0.00854220404180854`", ",", "96.98019438566024`", ",", 
       "0.2008209408788944`", ",", "6.643325956478872`"}], "}"}], ",", 
     RowBox[{"{", 
      RowBox[{
      "0.21251186737978806`", ",", "3.785250570140386`", ",", 
       "5.706304857162573`", ",", "0.8638958511126991`", ",", 
       "0.620802282746526`", ",", "0.4325048599697877`", ",", 
       "0.008982590727965567`", ",", "699.3542650472853`", ",", 
       "0.09331259312392975`", ",", "7.885660147589962`"}], "}"}], ",", 
     RowBox[{"{", 
      RowBox[{
      "0.24515641699904833`", ",", "3.817676488470438`", ",", 
       "5.668256418323743`", ",", "1.3090245110359662`", ",", 
       "0.8705848781731611`", ",", "0.5675799494003652`", ",", 
       "0.13511363154659006`", ",", "1804.7556662922755`", ",", 
       "0.20417175811210386`", ",", "6.336735207604568`"}], "}"}], ",", 
     RowBox[{"{", 
      RowBox[{
      "0.16393709899357184`", ",", "1.7364683461504136`", ",", 
       "6.294465981846198`", ",", "0.7908159510076651`", ",", 
       "0.7611075592144951`", ",", "0.36561813704297086`", ",", 
       "0.008326625223173748`", ",", "2834.6413370290525`", ",", 
       "0.20899318399811945`", ",", "1.1709155007061636`"}], "}"}], ",", 
     RowBox[{"{", 
      RowBox[{
      "0.25878729889995966`", ",", "3.1361195765858056`", ",", 
       "8.880297290408144`", ",", "1.0867236136347516`", ",", 
       "0.0902130745148968`", ",", "0.5352173770607672`", ",", 
       "0.11164972929109021`", ",", "57.41366920823615`", ",", 
       "0.17534323232121918`", ",", "1.541035034614442`"}], "}"}], ",", 
     RowBox[{"{", 
      RowBox[{
      "0.11203607225462164`", ",", "0.6218658244264867`", ",", 
       "6.440483663444866`", ",", "1.39680689202378`", ",", 
       "0.16534679246130501`", ",", "0.5081267228820908`", ",", 
       "0.03214478110427463`", ",", "1906.9275025607635`", ",", 
       "0.21932209633484323`", ",", "1.251120855111619`"}], "}"}], ",", 
     RowBox[{"{", 
      RowBox[{
      "0.24357827172423074`", ",", "3.9240029450424014`", ",", 
       "2.804272198831022`", ",", "0.75931848861878`", ",", 
       "0.2959071515485636`", ",", "0.6138549707668646`", ",", 
       "0.10713705928623629`", ",", "339.1202760730188`", ",", 
       "0.035220064551167996`", ",", "7.297254233929856`"}], "}"}], ",", 
     RowBox[{"{", 
      RowBox[{
      "0.24204908128005126`", ",", "1.6039606621918692`", ",", 
       "7.422941916054803`", ",", "1.4757185212808246`", ",", 
       "0.48127457855983957`", ",", "0.4526414340963527`", ",", 
       "0.017845029630840916`", ",", "286.8959659308558`", ",", 
       "0.1351657578784522`", ",", "4.5748150305594475`"}], "}"}], ",", 
     RowBox[{"{", 
      RowBox[{
      "0.0765658571842559`", ",", "1.8453576022836256`", ",", 
       "0.8953985896867352`", ",", "1.0948080634821278`", ",", 
       "0.11609992165592442`", ",", "0.45437290836767896`", ",", 
       "0.20627344098654643`", ",", "689.3327160072474`", ",", 
       "0.18998846953804188`", ",", "8.643335566773064`"}], "}"}], ",", 
     RowBox[{"{", 
      RowBox[{
      "0.2258389851785662`", ",", "0.888336357939937`", ",", 
       "0.32961763645801767`", ",", "0.9210788231382718`", ",", 
       "0.8596897387491109`", ",", "0.5585019604624183`", ",", 
       "0.04381971178906294`", ",", "415.715019082411`", ",", 
       "0.24817184929202513`", ",", "7.285653344604734`"}], "}"}], ",", 
     RowBox[{"{", 
      RowBox[{
      "0.19210976086993148`", ",", "0.9419570933782317`", ",", 
       "5.851922457612897`", ",", "1.40657571618961`", ",", 
       "0.8492777725664675`", ",", "0.5465312705852027`", ",", 
       "0.10025464283588155`", ",", "725.5272924080149`", ",", 
       "0.05639485661927951`", ",", "6.120948580338062`"}], "}"}], ",", 
     RowBox[{"{", 
      RowBox[{
      "0.04040676752094921`", ",", "0.7630185090261814`", ",", 
       "4.034875094487921`", ",", "0.9393317585048341`", ",", 
       "0.5565744536568444`", ",", "0.3001585479016161`", ",", 
       "0.008819784570716005`", ",", "3975.779851508773`", ",", 
       "0.23610962920225392`", ",", "2.0975088246946054`"}], "}"}], ",", 
     RowBox[{"{", 
      RowBox[{
      "0.2323130275502685`", ",", "0.49681822670142894`", ",", 
       "1.2539687147478098`", ",", "0.9468502150118296`", ",", 
       "0.13096405194857463`", ",", "0.3219849827616931`", ",", 
       "0.04046745571036271`", ",", "95.23490611137812`", ",", 
       "0.01783356001323902`", ",", "6.936606555558118`"}], "}"}], ",", 
     RowBox[{"{", 
      RowBox[{
      "0.1110467064554368`", ",", "3.3883763096282147`", ",", 
       "5.159131249779884`", ",", "1.2482205179674581`", ",", 
       "0.8201347270890553`", ",", "0.46628896390017405`", ",", 
       "0.2764030660881924`", ",", "2912.733505822841`", ",", 
       "0.03458542948115101`", ",", "2.6312047625809307`"}], "}"}], ",", 
     RowBox[{"{", 
      RowBox[{
      "0.1632243866872038`", ",", "2.5373481239797906`", ",", 
       "9.958152546995578`", ",", "1.2439631103015851`", ",", 
       "0.6072525242529792`", ",", "0.6395983432777625`", ",", 
       "0.3899581087433961`", ",", "56.26697227139985`", ",", 
       "0.18832987989003086`", ",", "4.752251898931052`"}], "}"}], ",", 
     RowBox[{"{", 
      RowBox[{
      "0.16346002078838484`", ",", "3.218794874634134`", ",", 
       "9.025936619626364`", ",", "1.1259348004332868`", ",", 
       "0.7415896232848811`", ",", "0.4862549245509259`", ",", 
       "0.364081252118343`", ",", "137.81289300851844`", ",", 
       "0.05819144446151425`", ",", "8.24717117891944`"}], "}"}], ",", 
     RowBox[{"{", 
      RowBox[{
      "0.19514620721272602`", ",", "2.87732243599938`", ",", 
       "0.26739185721478975`", ",", "1.4891953183216857`", ",", 
       "0.05289250725423611`", ",", "0.4217001319921505`", ",", 
       "0.03447210696714538`", ",", "218.70480172461387`", ",", 
       "0.0713049851341147`", ",", "6.944425315128572`"}], "}"}], ",", 
     RowBox[{"{", 
      RowBox[{
      "0.06305409129179324`", ",", "2.891634576752894`", ",", 
       "4.887865973915014`", ",", "1.4252999692587962`", ",", 
       "0.37958790888649707`", ",", "0.5644849529569385`", ",", 
       "0.3706753829912659`", ",", "1888.9507831786343`", ",", 
       "0.129560920022812`", ",", "6.557119455026179`"}], "}"}], ",", 
     RowBox[{"{", 
      RowBox[{
      "0.07134729442997761`", ",", "1.925040188749243`", ",", 
       "1.1575324502817335`", ",", "0.9987470940766925`", ",", 
       "0.48237853230783223`", ",", "0.6023915002525595`", ",", 
       "0.11093155711801116`", ",", "121.08543179928522`", ",", 
       "0.23351841944906743`", ",", "5.375810156733433`"}], "}"}], ",", 
     RowBox[{"{", 
      RowBox[{
      "0.1360789534218197`", ",", "0.4455509561284261`", ",", 
       "2.009215820725272`", ",", "0.8936493225292423`", ",", 
       "0.96227260378033`", ",", "0.5587588217121244`", ",", 
       "0.041826495849356216`", ",", "90.5779416890061`", ",", 
       "0.15671264889903508`", ",", "7.812316525319764`"}], "}"}], ",", 
     RowBox[{"{", 
      RowBox[{
      "0.15849386520968983`", ",", "3.640724074855333`", ",", 
       "1.8861164484754733`", ",", "1.1569149894265711`", ",", 
       "0.5885808127893892`", ",", "0.1748767871381529`", ",", 
       "0.46502697264632115`", ",", "193.59851086045592`", ",", 
       "0.1503277806325949`", ",", "4.212693145809347`"}], "}"}], ",", 
     RowBox[{"{", 
      RowBox[{
      "0.2646664636377358`", ",", "0.7835752608143567`", ",", 
       "7.19251403558616`", ",", "1.494052846937745`", ",", 
       "0.8510899770532778`", ",", "0.5885640033353514`", ",", 
       "0.48048609718479995`", ",", "154.5393756420333`", ",", 
       "0.18357560397946`", ",", "4.027566835631127`"}], "}"}], ",", 
     RowBox[{"{", 
      RowBox[{
      "0.12495672263621771`", ",", "3.9102582538632182`", ",", 
       "1.1196234634441904`", ",", "1.2648993449094799`", ",", 
       "0.05034343178950351`", ",", "0.5637162084123208`", ",", 
       "0.0377865951253564`", ",", "87.92444212100203`", ",", 
       "0.05653305553347371`", ",", "1.253921938823833`"}], "}"}], ",", 
     RowBox[{"{", 
      RowBox[{
      "0.22032142146595135`", ",", "2.68397072068061`", ",", 
       "2.6883455170430324`", ",", "1.1162234719994681`", ",", 
       "0.40997309115380154`", ",", "0.5558969738438672`", ",", 
       "0.02165064984593792`", ",", "1526.6454168541877`", ",", 
       "0.24054798278325668`", ",", "4.966530798126495`"}], "}"}], ",", 
     RowBox[{"{", 
      RowBox[{
      "0.10964967041383433`", ",", "0.7460930180313401`", ",", 
       "6.531951119775776`", ",", "1.1455194328360876`", ",", 
       "0.1524629724176152`", ",", "0.28792352560938195`", ",", 
       "0.09608079533773954`", ",", "1051.3203547256705`", ",", 
       "0.17626541392472717`", ",", "8.294356744338359`"}], "}"}], ",", 
     RowBox[{"{", 
      RowBox[{
      "0.07988018646299105`", ",", "2.6019950195572488`", ",", 
       "9.606629629213668`", ",", "1.0662798233306474`", ",", 
       "0.7693895670648874`", ",", "0.32124913017390155`", ",", 
       "0.04062772179058327`", ",", "1822.0454711227774`", ",", 
       "0.21556365885863799`", ",", "7.4522296585239225`"}], "}"}], ",", 
     RowBox[{"{", 
      RowBox[{
      "0.1682679068810577`", ",", "1.5454861727740674`", ",", 
       "1.469740171862469`", ",", "0.9427424173065856`", ",", 
       "0.7350490973518766`", ",", "0.3805201167376455`", ",", 
       "0.012952191039290932`", ",", "4650.232844583341`", ",", 
       "0.019462289964433777`", ",", "1.394906478790226`"}], "}"}], ",", 
     RowBox[{"{", 
      RowBox[{
      "0.1878353522665755`", ",", "2.6490780379134238`", ",", 
       "9.484290061448991`", ",", "1.1885927795104771`", ",", 
       "0.9576534469556572`", ",", "0.2804046795618802`", ",", 
       "0.13562182147346188`", ",", "68.8621810881709`", ",", 
       "0.06230339869012863`", ",", "8.081807561887658`"}], "}"}], ",", 
     RowBox[{"{", 
      RowBox[{
      "0.195165600718623`", ",", "2.3826254740878197`", ",", 
       "7.662410402528582`", ",", "0.9519993324167042`", ",", 
       "0.5246436284800724`", ",", "0.22761517290878341`", ",", 
       "0.02889008666683709`", ",", "101.1296763305189`", ",", 
       "0.18152629399038878`", ",", "2.6385617746928904`"}], "}"}], ",", 
     RowBox[{"{", 
      RowBox[{
      "0.21914596002979703`", ",", "3.4188550030486784`", ",", 
       "4.710500615641845`", ",", "1.4527326168664971`", ",", 
       "0.03624911304432854`", ",", "0.28384065291200533`", ",", 
       "0.4254237737178384`", ",", "3505.5630456480862`", ",", 
       "0.12312118964896007`", ",", "9.273808474100267`"}], "}"}], ",", 
     RowBox[{"{", 
      RowBox[{
      "0.1814951436259516`", ",", "1.11858432682377`", ",", 
       "5.7029405020905966`", ",", "0.816783193035002`", ",", 
       "0.6766309251156815`", ",", "0.4321734260024682`", ",", 
       "0.2931263656368919`", ",", "87.29527865588257`", ",", 
       "0.044724422492498916`", ",", "2.4174522941648533`"}], "}"}], ",", 
     RowBox[{"{", 
      RowBox[{
      "0.22203693974513244`", ",", "0.9431525918127432`", ",", 
       "4.196712511517475`", ",", "1.3261224346879132`", ",", 
       "0.8036004422541301`", ",", "0.6271444136150295`", ",", 
       "0.10733581071086257`", ",", "369.9451385562586`", ",", 
       "0.16273465181192748`", ",", "5.731309489564488`"}], "}"}], ",", 
     RowBox[{"{", 
      RowBox[{
      "0.18924733350115397`", ",", "2.8150904404250037`", ",", 
       "2.4574844917932026`", ",", "0.8737719488383665`", ",", 
       "0.6977173227044986`", ",", "0.3482841124888072`", ",", 
       "0.48079795163551986`", ",", "94.66261771766344`", ",", 
       "0.16471072416530214`", ",", "1.3078470560939532`"}], "}"}], ",", 
     RowBox[{"{", 
      RowBox[{
      "0.07907817004881895`", ",", "1.0481324229512046`", ",", 
       "3.8137728667258273`", ",", "1.2920968808020492`", ",", 
       "0.04181350128653394`", ",", "0.5803710922764521`", ",", 
       "0.02851300126208627`", ",", "266.99553906648964`", ",", 
       "0.22548933562284668`", ",", "2.0140176417924156`"}], "}"}], ",", 
     RowBox[{"{", 
      RowBox[{
      "0.22302087067747528`", ",", "1.8201511620752422`", ",", 
       "1.875184623833773`", ",", "0.7813352529024251`", ",", 
       "0.8705057770695381`", ",", "0.22074020090969038`", ",", 
       "0.1367588752741694`", ",", "187.45561858905666`", ",", 
       "0.07793294287132913`", ",", "8.923384483271061`"}], "}"}], ",", 
     RowBox[{"{", 
      RowBox[{
      "0.21429795289589076`", ",", "2.896671823601787`", ",", 
       "8.636702505614757`", ",", "0.9811380648364925`", ",", 
       "0.20610104158853804`", ",", "0.1778381348410949`", ",", 
       "0.007936414694970003`", ",", "185.13169573811163`", ",", 
       "0.014685687390926405`", ",", "3.2353159752463547`"}], "}"}], ",", 
     RowBox[{"{", 
      RowBox[{
      "0.17507336986882482`", ",", "0.7983306290353371`", ",", 
       "2.750450064120228`", ",", "0.8050075785267179`", ",", 
       "0.7818959542274213`", ",", "0.6526925477724106`", ",", 
       "0.09653256947066893`", ",", "72.78219945862553`", ",", 
       "0.07700161447215975`", ",", "3.655530763820291`"}], "}"}], ",", 
     RowBox[{"{", 
      RowBox[{
      "0.1470766374450453`", ",", "1.2533511161361544`", ",", 
       "4.593526904612924`", ",", "1.479552314271993`", ",", 
       "0.7400477950348978`", ",", "0.5768087033937906`", ",", 
       "0.10619660427114413`", ",", "242.62879808709684`", ",", 
       "0.045931800134058565`", ",", "3.771378090721337`"}], "}"}], ",", 
     RowBox[{"{", 
      RowBox[{
      "0.0788585810797619`", ",", "2.548378832414274`", ",", 
       "3.111482597871378`", ",", "0.9346713900878518`", ",", 
       "0.19963135196405957`", ",", "0.5058944800586684`", ",", 
       "0.03749384602431879`", ",", "1118.4164778142415`", ",", 
       "0.22872744797764172`", ",", "1.4303214452036404`"}], "}"}], ",", 
     RowBox[{"{", 
      RowBox[{
      "0.24182502946725698`", ",", "1.8945200327623395`", ",", 
       "6.300131593939071`", ",", "0.7669603268824658`", ",", 
       "0.6959163653444247`", ",", "0.5105300710554361`", ",", 
       "0.2329066367569749`", ",", "178.13280663193103`", ",", 
       "0.21420184435482204`", ",", "3.5903109736592462`"}], "}"}], ",", 
     RowBox[{"{", 
      RowBox[{
      "0.05758087297506348`", ",", "2.9919516996565125`", ",", 
       "9.945704556467732`", ",", "1.1770757830874041`", ",", 
       "0.6136122924727272`", ",", "0.31603398268032157`", ",", 
       "0.21009959511709828`", ",", "118.22678602178958`", ",", 
       "0.2258513747270965`", ",", "6.274152149731609`"}], "}"}], ",", 
     RowBox[{"{", 
      RowBox[{
      "0.12816326660379745`", ",", "2.7095777054297967`", ",", 
       "7.985014815061977`", ",", "0.8582103259977079`", ",", 
       "0.28527001685481057`", ",", "0.4561351167228034`", ",", 
       "0.41006088059385215`", ",", "4928.696897400591`", ",", 
       "0.12257221770331383`", ",", "5.545857987270676`"}], "}"}]}], "}"}]}], 
  ";"}]], "Input",
 CellGroupingRules->{"GroupTogetherGrouping", 10000.},
 CellChangeTimes->{{3.902585225998293*^9, 3.9025852260180464`*^9}, 
   3.902585266248186*^9, 3.9031055084115515`*^9, 3.915569998379443*^9},
 CellLabel->"In[31]:=",ExpressionUUID->"30d28f3a-a25f-4860-abee-b06d59a08b8c"],

Cell[BoxData[
 RowBox[{
  RowBox[{"result", "=", 
   RowBox[{"{", 
    RowBox[{
     RowBox[{"{", 
      RowBox[{
      "\"\<\\!\\(\\*SubscriptBox[\\(\[Kappa]\\), \\(c\\)]\\)\>\"", ",", 
       "\"\<\\!\\(\\*SubscriptBox[\\(\[Kappa]\\), \\(p\\)]\\)\>\"", ",", 
       "\"\<\[Gamma]\>\"", ",", "\"\<V\>\"", ",", 
       "\"\<\\!\\(\\*SubscriptBox[\\(k\\), \\(s\\)]\\)\>\"", ",", 
       "\"\<\[Rho]\>\"", ",", "\"\<\[Omega]\>\"", ",", "\"\<\[Alpha]\>\"", 
       ",", "\"\<\\!\\(\\*SubscriptBox[\\(k\\), \\(f\\)]\\)\>\"", ",", 
       "\"\<\\!\\(\\*SubscriptBox[\\(N\\), \\(0\\)]\\)\>\"", ",", 
       "\"\<\\!\\(\\*SubsuperscriptBox[\\(A\\), \\(cur\\), \\(sim\\)]\\)\>\"",
        ",", "\"\<\\!\\(\\*SubsuperscriptBox[\\(A\\), \\(cur\\), \
\\(est\\)]\\)\>\"", ",", "\"\<Err\>\"", ",", 
       "\"\<\\!\\(\\*SubscriptBox[\\(M\\), \\(m\\)]\\)\>\"", ",", 
       "\"\<Canc\>\"", ",", 
       "\"\<\\!\\(\\*SubsuperscriptBox[\\(Bl\\), \\(Frg\\), \
\\(sim\\)]\\)\>\"", ",", 
       "\"\<\\!\\(\\*SubsuperscriptBox[\\(Bl\\), \\(Frg\\), \
\\(est\\)]\\)\>\"", ",", "\"\<Err\>\"", ",", 
       "\"\<\\!\\(\\*SubsuperscriptBox[\\(Bl\\), \\(Ab\\), \\(sim\\)]\\)\>\"",
        ",", "\"\<\\!\\(\\*SubsuperscriptBox[\\(Bl\\), \\(Ab\\), \
\\(est\\)]\\)\>\"", ",", "\"\<Err\>\"", ",", 
       "\"\<\\!\\(\\*SubsuperscriptBox[\\(Cld\\), \\(Frg\\), \
\\(sim\\)]\\)\>\"", ",", 
       "\"\<\\!\\(\\*SubsuperscriptBox[\\(Cld\\), \\(Ab\\), \
\\(sim\\)]\\)\>\"", ",", "\"\<ToVbl\>\"", ",", 
       "\"\<\\!\\(\\*SubsuperscriptBox[\\(fD\\), \\(Max\\), \
\\(sim\\)]\\)\>\"", ",", 
       "\"\<\\!\\(\\*SubsuperscriptBox[\\(fD\\), \\(Max\\), \
\\(est\\)]\\)\>\"", ",", "\"\<Err\>\"", ",", "\"\<Nnew\>\""}], "}"}], ",", 
     RowBox[{"{", 
      RowBox[{
      "0.172487255493398`", ",", "1.2765963995094278`", ",", 
       "0.2324603897081641`", ",", "0.9331633444796544`", ",", 
       "0.5595329534566904`", ",", "0.18253234530133355`", ",", 
       "0.2215389709063929`", ",", "78.80610179612091`", ",", 
       "0.19190036455619353`", ",", "1.548441048845115`", ",", 
       "67743.09410144144`", ",", "0", ",", "0", ",", "0", ",", 
       "0.6852674042781265`", ",", "0.10718857420740713`", ",", "0", ",", "0",
        ",", "19554.94224955615`", ",", "0", ",", "0", ",", 
       "1.9548078271675062`", ",", "48185.40457082622`", ",", 
       "4.008069782940419`", ",", "1.0000000000003644`", ",", "0", ",", "0", 
       ",", "0.05191808718578425`"}], "}"}], ",", 
     RowBox[{"{", 
      RowBox[{
      "0.14090572053825962`", ",", "0.941193557649755`", ",", 
       "3.8052282638940014`", ",", "1.32622706664442`", ",", 
       "0.616835667267962`", ",", "0.48175991442091237`", ",", 
       "0.08306143231635953`", ",", "874.0744302472489`", ",", 
       "0.12491077781228116`", ",", "5.511666182290989`", ",", 
       "116.46970588923584`", ",", "0", ",", "0", ",", "0", ",", 
       "53.87426457434697`", ",", "4.315726531299664`", ",", "0", ",", "0", 
       ",", "0.08363006331181534`", ",", "0", ",", "0", ",", 
       "58.02762868339093`", ",", "0.16834220470863487`", ",", 
       "1.3599387416101831`", ",", "0.7310244216325208`", ",", "0", ",", "0", 
       ",", "0.5110180678336491`"}], "}"}], ",", 
     RowBox[{"{", 
      RowBox[{
      "0.19800522656535097`", ",", "1.47676715957736`", ",", 
       "1.6845843495593211`", ",", "1.0829526404841552`", ",", 
       "0.6930225215765629`", ",", "0.2749384033948816`", ",", 
       "0.06680029700083288`", ",", "3207.8452923633004`", ",", 
       "0.18818451872370445`", ",", "6.655704647717006`", ",", 
       "31.887329398445925`", ",", "0", ",", "0", ",", "0", ",", 
       "16.478864419030586`", ",", "0.6931194467673891`", ",", "0", ",", "0", 
       ",", "0.02421221660802215`", ",", "0", ",", "0", ",", 
       "14.622514809293001`", ",", "0.06848779193029836`", ",", 
       "0.43414946439205965`", ",", "0.3789034695609528`", ",", "0", ",", "0",
        ",", "0.40056255200378343`"}], "}"}], ",", 
     RowBox[{"{", 
      RowBox[{
      "0.2711930593993829`", ",", "3.0021543969280486`", ",", 
       "4.914701090552741`", ",", "1.464602766667476`", ",", 
       "0.8471176050384048`", ",", "0.28257943270869035`", ",", 
       "0.04953192991909177`", ",", "1933.8633413872876`", ",", 
       "0.19773521340575795`", ",", "9.992985154010565`", ",", 
       "105.13570106511645`", ",", "0", ",", "0", ",", "0", ",", 
       "61.94141836278736`", ",", "0.9815746806714228`", ",", "0", ",", "0", 
       ",", "0.02318432518635069`", ",", "0", ",", "0", ",", 
       "42.09769633558496`", ",", "0.08982040110563455`", ",", 
       "1.0647436647159723`", ",", "0.28815869775973646`", ",", "0", ",", "0",
        ",", "0.43962980242854593`"}], "}"}], ",", 
     RowBox[{"{", 
      RowBox[{
      "0.27990766836391096`", ",", "3.477149477100016`", ",", 
       "9.931945787531824`", ",", "0.8846854018858359`", ",", 
       "0.8967333599095253`", ",", "0.5903168559967787`", ",", 
       "0.24882968868487906`", ",", "980.8551320933655`", ",", 
       "0.02004206946214948`", ",", "1.1376503486553808`", ",", 
       "42.727467045547805`", ",", "0", ",", "0", ",", "0", ",", 
       "9.53729452918055`", ",", "0.6521216712025372`", ",", "0", ",", "0", 
       ",", "0.02897630434645414`", ",", "0", ",", "0", ",", 
       "32.39320754324975`", ",", "0.11586699696319083`", ",", 
       "0.24177553336415214`", ",", "0.49835109389883314`", ",", "0", ",", 
       "0", ",", "0.06389331109327692`"}], "}"}], ",", 
     RowBox[{"{", 
      RowBox[{
      "0.11737985888146019`", ",", "1.1225833279930164`", ",", 
       "5.309079794927442`", ",", "0.8606501327539497`", ",", 
       "0.8514188342619913`", ",", "0.5642039473140849`", ",", 
       "0.008986110654413243`", ",", "2018.9822529242097`", ",", 
       "0.06040743860925685`", ",", "4.536035630396375`", ",", 
       "73.55385408728918`", ",", "0", ",", "0", ",", "0", ",", 
       "65.13966916603187`", ",", "0.4872861326413754`", ",", "0", ",", "0", 
       ",", "0.02119073517368962`", ",", "0", ",", "0", ",", 
       "7.814561263791457`", ",", "0.03553379291831031`", ",", 
       "0.46864576046452`", ",", "0.40857714960977276`", ",", "0", ",", "0", 
       ",", "0.25798090396825835`"}], "}"}], ",", 
     RowBox[{"{", 
      RowBox[{
      "0.17121040978700802`", ",", "0.4138167442315588`", ",", 
       "6.781135564610604`", ",", "1.3665406840239216`", ",", 
       "0.9405996253397015`", ",", "0.6832439228870748`", ",", 
       "0.04185895434111264`", ",", "62.7113536738392`", ",", 
       "0.18142736225630413`", ",", "8.46259785026923`", ",", 
       "126972.27674519586`", ",", "0", ",", "0", ",", "0", ",", 
       "298.1254945315542`", ",", "25.354892784275624`", ",", "0", ",", "0", 
       ",", "36710.36451460944`", ",", "0", ",", "0", ",", 
       "149.88970260470268`", ",", "89788.52217109627`", ",", 
       "29.778277025817353`", ",", "1.000000000000286`", ",", "0", ",", "0", 
       ",", "0.9990782166212182`"}], "}"}], ",", 
     RowBox[{"{", 
      RowBox[{
      "0.07382619562964193`", ",", "0.625700255424527`", ",", 
       "9.939999934198667`", ",", "1.4556453073248168`", ",", 
       "0.9580351575689623`", ",", "0.4163162212955882`", ",", 
       "0.006430521616962508`", ",", "92.19524127790851`", ",", 
       "0.19149999891406427`", ",", "4.303065608360628`", ",", 
       "10092.366546722247`", ",", "0", ",", "0", ",", "0", ",", 
       "336.4548319381863`", ",", "3.0304371986770398`", ",", "0", ",", "0", 
       ",", "4733.347998532603`", ",", "0", ",", "0", ",", 
       "27.08779041800309`", ",", "4992.072504612018`", ",", 
       "10.739730236128622`", ",", "0.9999999999999984`", ",", "0", ",", "0", 
       ",", "0.7137046293076434`"}], "}"}], ",", 
     RowBox[{"{", 
      RowBox[{
      "0.1627307868596377`", ",", "1.5327585946689206`", ",", 
       "6.648641489637967`", ",", "1.0898921981857375`", ",", 
       "0.08271984399349908`", ",", "0.5169005126785295`", ",", 
       "0.006231976105310307`", ",", "2017.0154068595314`", ",", 
       "0.2464092033815996`", ",", "1.6313338993270357`", ",", 
       "8.432667214624587`", ",", "0", ",", "0", ",", "0", ",", 
       "7.733066884282825`", ",", "0.029388353758957216`", ",", "0", ",", "0",
        ",", "0.005578197887301527`", ",", "0", ",", "0", ",", 
       "0.643503597245891`", ",", "0.012967779020847576`", ",", 
       "0.190737104776319`", ",", "0.10304664105276695`", ",", "0", ",", "0", 
       ",", "0.3179124752554388`"}], "}"}], ",", 
     RowBox[{"{", 
      RowBox[{
      "0.08926805346894312`", ",", "1.228740834290055`", ",", 
       "5.100082063336529`", ",", "1.0507919032716577`", ",", 
       "0.3229790419061651`", ",", "0.45218339761418835`", ",", 
       "0.024533377777917375`", ",", "814.1470590464116`", ",", 
       "0.1414263079606694`", ",", "5.247711540674161`", ",", 
       "79.62930256895696`", ",", "0", ",", "0", ",", "0", ",", 
       "59.267347626410526`", ",", "1.0936076543521438`", ",", "0", ",", "0", 
       ",", "0.025010263836254435`", ",", "0", ",", "0", ",", 
       "19.196576879923473`", ",", "0.031894536705833865`", ",", 
       "1.4402240475823056`", ",", "0.39845435605455803`", ",", "0", ",", "0",
        ",", "0.6932296020886753`"}], "}"}], ",", 
     RowBox[{"{", 
      RowBox[{
      "0.17431851399024534`", ",", "2.020213173041662`", ",", 
       "9.224968841892476`", ",", "1.3485881267881612`", ",", 
       "0.8890825947176819`", ",", "0.5177484922558413`", ",", 
       "0.03701694525181502`", ",", "131.5752033573906`", ",", 
       "0.228949740900746`", ",", "4.795606274383001`", ",", 
       "443.45874279587423`", ",", "0", ",", "0", ",", "0", ",", 
       "259.0825396937692`", ",", "4.43540653733214`", ",", "0", ",", "0", 
       ",", "14.872912654837938`", ",", "0", ",", "0", ",", 
       "128.0066673501924`", ",", "37.03748618140094`", ",", 
       "8.661545697586357`", ",", "0.9999999995956493`", ",", "0", ",", "0", 
       ",", "0.9785932185552205`"}], "}"}], ",", 
     RowBox[{"{", 
      RowBox[{
      "0.25439204271280724`", ",", "0.8534844729419486`", ",", 
       "2.8150623547133353`", ",", "0.8024992452769948`", ",", 
       "0.43579385025887163`", ",", "0.4594767236090769`", ",", 
       "0.057877631906885676`", ",", "1195.6419878079198`", ",", 
       "0.17833211044546654`", ",", "5.195270679096961`", ",", 
       "61.19257325377502`", ",", "0", ",", "0", ",", "0", ",", 
       "33.83687275287343`", ",", "2.06271165727129`", ",", "0", ",", "0", 
       ",", "0.03075389554574142`", ",", "0", ",", "0", ",", 
       "25.149891023391465`", ",", "0.11176494727508911`", ",", 
       "0.9581936401948361`", ",", "0.5558870737465285`", ",", "0", ",", "0", 
       ",", "0.6093891684973874`"}], "}"}], ",", 
     RowBox[{"{", 
      RowBox[{
      "0.129274073243755`", ",", "2.8469118022753515`", ",", 
       "4.121632588773114`", ",", "1.2196787674185057`", ",", 
       "0.8228855513020883`", ",", "0.4828002917324088`", ",", 
       "0.013782155470303842`", ",", "388.66064646424104`", ",", 
       "0.2255512748456478`", ",", "1.0022663108918284`", ",", 
       "37.4176094379522`", ",", "0", ",", "0", ",", "0", ",", 
       "29.4879073769192`", ",", "0.13654781137290922`", ",", "0", ",", "0", 
       ",", "0.7806644759706806`", ",", "0", ",", "0", ",", 
       "5.5534225110343485`", ",", "1.441709666363287`", ",", 
       "0.5920060413350425`", ",", "0.9999924873036613`", ",", "0", ",", "0", 
       ",", "0.16352024139151572`"}], "}"}], ",", 
     RowBox[{"{", 
      RowBox[{
      "0.06343574194222029`", ",", "3.9924293708982113`", ",", 
       "9.079106395846292`", ",", "1.3161791897123671`", ",", 
       "0.10938228479468126`", ",", "0.3240611741083924`", ",", 
       "0.010321331270591745`", ",", "76.94152103093134`", ",", 
       "0.06038801289350482`", ",", "9.425890207979073`", ",", 
       "70205.26592740085`", ",", "0", ",", "0", ",", "0", ",", 
       "617.0349251028783`", ",", "1.5271193117917539`", ",", "0", ",", "0", 
       ",", "36458.849768206324`", ",", "0", ",", "0", ",", 
       "87.09879990376076`", ",", "33039.91693437305`", ",", 
       "27.081181575773556`", ",", "1.000000000000078`", ",", "0", ",", "0", 
       ",", "1.1313574553864445`"}], "}"}], ",", 
     RowBox[{"{", 
      RowBox[{
      "0.110036074735397`", ",", "2.490203037930516`", ",", 
       "9.729597307787852`", ",", "1.4397421355398403`", ",", 
       "0.8533380591052817`", ",", "0.37040757295392324`", ",", 
       "0.047916566872126407`", ",", "665.4588326486067`", ",", 
       "0.16916230254726894`", ",", "1.9013228378216027`", ",", 
       "67.32591358102374`", ",", "0", ",", "0", ",", "0", ",", 
       "40.13822181606069`", ",", "0.7401561002292918`", ",", "0", ",", "0", 
       ",", "0.04490276463618321`", ",", "0", ",", "0", ",", 
       "26.330556704768394`", ",", "0.07058462807615701`", ",", 
       "0.5937917974429145`", ",", "0.4840972551092325`", ",", "0", ",", "0", 
       ",", "0.1007400788020962`"}], "}"}], ",", 
     RowBox[{"{", 
      RowBox[{
      "0.21512225225566667`", ",", "1.75750084110844`", ",", 
       "0.8044386006474246`", ",", "1.3520587790631349`", ",", 
       "0.026316391204000755`", ",", "0.16031186333306224`", ",", 
       "0.13761957869990635`", ",", "493.8180531489964`", ",", 
       "0.06250485252841559`", ",", "2.6863460670624115`", ",", 
       "31526.667301351725`", ",", "0", ",", "0", ",", "0", ",", 
       "5.7374860567496535`", ",", "0.41344711426966924`", ",", "0", ",", "0",
        ",", "7736.013217670315`", ",", "0", ",", "0", ",", 
       "10.380480729754288`", ",", "23774.122669497756`", ",", 
       "1.1123862754205833`", ",", "1.0000000000000093`", ",", "0", ",", "0", 
       ",", "0.0968571533989443`"}], "}"}], ",", 
     RowBox[{"{", 
      RowBox[{
      "0.15874286665935028`", ",", "2.268211451796655`", ",", 
       "1.8981682437883747`", ",", "1.375959688601855`", ",", 
       "0.24814706074480242`", ",", "0.5134877163486878`", ",", 
       "0.3316652449509965`", ",", "685.632474632321`", ",", 
       "0.05319219913715695`", ",", "1.7896119638851753`", ",", 
       "31.96808009735873`", ",", "0", ",", "0", ",", "0", ",", 
       "5.723056881609258`", ",", "0.7253203465303132`", ",", "0", ",", "0", 
       ",", "0.6172839032770692`", ",", "0", ",", "0", ",", 
       "23.50257023173107`", ",", "1.3998488049839315`", ",", 
       "0.6308164743113699`", ",", "0.9990402409674988`", ",", "0", ",", "0", 
       ",", "0.40176322274149523`"}], "}"}], ",", 
     RowBox[{"{", 
      RowBox[{
      "0.07432908705186819`", ",", "3.0619407712521785`", ",", 
       "1.7905302646779082`", ",", "0.9549392645174688`", ",", 
       "0.353226782755657`", ",", "0.6119520610188782`", ",", 
       "0.0496137109124893`", ",", "317.5186768305259`", ",", 
       "0.07812208014742161`", ",", "6.620973402603631`", ",", 
       "20840.6317126216`", ",", "0", ",", "0", ",", "0", ",", 
       "60.48673906551274`", ",", "0.9317428431738233`", ",", "0", ",", "0", 
       ",", "10058.187504108044`", ",", "0", ",", "0", ",", 
       "40.75630571194792`", ",", "10680.227065383699`", ",", 
       "4.815192177506494`", ",", "1.0000000000000064`", ",", "0", ",", "0", 
       ",", "1.125521406931183`"}], "}"}], ",", 
     RowBox[{"{", 
      RowBox[{
      "0.1228443083266203`", ",", "2.0512729485932484`", ",", 
       "1.9256217622349043`", ",", "1.4810122884336692`", ",", 
       "0.07741458536098089`", ",", "0.4641958329015734`", ",", 
       "0.007197139507585793`", ",", "240.76714600918612`", ",", 
       "0.03301937102418029`", ",", "9.328377628444095`", ",", 
       "131731.62537204823`", ",", "0", ",", "0", ",", "0", ",", 
       "133.12817715678864`", ",", "0.44449474733410377`", ",", "0", ",", "0",
        ",", "47763.62158287618`", ",", "0", ",", "0", ",", 
       "13.025429299974743`", ",", "83821.27223604081`", ",", 
       "8.468469846397717`", ",", "1.`", ",", "0", ",", "0", ",", 
       "1.0021975742950489`"}], "}"}], ",", 
     RowBox[{"{", 
      RowBox[{
      "0.2606519449147342`", ",", "3.818605783771848`", ",", 
       "8.595720359336667`", ",", "1.112914365339814`", ",", 
       "0.820058745442926`", ",", "0.4441576207168524`", ",", 
       "0.053270363092160024`", ",", "1117.1606910609416`", ",", 
       "0.20810873381921946`", ",", "6.830482236754131`", ",", 
       "158.217216712755`", ",", "0", ",", "0", ",", "0", ",", 
       "90.32808338603802`", ",", "1.2200679224930844`", ",", "0", ",", "0", 
       ",", "0.023366782525737022`", ",", "0", ",", "0", ",", 
       "66.55654893466564`", ",", "0.08700853302474741`", ",", 
       "1.273332899934598`", ",", "0.3626997465843119`", ",", "0", ",", "0", 
       ",", "0.37693957444604737`"}], "}"}], ",", 
     RowBox[{"{", 
      RowBox[{
      "0.24750930586460296`", ",", "3.1846993652287674`", ",", 
       "3.026718658979185`", ",", "1.4845570571034035`", ",", 
       "0.869864794311124`", ",", "0.6669561203654737`", ",", 
       "0.2363643381944309`", ",", "1924.496556700219`", ",", 
       "0.06437651322808385`", ",", "2.548184450019704`", ",", 
       "51.48595308643028`", ",", "0", ",", "0", ",", "0", ",", 
       "11.838152098414339`", ",", "0.8394163885406494`", ",", "0", ",", "0", 
       ",", "0.13636790852796`", ",", "0", ",", "0", ",", 
       "38.18984056782889`", ",", "0.48217609117090143`", ",", 
       "0.2806487892452064`", ",", "0.8351464246350968`", ",", "0", ",", "0", 
       ",", "0.188360875388165`"}], "}"}], ",", 
     RowBox[{"{", 
      RowBox[{
      "0.24908529437358162`", ",", "3.626300618072209`", ",", 
       "2.0230682918259397`", ",", "1.4602193573319078`", ",", 
       "0.40130475942739396`", ",", "0.6650543311625685`", ",", 
       "0.019582320105998748`", ",", "125.14663606859848`", ",", 
       "0.03716084844005629`", ",", "8.149858668846527`", ",", 
       "485275.3769879387`", ",", "0", ",", "0", ",", "0", ",", 
       "103.34858566354733`", ",", "0.541837019969642`", ",", "0", ",", "0", 
       ",", "106429.33765097226`", ",", "0", ",", "0", ",", 
       "28.069484577290076`", ",", "378714.0414111101`", ",", 
       "13.938126391391329`", ",", "1.000000000000063`", ",", "0", ",", "0", 
       ",", "0.6879769444359256`"}], "}"}], ",", 
     RowBox[{"{", 
      RowBox[{
      "0.2795730004018654`", ",", "2.183215118244356`", ",", 
       "0.7910515142573491`", ",", "1.2847699393543137`", ",", 
       "0.70345738565049`", ",", "0.2632113724473232`", ",", 
       "0.1394636484917589`", ",", "223.91272255356017`", ",", 
       "0.16150366940434352`", ",", "9.859315316872873`", ",", 
       "53076.817736040095`", ",", "0", ",", "0", ",", "0", ",", 
       "20.24333656208575`", ",", "1.2211784841523583`", ",", "0", ",", "0", 
       ",", "10616.405231097064`", ",", "0", ",", "0", ",", 
       "38.08707612394481`", ",", "42400.86091342664`", ",", 
       "8.984599844368203`", ",", "1.000000000001575`", ",", "0", ",", "0", 
       ",", "0.33363349472311576`"}], "}"}], ",", 
     RowBox[{"{", 
      RowBox[{
      "0.08969576723701717`", ",", "0.49356011207206274`", ",", 
       "0.2529879905685366`", ",", "1.1041769014657603`", ",", 
       "0.7443718717514693`", ",", "0.6180257213599576`", ",", 
       "0.03574805853679543`", ",", "3205.3226496399375`", ",", 
       "0.061225880931137455`", ",", "7.560768798013438`", ",", 
       "2171.9947059835604`", ",", "0", ",", "0", ",", "0", ",", 
       "11.112362854328696`", ",", "0.6868508337658673`", ",", "0", ",", "0", 
       ",", "944.7622127219953`", ",", "0", ",", "0", ",", 
       "4.842888207003865`", ",", "1210.5881646663056`", ",", 
       "0.5500948044981915`", ",", "0.9999999999999967`", ",", "0", ",", "0", 
       ",", "1.3729366406278294`"}], "}"}], ",", 
     RowBox[{"{", 
      RowBox[{
      "0.10298476113266081`", ",", "3.435925289367793`", ",", 
       "4.954566778741102`", ",", "0.9299871443466801`", ",", 
       "0.6352691398464292`", ",", "0.5470174017743717`", ",", 
       "0.005507148986589441`", ",", "973.5524715904572`", ",", 
       "0.1328513609688533`", ",", "5.618259356059234`", ",", 
       "117.49696230705861`", ",", "0", ",", "0", ",", "0", ",", 
       "108.82106480134435`", ",", "0.16901447170440292`", ",", "0", ",", "0",
        ",", "0.0362899394001093`", ",", "0", ",", "0", ",", 
       "8.29601567997564`", ",", "0.05339015343770032`", ",", 
       "1.2448752933815868`", ",", "0.5637226440483438`", ",", "0", ",", "0", 
       ",", "0.5222944997497027`"}], "}"}], ",", 
     RowBox[{"{", 
      RowBox[{
      "0.14277679649227548`", ",", "3.0428582592918065`", ",", 
       "7.414614443890604`", ",", "1.1046799505745009`", ",", 
       "0.2872163059276376`", ",", "0.23677108379761724`", ",", 
       "0.04608733451503689`", ",", "2695.430951291806`", ",", 
       "0.1274330436692639`", ",", "8.066834406130887`", ",", 
       "27.508200949789227`", ",", "0", ",", "0", ",", "0", ",", 
       "16.827455730939224`", ",", "0.2399406828065002`", ",", "0", ",", "0", 
       ",", "0.003290552336674311`", ",", "0", ",", "0", ",", 
       "10.43007840596963`", ",", "0.00671163601886364`", ",", 
       "0.6414452374245303`", ",", "0.062102275311818`", ",", "0", ",", "0", 
       ",", "0.6932870847812999`"}], "}"}], ",", 
     RowBox[{"{", 
      RowBox[{
      "0.18738335776550036`", ",", "1.508373316422973`", ",", 
       "6.602438992729994`", ",", "0.7532357689229783`", ",", 
       "0.8880958875806098`", ",", "0.4853414284787141`", ",", 
       "0.10975729606650726`", ",", "2118.598035369477`", ",", 
       "0.05093222572935868`", ",", "5.0448517662608`", ",", 
       "76.70717437665523`", ",", "0", ",", "0", ",", "0", ",", 
       "30.152081431348936`", ",", "2.062569830305099`", ",", "0", ",", "0", 
       ",", "0.013018988902814879`", ",", "0", ",", "0", ",", 
       "44.44464707558958`", ",", "0.034850597933199036`", ",", 
       "0.4926114049094028`", ",", "0.30970139788639983`", ",", "0", ",", "0",
        ",", "0.24295238136663233`"}], "}"}], ",", 
     RowBox[{"{", 
      RowBox[{
      "0.061980185747317895`", ",", "2.54906136842855`", ",", 
       "8.170240160100523`", ",", "1.0602973698223939`", ",", 
       "0.7221801534586956`", ",", "0.6067985789160708`", ",", 
       "0.38301062006579967`", ",", "81.55317476370394`", ",", 
       "0.23749102694434165`", ",", "4.188403663256118`", ",", 
       "22951.475716120684`", ",", "0", ",", "0", ",", "0", ",", 
       "50.828471892691006`", ",", "6.645904161706482`", ",", "0", ",", "0", 
       ",", "12014.150102668335`", ",", "0", ",", "0", ",", 
       "242.01167938406448`", ",", "10637.703642279172`", ",", 
       "12.050133884605344`", ",", "0.9999999999999992`", ",", "0", ",", "0", 
       ",", "0.7907448228697149`"}], "}"}], ",", 
     RowBox[{"{", 
      RowBox[{
      "0.2562298689236346`", ",", "3.2913375042385793`", ",", 
       "9.509882785943699`", ",", "1.013989937500057`", ",", 
       "0.7792587778840148`", ",", "0.49077497767429623`", ",", 
       "0.021163604915718004`", ",", "145.96678185214677`", ",", 
       "0.05845136191000838`", ",", "7.439112841768198`", ",", 
       "627.823017294315`", ",", "0", ",", "0", ",", "0", ",", 
       "467.54872550802116`", ",", "2.870264203324775`", ",", "0", ",", "0", 
       ",", "4.783784735009045`", ",", "0", ",", "0", ",", 
       "134.95726027823258`", ",", "17.510693365860277`", ",", 
       "11.695328836932138`", ",", "0.9999999978600449`", ",", "0", ",", "0", 
       ",", "1.2103433598707598`"}], "}"}], ",", 
     RowBox[{"{", 
      RowBox[{
      "0.2313093023364764`", ",", "2.988629640967633`", ",", 
       "6.855539828479465`", ",", "1.0799498768994156`", ",", 
       "0.4522471358822151`", ",", "0.2285321965248518`", ",", 
       "0.04827992453162874`", ",", "1204.6728692817303`", ",", 
       "0.13073517219860892`", ",", "1.9378468299164582`", ",", 
       "16.257879702552408`", ",", "0", ",", "0", ",", "0", ",", 
       "9.734941782863014`", ",", "0.14838698613263554`", ",", "0", ",", "0", 
       ",", "0.009028320800266611`", ",", "0", ",", "0", ",", 
       "6.33533921556925`", ",", "0.029833351222570893`", ",", 
       "0.3416993786251959`", ",", "0.16396532992320656`", ",", "0", ",", "0",
        ",", "0.14777542398238708`"}], "}"}], ",", 
     RowBox[{"{", 
      RowBox[{
      "0.2663151909473739`", ",", "2.2417238355718707`", ",", 
       "0.9398485531379794`", ",", "1.0477480676389026`", ",", 
       "0.7226958973603346`", ",", "0.5716146939488362`", ",", 
       "0.007506086251562624`", ",", "76.16131590346896`", ",", 
       "0.024911856209502148`", ",", "4.070747059506875`", ",", 
       "954570.6446215768`", ",", "0", ",", "0", ",", "0", ",", 
       "27.240681578816293`", ",", "0.0876924791752946`", ",", "0", ",", "0", 
       ",", "198676.22852994598`", ",", "0", ",", "0", ",", 
       "2.808318868109256`", ",", "755864.2533950963`", ",", 
       "11.263422543948309`", ",", "1.0000000000000069`", ",", "0", ",", "0", 
       ",", "0.2756279026641679`"}], "}"}], ",", 
     RowBox[{"{", 
      RowBox[{
      "0.19929196929676601`", ",", "1.9362608032362312`", ",", 
       "0.5353176928827672`", ",", "0.7753335837033051`", ",", 
       "0.8607728477687919`", ",", "0.15482089410819944`", ",", 
       "0.02026432754563482`", ",", "192.89182731397838`", ",", 
       "0.1831217833074511`", ",", "5.333726168282188`", ",", 
       "25098.2949487175`", ",", "0", ",", "0", ",", "0", ",", 
       "16.832505736651342`", ",", "0.16752429125285953`", ",", "0", ",", "0",
        ",", "6518.448603603513`", ",", "0", ",", "0", ",", 
       "4.633867410612032`", ",", "18558.206556741323`", ",", 
       "5.600408897991077`", ",", "1.000000000001345`", ",", "0", ",", "0", 
       ",", "0.13965757044260615`"}], "}"}], ",", 
     RowBox[{"{", 
      RowBox[{
      "0.10696417975467426`", ",", "1.9440197080088568`", ",", 
       "2.0936739600677434`", ",", "1.1829890119130342`", ",", 
       "0.8864433537218006`", ",", "0.5974069860908109`", ",", 
       "0.31351620960128274`", ",", "84.46268853549806`", ",", 
       "0.02353560759327844`", ",", "4.656274919049821`", ",", 
       "572513.3395312632`", ",", "0", ",", "0", ",", "0", ",", 
       "15.609951394631532`", ",", "2.2684509853665826`", ",", "0", ",", "0", 
       ",", "226431.5209369653`", ",", "0", ",", "0", ",", 
       "62.998763174353535`", ",", "346000.8843946555`", ",", 
       "12.23863480062775`", ",", "1.000000000000286`", ",", "0", ",", "0", 
       ",", "0.5811789555379678`"}], "}"}], ",", 
     RowBox[{"{", 
      RowBox[{
      "0.21459986298539707`", ",", "1.6769788549349993`", ",", 
       "9.356964926187835`", ",", "1.2601407238694713`", ",", 
       "0.895239496536256`", ",", "0.38446102196425924`", ",", 
       "0.012005779035619358`", ",", "146.09102757400478`", ",", 
       "0.02879957197754268`", ",", "2.3826604675291154`", ",", 
       "193.3328311433502`", ",", "0", ",", "0", ",", "0", ",", 
       "158.73957240461607`", ",", "1.0659101113960512`", ",", "0", ",", "0", 
       ",", "1.9392171215859675`", ",", "0", ",", "0", ",", 
       "25.535838829608362`", ",", "5.9450818370183605`", ",", 
       "3.6383279149492043`", ",", "0.9999999665113224`", ",", "0", ",", "0", 
       ",", "0.3104099907350998`"}], "}"}], ",", 
     RowBox[{"{", 
      RowBox[{
      "0.07383925157057758`", ",", "2.6358268091067414`", ",", 
       "6.251616293116599`", ",", "1.1087155777827833`", ",", 
       "0.9205185682116173`", ",", "0.19659269091732745`", ",", 
       "0.29632431074176147`", ",", "531.6045072192474`", ",", 
       "0.12599923353908937`", ",", "2.5100327097656248`", ",", 
       "79.86268730333829`", ",", "0", ",", "0", ",", "0", ",", 
       "16.01828676867377`", ",", "1.6484978580661422`", ",", "0", ",", "0", 
       ",", "0.05949932473593963`", ",", "0", ",", "0", ",", 
       "62.07364070065391`", ",", "0.0627626515351894`", ",", 
       "0.9671079186658935`", ",", "0.680115980217955`", ",", "0", ",", "0", 
       ",", "0.0948365295512122`"}], "}"}], ",", 
     RowBox[{"{", 
      RowBox[{
      "0.0817054148315825`", ",", "2.796991931647562`", ",", 
       "7.6919124752432`", ",", "0.9355088496592321`", ",", 
       "0.8578766380044134`", ",", "0.4976427721124693`", ",", 
       "0.008010560795693933`", ",", "67.84344037448854`", ",", 
       "0.080482215315478`", ",", "7.8347514420046025`", ",", 
       "92958.46968521253`", ",", "0", ",", "0", ",", "0", ",", 
       "454.23945465571876`", ",", "1.2453927234059647`", ",", "0", ",", "0", 
       ",", "42659.58423111119`", ",", "0", ",", "0", ",", 
       "49.762191415700954`", ",", "49793.12894493963`", ",", 
       "25.94960471701653`", ",", "1.0000000000000016`", ",", "0", ",", "0", 
       ",", "1.0851682251877146`"}], "}"}], ",", 
     RowBox[{"{", 
      RowBox[{
      "0.23618801128357925`", ",", "0.8353216061115365`", ",", 
       "4.620412867513723`", ",", "1.4504705173961072`", ",", 
       "0.3108708881036355`", ",", "0.3400688454787608`", ",", 
       "0.014061322572830477`", ",", "2071.8308884477033`", ",", 
       "0.0364017192015193`", ",", "3.610034284058532`", ",", 
       "18.55464388397803`", ",", "0", ",", "0", ",", "0", ",", 
       "15.46537846505077`", ",", "0.2344826609461253`", ",", "0", ",", "0", 
       ",", "0.010912129974419132`", ",", "0", ",", "0", ",", 
       "2.798120470668914`", ",", "0.036818775393231105`", ",", 
       "0.38298554235939963`", ",", "0.14841974544056524`", ",", "0", ",", 
       "0", ",", "0.4102708513984332`"}], "}"}], ",", 
     RowBox[{"{", 
      RowBox[{
      "0.1662441272521787`", ",", "3.725772450959033`", ",", 
       "9.814227303865422`", ",", "1.3148509050359762`", ",", 
       "0.25298305094984697`", ",", "0.32303330970203903`", ",", 
       "0.055784478318004704`", ",", "213.77275876328028`", ",", 
       "0.04990125708904308`", ",", "9.833393949415544`", ",", 
       "466.6166735795884`", ",", "0", ",", "0", ",", "0", ",", 
       "263.83326207866`", ",", "3.7355284106241533`", ",", "0", ",", "0", 
       ",", "0.06462441888239463`", ",", "0", ",", "0", ",", 
       "198.82469774397546`", ",", "0.15347757308971366`", ",", 
       "10.077154442444469`", ",", "0.6512817269992872`", ",", "0", ",", "0", 
       ",", "1.0813263206266797`"}], "}"}], ",", 
     RowBox[{"{", 
      RowBox[{
      "0.22831788422124638`", ",", "2.590756298379799`", ",", 
       "9.795768388114066`", ",", "1.125355926333821`", ",", 
       "0.3650031672541203`", ",", "0.1680578019226482`", ",", 
       "0.4143448211959925`", ",", "831.1374036828946`", ",", 
       "0.21412864715242685`", ",", "3.6048538714465157`", ",", 
       "36.91913379485488`", ",", "0", ",", "0", ",", "0", ",", 
       "6.0942373753121775`", ",", "0.8100593739778663`", ",", "0", ",", "0", 
       ",", "0.007951813901167277`", ",", "0", ",", "0", ",", 
       "29.980948931353613`", ",", "0.02593630465196313`", ",", 
       "0.9110259063453554`", ",", "0.14102749767699185`", ",", "0", ",", "0",
        ",", "0.2315638436862914`"}], "}"}], ",", 
     RowBox[{"{", 
      RowBox[{
      "0.23359626472155715`", ",", "2.56674003123695`", ",", 
       "1.1969232842409259`", ",", "1.0442579072771299`", ",", 
       "0.8882810964774697`", ",", "0.3176999965402193`", ",", 
       "0.0073404675378179185`", ",", "1908.0313626467632`", ",", 
       "0.2040761417499009`", ",", "9.648978920291999`", ",", 
       "91.99309767384098`", ",", "0", ",", "0", ",", "0", ",", 
       "81.80779411021146`", ",", "0.22480149934642626`", ",", "0", ",", "0", 
       ",", "0.37772279339753806`", ",", "0", ",", "0", ",", 
       "8.24295724935086`", ",", "1.2604947662550834`", ",", 
       "1.0623402223119554`", ",", "0.9984625645942601`", ",", "0", ",", "0", 
       ",", "0.6210452897612784`"}], "}"}], ",", 
     RowBox[{"{", 
      RowBox[{
      "0.2534162537452666`", ",", "1.6838285982829593`", ",", 
       "0.8034274134000761`", ",", "0.870316935261816`", ",", 
       "0.7856829676536639`", ",", "0.46427070430809425`", ",", 
       "0.12261242146523575`", ",", "210.18201198829036`", ",", 
       "0.1377493870208059`", ",", "1.4006481974514937`", ",", 
       "42825.83088445403`", ",", "0", ",", "0", ",", "0", ",", 
       "3.2648574074127836`", ",", "0.2226653540419275`", ",", "0", ",", "0", 
       ",", "9267.280386498287`", ",", "0", ",", "0", ",", 
       "5.35614701403706`", ",", "33549.70682790549`", ",", 
       "1.3999479013669103`", ",", "1.0000000000000007`", ",", "0", ",", "0", 
       ",", "0.09018742377791931`"}], "}"}], ",", 
     RowBox[{"{", 
      RowBox[{
      "0.25695579183074796`", ",", "3.423363059474246`", ",", 
       "4.134350766656727`", ",", "1.2838485736639544`", ",", 
       "0.4149036036442244`", ",", "0.6493708976181658`", ",", 
       "0.12875465899507466`", ",", "1172.2742202486922`", ",", 
       "0.012611679323919878`", ",", "3.4839902382375243`", ",", 
       "48.702991447874965`", ",", "0", ",", "0", ",", "0", ",", 
       "17.511948122187576`", ",", "0.6216523980056863`", ",", "0", ",", "0", 
       ",", "0.03583194013995375`", ",", "0", ",", "0", ",", 
       "30.402026502374998`", ",", "0.1315317793070353`", ",", 
       "0.6763770526054163`", ",", "0.44344726123802747`", ",", "0", ",", "0",
        ",", "0.5333666313252329`"}], "}"}], ",", 
     RowBox[{"{", 
      RowBox[{
      "0.17682432929033887`", ",", "2.45185381012344`", ",", 
       "3.9338825987195882`", ",", "1.2879615271399696`", ",", 
       "0.02702036645869277`", ",", "0.6694394004648141`", ",", 
       "0.11330549796901213`", ",", "154.96108716979026`", ",", 
       "0.11583322861965717`", ",", "8.805457336592767`", ",", 
       "62075.72329942178`", ",", "0", ",", "0", ",", "0", ",", 
       "112.03221704654264`", ",", "4.883048713426663`", ",", "0", ",", "0", 
       ",", "17523.167392950818`", ",", "0", ",", "0", ",", 
       "171.03602275762168`", ",", "44264.60459001253`", ",", 
       "12.638706545489008`", ",", "1.`", ",", "0", ",", "0", ",", 
       "1.1176483827463262`"}], "}"}], ",", 
     RowBox[{"{", 
      RowBox[{
      "0.2509750819824499`", ",", "3.8883567883501247`", ",", 
       "6.384989889678234`", ",", "1.4613334209290016`", ",", 
       "0.7183189010632474`", ",", "0.4965470763778975`", ",", 
       "0.3859108436384297`", ",", "748.6242458418322`", ",", 
       "0.020020198926280153`", ",", "5.690775103224375`", ",", 
       "170.7024644094458`", ",", "0", ",", "0", ",", "0", ",", 
       "27.51216914856034`", ",", "2.5266988536944233`", ",", "0", ",", "0", 
       ",", "0.06774702896279644`", ",", "0", ",", "0", ",", 
       "140.35295199827402`", ",", "0.24289737354303692`", ",", 
       "1.6132276002711672`", ",", "0.6253733053317605`", ",", "0", ",", "0", 
       ",", "0.4282447957611487`"}], "}"}], ",", 
     RowBox[{"{", 
      RowBox[{
      "0.1441623498715573`", ",", "3.343288457669903`", ",", 
       "1.621696793707331`", ",", "1.3375455077897458`", ",", 
       "0.06814809058713811`", ",", "0.4010236514346772`", ",", 
       "0.3002310191555227`", ",", "155.99799531014958`", ",", 
       "0.10001900063604485`", ",", "4.2763953522223215`", ",", 
       "79261.33786662415`", ",", "0", ",", "0", ",", "0", ",", 
       "11.038068702257304`", ",", "0.9081687320150765`", ",", "0", ",", "0", 
       ",", "25888.86948936154`", ",", "0", ",", "0", ",", 
       "43.375286276610275`", ",", "53317.1465872061`", ",", 
       "5.848386997227198`", ",", "1.0000000000005629`", ",", "0", ",", "0", 
       ",", "0.34611033087063475`"}], "}"}], ",", 
     RowBox[{"{", 
      RowBox[{
      "0.2657479684896014`", ",", "3.193863728015164`", ",", 
       "2.3963245604206165`", ",", "1.4113571594678591`", ",", 
       "0.26744798738201037`", ",", "0.235299669124016`", ",", 
       "0.018584060295236755`", ",", "466.949287196137`", ",", 
       "0.23679723903863448`", ",", "8.690245518267893`", ",", 
       "169.65722705089624`", ",", "0", ",", "0", ",", "0", ",", 
       "132.32820284668716`", ",", "0.730937257935614`", ",", "0", ",", "0", 
       ",", "0.6661125970682856`", ",", "0", ",", "0", ",", 
       "33.35019993679177`", ",", "2.5288295636604`", ",", 
       "4.02174804841339`", ",", "0.9953683071925011`", ",", "0", ",", "0", 
       ",", "0.8247132317345214`"}], "}"}], ",", 
     RowBox[{"{", 
      RowBox[{
      "0.18653936584035707`", ",", "1.0683088955449334`", ",", 
       "5.185702152338592`", ",", "0.9522710688882444`", ",", 
       "0.206752787597013`", ",", "0.5240389817239608`", ",", 
       "0.06412446666117125`", ",", "220.00685924183844`", ",", 
       "0.2055887216336732`", ",", "7.885811409920794`", ",", 
       "991.1698661262881`", ",", "0", ",", "0", ",", "0", ",", 
       "193.33399449579008`", ",", "10.43390802795337`", ",", "0", ",", "0", 
       ",", "171.4020104812677`", ",", "0", ",", "0", ",", 
       "159.23766802229005`", ",", "456.7603191276858`", ",", 
       "8.541748380285116`", ",", "0.9999999999975049`", ",", "0", ",", "0", 
       ",", "1.6356876412557833`"}], "}"}], ",", 
     RowBox[{"{", 
      RowBox[{
      "0.07587231017464335`", ",", "3.3343312881276663`", ",", 
       "8.762311039358057`", ",", "0.8284399428795388`", ",", 
       "0.17449762015817138`", ",", "0.34311440561675743`", ",", 
       "0.03578987408308253`", ",", "1364.0076205471958`", ",", 
       "0.21103062426335195`", ",", "8.577574022027257`", ",", 
       "60.89652107606923`", ",", "0", ",", "0", ",", "0", ",", 
       "40.733300373690845`", ",", "0.41432231599909114`", ",", "0", ",", "0",
        ",", "0.004460976668674021`", ",", "0", ",", "0", ",", 
       "19.73554088007551`", ",", "0.004835208649842515`", ",", 
       "1.3951068425481417`", ",", "0.10944570623616079`", ",", "0", ",", "0",
        ",", "1.0639702272693774`"}], "}"}], ",", 
     RowBox[{"{", 
      RowBox[{
      "0.1141532151024588`", ",", "1.4516849606811304`", ",", 
       "7.634928187688176`", ",", "0.8394863515309923`", ",", 
       "0.0282734940185132`", ",", "0.6576494992828068`", ",", 
       "0.009900377337816624`", ",", "932.466930942293`", ",", 
       "0.19488805826375527`", ",", "9.750042758265863`", ",", 
       "122.34910866029524`", ",", "0", ",", "0", ",", "0", ",", 
       "107.37265105301785`", ",", "0.6838380596098153`", ",", "0", ",", "0", 
       ",", "0.009785880239781032`", ",", "0", ",", "0", ",", 
       "14.181677523956232`", ",", "0.015958424171120936`", ",", 
       "2.5196697274032465`", ",", "0.22155497504055477`", ",", "0", ",", "0",
        ",", "2.15413464441722`"}], "}"}], ",", 
     RowBox[{"{", 
      RowBox[{
      "0.21903027892555205`", ",", "2.3035966499415492`", ",", 
       "1.6904861150255108`", ",", "0.7741880968122689`", ",", 
       "0.5538208564897962`", ",", "0.4216122395122083`", ",", 
       "0.4439804577081556`", ",", "61.55285726796139`", ",", 
       "0.16334632191055676`", ",", "6.147879562247702`", ",", 
       "109561.838109268`", ",", "0", ",", "0", ",", "0", ",", 
       "11.718227588417857`", ",", "2.051820308996737`", ",", "0", ",", "0", 
       ",", "26515.0012184266`", ",", "0", ",", "0", ",", 
       "67.52237700124147`", ",", "82965.5444654762`", ",", 
       "20.883070045574417`", ",", "1.0000000000004252`", ",", "0", ",", "0", 
       ",", "0.3648777850749606`"}], "}"}], ",", 
     RowBox[{"{", 
      RowBox[{
      "0.19219532042344978`", ",", "0.8633096904694177`", ",", 
       "0.1660296606087659`", ",", "1.0595398890946446`", ",", 
       "0.3981268836303198`", ",", "0.35447506211304225`", ",", 
       "0.06527455092271564`", ",", "2352.6780619798324`", ",", 
       "0.04729158696423241`", ",", "8.334762180963512`", ",", 
       "8886.551170717703`", ",", "0", ",", "0", ",", "0", ",", 
       "5.6980565214198675`", ",", "0.3893273780910939`", ",", "0", ",", "0", 
       ",", "2369.593592424266`", ",", "0", ",", "0", ",", 
       "4.801572832444199`", ",", "6506.06856813336`", ",", 
       "0.7453522133390061`", ",", "1.0000000000000784`", ",", "0", ",", "0", 
       ",", "0.5500117445726479`"}], "}"}], ",", 
     RowBox[{"{", 
      RowBox[{
      "0.059421230927129864`", ",", "0.7565633878530198`", ",", 
       "4.881127251124937`", ",", "0.9039794772130322`", ",", 
       "0.6691506700132113`", ",", "0.3437226952926379`", ",", 
       "0.013854681683978944`", ",", "1303.847591809871`", ",", 
       "0.1331369696675042`", ",", "3.817043920573575`", ",", 
       "48.02279776226351`", ",", "0", ",", "0", ",", "0", ",", 
       "40.14221392635678`", ",", "0.662586202741585`", ",", "0", ",", "0", 
       ",", "0.0179251113764981`", ",", "0", ",", "0", ",", 
       "7.161263747012019`", ",", "0.015216174035677002`", ",", 
       "0.6181848373081742`", ",", "0.34563058142731384`", ",", "0", ",", "0",
        ",", "0.2667847249431114`"}], "}"}], ",", 
     RowBox[{"{", 
      RowBox[{
      "0.27625614155976197`", ",", "2.681313109654546`", ",", 
       "6.389652815751472`", ",", "1.3504817156087858`", ",", 
       "0.7587234585548364`", ",", "0.5970419449613528`", ",", 
       "0.3005699072645848`", ",", "854.9062988397701`", ",", 
       "0.165124447314083`", ",", "9.6053618622676`", ",", 
       "311.00243135268454`", ",", "0", ",", "0", ",", "0", ",", 
       "60.58970821109794`", ",", "6.362049740068461`", ",", "0", ",", "0", 
       ",", "0.07191140542513516`", ",", "0", ",", "0", ",", 
       "243.694962461712`", ",", "0.2837995342410335`", ",", 
       "2.3775107428227904`", ",", "0.6771290063903772`", ",", "0", ",", "0", 
       ",", "0.6928859478967527`"}], "}"}], ",", 
     RowBox[{"{", 
      RowBox[{
      "0.09922116949114601`", ",", "0.5509823607034723`", ",", 
       "3.2884104382793122`", ",", "1.3318058680427458`", ",", 
       "0.6719251293345294`", ",", "0.6187329358641112`", ",", 
       "0.3259483616243979`", ",", "1099.7736795288956`", ",", 
       "0.13645709285092156`", ",", "2.0261792473532125`", ",", 
       "42.609141387369384`", ",", "0", ",", "0", ",", "0", ",", 
       "7.813566728750504`", ",", "3.8925148948596706`", ",", "0", ",", "0", 
       ",", "0.10936655832559596`", ",", "0", ",", "0", ",", 
       "30.63867208347441`", ",", "0.15502111171840008`", ",", 
       "0.4042271621398462`", ",", "0.7962636709403171`", ",", "0", ",", "0", 
       ",", "0.2262499476133617`"}], "}"}], ",", 
     RowBox[{"{", 
      RowBox[{
      "0.11800216420621701`", ",", "3.285091391336728`", ",", 
       "1.6522276383131942`", ",", "0.9670398406334181`", ",", 
       "0.4307591958110746`", ",", "0.30003613158270603`", ",", 
       "0.29799743711056653`", ",", "701.4335436984502`", ",", 
       "0.043710117716904806`", ",", "7.7162513520402545`", ",", 
       "106.9250381098324`", ",", "0", ",", "0", ",", "0", ",", 
       "21.872269761199796`", ",", "1.7290395441317221`", ",", "0", ",", "0", 
       ",", "0.8117358276003599`", ",", "0", ",", "0", ",", 
       "81.14361316725574`", ",", "1.3683797774365105`", ",", 
       "2.431710273119533`", ",", "0.9999469609404865`", ",", "0", ",", "0", 
       ",", "0.9258766300280641`"}], "}"}], ",", 
     RowBox[{"{", 
      RowBox[{
      "0.19357111334803345`", ",", "1.327860467490665`", ",", 
       "5.552252240997824`", ",", "1.1813151963757291`", ",", 
       "0.7103742334207412`", ",", "0.3776068940225674`", ",", 
       "0.2456309648230094`", ",", "3934.634788049085`", ",", 
       "0.12355866435459295`", ",", "9.745686147306856`", ",", 
       "47.12550835881893`", ",", "0", ",", "0", ",", "0", ",", 
       "10.846474446758554`", ",", "1.815434142335734`", ",", "0", ",", "0", 
       ",", "0.006862490885995592`", ",", "0", ",", "0", ",", 
       "34.43776041343489`", ",", "0.018976857159180027`", ",", 
       "0.5204426963736446`", ",", "0.11737129694225745`", ",", "0", ",", "0",
        ",", "0.6295903412810214`"}], "}"}], ",", 
     RowBox[{"{", 
      RowBox[{
      "0.11447070818541266`", ",", "1.7335861954191927`", ",", 
       "8.736387174086214`", ",", "1.0335531844510784`", ",", 
       "0.08646802454747982`", ",", "0.4443642965951369`", ",", 
       "0.015374273787766714`", ",", "123.60141703755143`", ",", 
       "0.21867059554150092`", ",", "6.82672203062274`", ",", 
       "961.1969955767904`", ",", "0", ",", "0", ",", "0", ",", 
       "429.4682789069383`", ",", "3.552858427494491`", ",", "0", ",", "0", 
       ",", "166.95074473642717`", ",", "0", ",", "0", ",", 
       "87.98837605975957`", ",", "273.01385688658587`", ",", 
       "12.95781749730508`", ",", "0.9999999999987393`", ",", "0", ",", "0", 
       ",", "1.2880746327407837`"}], "}"}], ",", 
     RowBox[{"{", 
      RowBox[{
      "0.22987433852030326`", ",", "3.2498283820092855`", ",", 
       "3.7918096781351274`", ",", "0.808040368560279`", ",", 
       "0.9416246029763107`", ",", "0.49895559050949523`", ",", 
       "0.02048494990466312`", ",", "278.1506433463176`", ",", 
       "0.24538025309113942`", ",", "1.1463070343242556`", ",", 
       "698.8582853330865`", ",", "0", ",", "0", ",", "0", ",", 
       "29.962424189665473`", ",", "0.1793802431060896`", ",", "0", ",", "0", 
       ",", "154.15282369076837`", ",", "0", ",", "0", ",", 
       "8.327928645969925`", ",", "506.225405385031`", ",", 
       "0.9795853002849119`", ",", "0.9999999999937034`", ",", "0", ",", "0", 
       ",", "0.23421919287576345`"}], "}"}], ",", 
     RowBox[{"{", 
      RowBox[{
      "0.2774701327316953`", ",", "3.217064080543545`", ",", 
       "9.848999257942918`", ",", "1.1587780417232185`", ",", 
       "0.0062851183500154395`", ",", "0.6835477959342324`", ",", 
       "0.37074868705631564`", ",", "2643.6047855840716`", ",", 
       "0.14999893314602414`", ",", "6.1386041394007655`", ",", 
       "27.694623011240807`", ",", "0", ",", "0", ",", "0", ",", 
       "4.820181153813061`", ",", "0.4867619896063718`", ",", "0", ",", "0", 
       ",", "0.003433603078442154`", ",", "0", ",", "0", ",", 
       "22.37063589337957`", ",", "0.013610318598898311`", ",", 
       "0.5629739621586601`", ",", "0.061617378941259404`", ",", "0", ",", 
       "0", ",", "1.4020178749278014`"}], "}"}], ",", 
     RowBox[{"{", 
      RowBox[{
      "0.07518728576930783`", ",", "0.8073344777020095`", ",", 
       "0.2079911159294223`", ",", "1.2717171333972301`", ",", 
       "0.7961690644438275`", ",", "0.349516332980527`", ",", 
       "0.009301689754665837`", ",", "660.9000723394831`", ",", 
       "0.24128632812714051`", ",", "8.034216989913379`", ",", 
       "5976.864073579396`", ",", "0", ",", "0", ",", "0", ",", 
       "11.890254730517627`", ",", "0.12370842595109272`", ",", "0", ",", "0",
        ",", "2875.170388895669`", ",", "0", ",", "0", ",", 
       "1.4267725350366163`", ",", "3088.2322523621597`", ",", 
       "2.618206837112195`", ",", "1.0000000000001361`", ",", "0", ",", "0", 
       ",", "0.7330066576239155`"}], "}"}], ",", 
     RowBox[{"{", 
      RowBox[{
      "0.19386888157639426`", ",", "1.1721624963279647`", ",", 
       "7.488800420822528`", ",", "1.2206737749782337`", ",", 
       "0.39882649538868`", ",", "0.6168747383393647`", ",", 
       "0.005894727770540639`", ",", "784.8706404426375`", ",", 
       "0.21917965839925868`", ",", "7.12627169471982`", ",", 
       "142.94961223057967`", ",", "0", ",", "0", ",", "0", ",", 
       "131.77909561765668`", ",", "0.6160474402646072`", ",", "0", ",", "0", 
       ",", "0.025411015884916784`", ",", "0", ",", "0", ",", 
       "10.315824363385909`", ",", "0.07037721756184355`", ",", 
       "2.049136252502275`", ",", "0.35948095808665914`", ",", "0", ",", "0", 
       ",", "1.0224831794428593`"}], "}"}], ",", 
     RowBox[{"{", 
      RowBox[{
      "0.051543962131442966`", ",", "1.0824196854643793`", ",", 
       "1.5789464925861978`", ",", "0.9324716268311393`", ",", 
       "0.16692765658832065`", ",", "0.33113273649509023`", ",", 
       "0.16543741477462187`", ",", "443.37752852110856`", ",", 
       "0.07774169596012481`", ",", "8.031423814374019`", ",", 
       "6198.047736321502`", ",", "0", ",", "0", ",", "0", ",", 
       "33.035885005246634`", ",", "4.389950224756196`", ",", "0", ",", "0", 
       ",", "3508.8961654596783`", ",", "0", ",", "0", ",", 
       "67.88240773549808`", ",", "2583.7487296516933`", ",", 
       "4.031117223316372`", ",", "0.9999999999999973`", ",", "0", ",", "0", 
       ",", "1.0242639311582824`"}], "}"}], ",", 
     RowBox[{"{", 
      RowBox[{
      "0.04886198458272409`", ",", "2.4240564285395276`", ",", 
       "3.0585768323132374`", ",", "1.3030342316587755`", ",", 
       "0.5506088802661759`", ",", "0.40370465638646613`", ",", 
       "0.05636145780930632`", ",", "1567.8212350001168`", ",", 
       "0.20179368484919008`", ",", "9.505728478640599`", ",", 
       "93.72953893448614`", ",", "0", ",", "0", ",", "0", ",", 
       "52.458835543814736`", ",", "1.1566623361110004`", ",", "0", ",", "0", 
       ",", "0.03449455826029714`", ",", "0", ",", "0", ",", 
       "40.05449673570605`", ",", "0.02407817962712711`", ",", 
       "1.303773242633816`", ",", "0.4315933904993403`", ",", "0", ",", "0", 
       ",", "0.8509606245398961`"}], "}"}], ",", 
     RowBox[{"{", 
      RowBox[{
      "0.26828907890664055`", ",", "1.4916419764625646`", ",", 
       "9.30244345383333`", ",", "0.8462433381711008`", ",", 
       "0.9150350508953056`", ",", "0.16353772752060636`", ",", 
       "0.1124240025000419`", ",", "2042.0256023360328`", ",", 
       "0.08362962700521354`", ",", "9.175430964325553`", ",", 
       "69.61149000933557`", ",", "0", ",", "0", ",", "0", ",", 
       "27.266190971873012`", ",", "1.8971174428545485`", ",", "0", ",", "0", 
       ",", "0.004588893163660724`", ",", "0", ",", "0", ",", 
       "40.42600017201668`", ",", "0.01758785600112448`", ",", 
       "0.915500733032626`", ",", "0.11026287284073621`", ",", "0", ",", "0", 
       ",", "0.29658044489400576`"}], "}"}], ",", 
     RowBox[{"{", 
      RowBox[{
      "0.11853219177887636`", ",", "2.436539187916523`", ",", 
       "4.07490711978506`", ",", "0.8391678158796785`", ",", 
       "0.8274679746994464`", ",", "0.4783994312610165`", ",", 
       "0.02880518630114325`", ",", "249.91551468654188`", ",", 
       "0.20172418525520536`", ",", "8.758671893830364`", ",", 
       "2309.3944678355565`", ",", "0", ",", "0", ",", "0", ",", 
       "220.68233102569042`", ",", "2.4602298994467726`", ",", "0", ",", "0", 
       ",", "742.7932856295268`", ",", "0", ",", "0", ",", 
       "85.63495087551426`", ",", "1257.7845169185823`", ",", 
       "8.133091284430767`", ",", "1.0000000000000067`", ",", "0", ",", "0", 
       ",", "1.5397622918616254`"}], "}"}], ",", 
     RowBox[{"{", 
      RowBox[{
      "0.15380346197105899`", ",", "2.5002802569502807`", ",", 
       "7.104691399911929`", ",", "0.895619363352984`", ",", 
       "0.7056556726651881`", ",", "0.2904087856211036`", ",", 
       "0.27890663528622706`", ",", "1570.4796825528501`", ",", 
       "0.2402855906015`", ",", "2.015690994359673`", ",", 
       "19.903873302171796`", ",", "0", ",", "0", ",", "0", ",", 
       "4.200637461128517`", ",", "0.4269168838008991`", ",", "0", ",", "0", 
       ",", "0.008625743605087818`", ",", "0", ",", "0", ",", 
       "15.248740798944638`", ",", "0.018952417550531554`", ",", 
       "0.2690035569380948`", ",", "0.1863912047871622`", ",", "0", ",", "0", 
       ",", "0.12479641821661798`"}], "}"}], ",", 
     RowBox[{"{", 
      RowBox[{
      "0.07681933116098377`", ",", "1.701376646381478`", ",", 
       "3.4749545233581878`", ",", "0.9897106512386663`", ",", 
       "0.21660819673269338`", ",", "0.4456181241675946`", ",", 
       "0.020856154503598144`", ",", "170.86262737853005`", ",", 
       "0.11272605112949713`", ",", "7.4521875824230435`", ",", 
       "22464.06171742289`", ",", "0", ",", "0", ",", "0", ",", 
       "167.8768014369435`", ",", "1.9294998962362573`", ",", "0", ",", "0", 
       ",", "10606.97322056454`", ",", "0", ",", "0", ",", 
       "46.89722946645518`", ",", "11640.294120660501`", ",", 
       "9.77855768554486`", ",", "1.00000000000004`", ",", "0", ",", "0", ",",
        "1.0131487131480696`"}], "}"}], ",", 
     RowBox[{"{", 
      RowBox[{
      "0.19680750576810457`", ",", "2.9845730901840906`", ",", 
       "8.034687795284743`", ",", "1.0668124507997105`", ",", 
       "0.6731645050394575`", ",", "0.24725877139168673`", ",", 
       "0.05097134738484948`", ",", "549.1786460489706`", ",", 
       "0.029127445194553014`", ",", "6.0096318557240025`", ",", 
       "153.44629044382324`", ",", "0", ",", "0", ",", "0", ",", 
       "89.68107054491801`", ",", "1.4587882745630063`", ",", "0", ",", "0", 
       ",", "0.02777023860583877`", ",", "0", ",", "0", ",", 
       "62.19800326481193`", ",", "0.07807701992281582`", ",", 
       "2.282305451404751`", ",", "0.42830304262427976`", ",", "0", ",", "0", 
       ",", "0.3408947948902159`"}], "}"}], ",", 
     RowBox[{"{", 
      RowBox[{
      "0.2481156970490977`", ",", "1.2202113043036036`", ",", 
       "9.306028403345813`", ",", "0.8009108612869359`", ",", 
       "0.02681732734233533`", ",", "0.15549305073805075`", ",", 
       "0.021015785720259927`", ",", "53.28601671876581`", ",", 
       "0.06540227633756851`", ",", "2.0322216725641393`", ",", 
       "134925.1646269719`", ",", "0", ",", "0", ",", "0", ",", 
       "112.09006009549734`", ",", "1.7866195185451472`", ",", "0", ",", "0", 
       ",", "29657.786729442338`", ",", "0", ",", "0", ",", 
       "31.143619043117823`", ",", "105122.3203901292`", ",", 
       "7.820222867439965`", ",", "1.0000000000002116`", ",", "0", ",", "0", 
       ",", "0.07910152952873042`"}], "}"}], ",", 
     RowBox[{"{", 
      RowBox[{
      "0.05969602287151182`", ",", "2.177557565950017`", ",", 
       "1.7675183816518665`", ",", "0.8372040785938111`", ",", 
       "0.9188853493106184`", ",", "0.1878023064060833`", ",", 
       "0.1313271602899384`", ",", "239.3049490553974`", ",", 
       "0.14060221077790058`", ",", "6.359907705361997`", ",", 
       "8945.507931814971`", ",", "0", ",", "0", ",", "0", ",", 
       "32.20457042436641`", ",", "1.759047425688187`", ",", "0", ",", "0", 
       ",", "4780.201276740189`", ",", "0", ",", "0", ",", 
       "54.720386152459994`", ",", "4076.5572106673208`", ",", 
       "5.610960761035375`", ",", "1.0000000000000235`", ",", "0", ",", "0", 
       ",", "0.44326106995985115`"}], "}"}], ",", 
     RowBox[{"{", 
      RowBox[{
      "0.1932263333480873`", ",", "0.7780345756067408`", ",", 
       "9.679599745167298`", ",", "1.1108495595363916`", ",", 
       "0.27977393862884203`", ",", "0.2181645563751744`", ",", 
       "0.006193313005348089`", ",", "412.49802062580375`", ",", 
       "0.21651680739670837`", ",", "9.973248740719807`", ",", 
       "215.44831285761188`", ",", "0", ",", "0", ",", "0", ",", 
       "198.0866882354231`", ",", "1.409980010648914`", ",", "0", ",", "0", 
       ",", "0.018516310816165008`", ",", "0", ",", "0", ",", 
       "15.671617131417346`", ",", "0.051111983516296866`", ",", 
       "5.158159519688026`", ",", "0.3015175352037487`", ",", "0", ",", "0", 
       ",", "0.8072529272876969`"}], "}"}], ",", 
     RowBox[{"{", 
      RowBox[{
      "0.05080144024762184`", ",", "3.462591354860418`", ",", 
       "9.637683194306994`", ",", "0.7734436451051352`", ",", 
       "0.6551811041034619`", ",", "0.18020194036251547`", ",", 
       "0.05139770733113868`", ",", "3391.683612113084`", ",", 
       "0.04739051831745644`", ",", "1.6399754771823183`", ",", 
       "5.39612108586466`", ",", "0", ",", "0", ",", "0", ",", 
       "3.151862179612429`", ",", "0.04441137925976248`", ",", "0", ",", "0", 
       ",", "0.0016949372238605162`", ",", "0", ",", "0", ",", 
       "2.196835112604007`", ",", "0.0012300750300230639`", ",", 
       "0.10038633590585623`", ",", "0.04601875058141702`", ",", "0", ",", 
       "0", ",", "0.0851165552354477`"}], "}"}], ",", 
     RowBox[{"{", 
      RowBox[{
      "0.17269587719558416`", ",", "2.280528270589695`", ",", 
       "6.304702452448467`", ",", "0.855238720891303`", ",", 
       "0.7302844321830138`", ",", "0.25273349413775115`", ",", 
       "0.28098261768807636`", ",", "2514.837947344666`", ",", 
       "0.04999285469609732`", ",", "2.363210664893213`", ",", 
       "14.044368065944093`", ",", "0", ",", "0", ",", "0", ",", 
       "2.952718466163068`", ",", "0.32975791665742826`", ",", "0", ",", "0", 
       ",", "0.005398388136332847`", ",", "0", ",", "0", ",", 
       "10.743175019828943`", ",", "0.0133182767807025`", ",", 
       "0.19568386875840552`", ",", "0.12664251265206772`", ",", "0", ",", 
       "0", ",", "0.13016297821683165`"}], "}"}], ",", 
     RowBox[{"{", 
      RowBox[{
      "0.12416213981002666`", ",", "0.8389921874064035`", ",", 
       "3.610730817659622`", ",", "1.0777639636353653`", ",", 
       "0.18253050124358539`", ",", "0.3654692817582218`", ",", 
       "0.277997956001176`", ",", "563.1802062075279`", ",", 
       "0.17509802310960038`", ",", "1.6234053595359104`", ",", 
       "28.236683392130647`", ",", "0", ",", "0", ",", "0", ",", 
       "6.143203032394316`", ",", "1.6904783065025228`", ",", "0", ",", "0", 
       ",", "0.05105038199128661`", ",", "0", ",", "0", ",", 
       "20.26140131622321`", ",", "0.09055035237366182`", ",", 
       "0.6510595353265616`", ",", "0.6239536701215939`", ",", "0", ",", "0", 
       ",", "0.2343581146888573`"}], "}"}], ",", 
     RowBox[{"{", 
      RowBox[{
      "0.05389681485101466`", ",", "0.42474703837564753`", ",", 
       "9.702496123506663`", ",", "1.2875902192251218`", ",", 
       "0.8398628787663107`", ",", "0.4145702753216558`", ",", 
       "0.012323091180371398`", ",", "1207.1917708220153`", ",", 
       "0.0487427592688896`", ",", "1.997348446926472`", ",", 
       "41.061008317886824`", ",", "0", ",", "0", ",", "0", ",", 
       "34.91631110925429`", ",", "0.8610474066360961`", ",", "0", ",", "0", 
       ",", "0.020085745569764373`", ",", "0", ",", "0", ",", 
       "5.224676226710198`", ",", "0.015465110144553222`", ",", 
       "0.3447579457197174`", ",", "0.2830285743373264`", ",", "0", ",", "0", 
       ",", "0.11134226014408562`"}], "}"}], ",", 
     RowBox[{"{", 
      RowBox[{
      "0.06391261825702438`", ",", "1.7835225604286613`", ",", 
       "8.062142041499534`", ",", "1.3025605866836996`", ",", 
       "0.9222349035188417`", ",", "0.39598365567854665`", ",", 
       "0.09958099473376647`", ",", "75.95083350193653`", ",", 
       "0.043061298974276296`", ",", "9.739451519751867`", ",", 
       "145277.60685188547`", ",", "0", ",", "0", ",", "0", ",", 
       "277.85405077509415`", ",", "14.221882690681829`", ",", "0", ",", "0", 
       ",", "75598.33640931966`", ",", "0", ",", "0", ",", 
       "362.35783758001156`", ",", "69024.10879707066`", ",", 
       "28.63062760846588`", ",", "1.`", ",", "0", ",", "0", ",", 
       "1.278116636017239`"}], "}"}], ",", 
     RowBox[{"{", 
      RowBox[{
      "0.08850946488241984`", ",", "0.9673836199236003`", ",", 
       "8.299835087678265`", ",", "0.9900607622617293`", ",", 
       "0.0809660102577392`", ",", "0.6707110673061827`", ",", 
       "0.0056133585030711565`", ",", "223.20635429959376`", ",", 
       "0.07233923327715214`", ",", "4.067688416849283`", ",", 
       "220.78650248063363`", ",", "0", ",", "0", ",", "0", ",", 
       "204.2828868526055`", ",", "1.0838069424294456`", ",", "0", ",", "0", 
       ",", "0.09505366196977594`", ",", "0", ",", "0", ",", 
       "14.977958332367512`", ",", "0.12018783937226953`", ",", 
       "4.399246643194375`", ",", "0.859670992152177`", ",", "0", ",", "0", 
       ",", "0.9074732622930282`"}], "}"}], ",", 
     RowBox[{"{", 
      RowBox[{
      "0.056027023765889306`", ",", "2.0857485685464603`", ",", 
       "9.366491292380005`", ",", "1.196524731276077`", ",", 
       "0.9516747873190254`", ",", "0.6119693625054259`", ",", 
       "0.014912996736033244`", ",", "220.0557248806415`", ",", 
       "0.0820080753991021`", ",", "2.040285256013867`", ",", 
       "162.60731154020272`", ",", "0", ",", "0", ",", "0", ",", 
       "132.85338966225322`", ",", "0.9045827456389447`", ",", "0", ",", "0", 
       ",", "1.013519301981012`", ",", "0", ",", "0", ",", 
       "26.953316669260772`", ",", "0.8112067145611457`", ",", 
       "2.092262077478548`", ",", "0.9999906660420418`", ",", "0", ",", "0", 
       ",", "0.2924802700680639`"}], "}"}], ",", 
     RowBox[{"{", 
      RowBox[{
      "0.04516470805711162`", ",", "3.292123721374173`", ",", 
       "5.263943679637629`", ",", "1.138536155221258`", ",", 
       "0.48426832878752823`", ",", "0.5662939024082725`", ",", 
       "0.09160607397723192`", ",", "3360.7159646360847`", ",", 
       "0.026694430856043894`", ",", "4.180658858897127`", ",", 
       "20.557542556718097`", ",", "0", ",", "0", ",", "0", ",", 
       "9.050559156410635`", ",", "0.23933360590074976`", ",", "0", ",", "0", 
       ",", "0.0071118697210037`", ",", "0", ",", "0", ",", 
       "11.255940590112516`", ",", "0.004588650281279936`", ",", 
       "0.2759218443158702`", ",", "0.12489322922752011`", ",", "0", ",", "0",
        ",", "0.5176355411971597`"}], "}"}], ",", 
     RowBox[{"{", 
      RowBox[{
      "0.2782184518736612`", ",", "3.845021085593168`", ",", 
       "1.137061402050021`", ",", "1.4385887178277776`", ",", 
       "0.42032329684699743`", ",", "0.5854257024714923`", ",", 
       "0.03249096611383817`", ",", "328.6688300716124`", ",", 
       "0.02617032692156479`", ",", "8.869579059594898`", ",", 
       "244319.42508432153`", ",", "0", ",", "0", ",", "0", ",", 
       "54.87429782919783`", ",", "0.44991090360616615`", ",", "0", ",", "0", 
       ",", "49097.79063161775`", ",", "0", ",", "0", ",", 
       "24.713098728628445`", ",", "195141.58999922717`", ",", 
       "5.725676371215893`", ",", "1.0000000000000016`", ",", "0", ",", "0", 
       ",", "0.6651344896556899`"}], "}"}], ",", 
     RowBox[{"{", 
      RowBox[{
      "0.09319840750005726`", ",", "2.6994281444799046`", ",", 
       "8.85475415324603`", ",", "1.038403514470577`", ",", 
       "0.3378909888092929`", ",", "0.6279203689803818`", ",", 
       "0.23307552493819164`", ",", "1846.0011275272348`", ",", 
       "0.034946033021005685`", ",", "7.6621208156759835`", ",", 
       "62.210714593531755`", ",", "0", ",", "0", ",", "0", ",", 
       "15.053766335273249`", ",", "1.1915622822113954`", ",", "0", ",", "0", 
       ",", "0.0063741812626346706`", ",", "0", ",", "0", ",", 
       "45.950525150030565`", ",", "0.00848662203992161`", ",", 
       "0.94597778630427`", ",", "0.12352797921180092`", ",", "0", ",", "0", 
       ",", "1.185677890021089`"}], "}"}], ",", 
     RowBox[{"{", 
      RowBox[{
      "0.06034484465157863`", ",", "2.8968090048449424`", ",", 
       "3.142651522085412`", ",", "1.307236858746047`", ",", 
       "0.3617717997572676`", ",", "0.29303713371207274`", ",", 
       "0.18131081790115888`", ",", "4578.414121282968`", ",", 
       "0.17962394399488657`", ",", "3.3138716244433386`", ",", 
       "7.5985320742277365`", ",", "0", ",", "0", ",", "0", ",", 
       "2.2228502333596034`", ",", "0.126560317559128`", ",", "0", ",", "0", 
       ",", "0.006271358614828696`", ",", "0", ",", "0", ",", 
       "5.2374438223045425`", ",", "0.00540634516236525`", ",", 
       "0.1568797747276815`", ",", "0.09729072250039572`", ",", "0", ",", "0",
        ",", "0.3253152950828148`"}], "}"}], ",", 
     RowBox[{"{", 
      RowBox[{
      "0.20102830374342656`", ",", "1.9832552045818916`", ",", 
       "0.5122029117897267`", ",", "0.8414910669557318`", ",", 
       "0.023679729667421823`", ",", "0.562606520598186`", ",", 
       "0.21796137676857033`", ",", "2537.351175593395`", ",", 
       "0.0373739667120736`", ",", "9.865525950238812`", ",", 
       "44.28800566628175`", ",", "0", ",", "0", ",", "0", ",", 
       "11.202085414994313`", ",", "1.0947180008851187`", ",", "0", ",", "0", 
       ",", "0.2519256601583918`", ",", "0", ",", "0", ",", 
       "31.01578818292707`", ",", "0.7234884018726097`", ",", 
       "0.9450317378892474`", ",", "0.9789355903716794`", ",", "0", ",", "0", 
       ",", "2.2837194990574226`"}], "}"}], ",", 
     RowBox[{"{", 
      RowBox[{
      "0.04583409051630541`", ",", "3.6747726707008503`", ",", 
       "0.7420872691712788`", ",", "1.2157743693615881`", ",", 
       "0.8915453306179026`", ",", "0.4926202034522773`", ",", 
       "0.4217762472968932`", ",", "73.4269782954483`", ",", 
       "0.10619296232023001`", ",", "3.9517710932009376`", ",", 
       "114367.17200270195`", ",", "0", ",", "0", ",", "0", ",", 
       "3.89224527544947`", ",", "0.3894214933840609`", ",", "0", ",", "0", 
       ",", "69096.77595610723`", ",", "0", ",", "0", ",", 
       "20.443363732446596`", ",", "45242.68405081549`", ",", 
       "12.1542648667526`", ",", "1.0000000000000009`", ",", "0", ",", "0", 
       ",", "0.5699803508650577`"}], "}"}], ",", 
     RowBox[{"{", 
      RowBox[{
      "0.10119631213999619`", ",", "1.851973173732965`", ",", 
       "1.6003758779141855`", ",", "0.9328064269865228`", ",", 
       "0.39319494883808903`", ",", "0.3867811485974866`", ",", 
       "0.006630825974655251`", ",", "2020.948278622179`", ",", 
       "0.24307528382326266`", ",", "8.411215463490773`", ",", 
       "52.12703977141673`", ",", "0", ",", "0", ",", "0", ",", 
       "47.57719670408545`", ",", "0.1611015653340528`", ",", "0", ",", "0", 
       ",", "0.03183893290136895`", ",", "0", ",", "0", ",", 
       "4.262225389215066`", ",", "0.04602832274415613`", ",", 
       "0.911600990046119`", ",", "0.5150454262856234`", ",", "0", ",", "0", 
       ",", "0.9230966925265243`"}], "}"}], ",", 
     RowBox[{"{", 
      RowBox[{
      "0.19796477344593338`", ",", "2.2434362012846876`", ",", 
       "1.2309355399833084`", ",", "1.3299187291217778`", ",", 
       "0.059794768114105334`", ",", "0.6215799505741797`", ",", 
       "0.02273921518352973`", ",", "1004.7174087228818`", ",", 
       "0.138969497102004`", ",", "8.58482448486276`", ",", 
       "215.95651753218183`", ",", "0", ",", "0", ",", "0", ",", 
       "73.37016952277021`", ",", "0.7010189282799196`", ",", "0", ",", "0", 
       ",", "31.189911435346716`", ",", "0", ",", "0", ",", 
       "22.467017735556684`", ",", "88.20719644424484`", ",", 
       "2.097845322381845`", ",", "0.9999999999081356`", ",", "0", ",", "0", 
       ",", "2.09440021157553`"}], "}"}], ",", 
     RowBox[{"{", 
      RowBox[{
      "0.18841727652913837`", ",", "3.2954166443999204`", ",", 
       "4.985214271603974`", ",", "1.3919313698468052`", ",", 
       "0.8063258092579206`", ",", "0.6389441864140679`", ",", 
       "0.008804142841395211`", ",", "1247.8494355462315`", ",", 
       "0.09671339442963328`", ",", "8.749674730462491`", ",", 
       "227.245975107258`", ",", "0", ",", "0", ",", "0", ",", 
       "201.612301031144`", ",", "0.523587332669309`", ",", "0", ",", "0", 
       ",", "0.07782055596736777`", ",", "0", ",", "0", ",", 
       "24.649120155362876`", ",", "0.20946767447652606`", ",", 
       "1.4760031678352414`", ",", "0.6923198851548567`", ",", "0", ",", "0", 
       ",", "0.5822625190339311`"}], "}"}], ",", 
     RowBox[{"{", 
      RowBox[{
      "0.08822838789215687`", ",", "3.6314565393637377`", ",", 
       "8.720964691808945`", ",", "1.4591613734708808`", ",", 
       "0.09172379783619267`", ",", "0.17510896742376914`", ",", 
       "0.2630216511777198`", ",", "431.756995427934`", ",", 
       "0.16850915581941245`", ",", "3.8927198296202143`", ",", 
       "63.86231170544817`", ",", "0", ",", "0", ",", "0", ",", 
       "14.880630958346147`", ",", "0.9254671524391951`", ",", "0", ",", "0", 
       ",", "0.019852375053510344`", ",", "0", ",", "0", ",", 
       "48.0113391813094`", ",", "0.025022043525710358`", ",", 
       "1.9262817081036043`", ",", "0.25347591193871777`", ",", "0", ",", "0",
        ",", "0.3211538936786713`"}], "}"}], ",", 
     RowBox[{"{", 
      RowBox[{
      "0.22004819658675462`", ",", "1.2435615798896285`", ",", 
       "4.521096993231973`", ",", "1.3090616735635763`", ",", 
       "0.5905184190150714`", ",", "0.6892934240599866`", ",", 
       "0.09109967416767972`", ",", "239.35075160225182`", ",", 
       "0.045734190683186515`", ",", "5.8358773331232445`", ",", 
       "37853.08680514885`", ",", "0", ",", "0", ",", "0", ",", 
       "102.5230522980113`", ",", "6.855128268692879`", ",", "0", ",", "0", 
       ",", "9079.645565672536`", ",", "0", ",", "0", ",", 
       "121.78248771659709`", ",", "28542.280462473827`", ",", 
       "5.724965984041423`", ",", "1.000000000001392`", ",", "0", ",", "0", 
       ",", "1.1068488847597557`"}], "}"}], ",", 
     RowBox[{"{", 
      RowBox[{
      "0.18183828174362843`", ",", "3.2786199220563104`", ",", 
       "2.2240542093570888`", ",", "0.9831747738881791`", ",", 
       "0.39067106215615355`", ",", "0.5999409005287338`", ",", 
       "0.32534468961787655`", ",", "53.98091103084368`", ",", 
       "0.10022266621367804`", ",", "9.980846637487563`", ",", 
       "249893.91414954638`", ",", "0", ",", "0", ",", "0", ",", 
       "32.976362884384315`", ",", "3.040397266226465`", ",", "0", ",", "0", 
       ",", "69409.9578001431`", ",", "0", ",", "0", ",", 
       "142.4043864002231`", ",", "180305.5351753684`", ",", 
       "39.73711627550715`", ",", "1.0000000000012097`", ",", "0", ",", "0", 
       ",", "0.8873851930990582`"}], "}"}], ",", 
     RowBox[{"{", 
      RowBox[{
      "0.21252199352031792`", ",", "1.818911285509734`", ",", 
       "0.45179175410691036`", ",", "0.8473192883797733`", ",", 
       "0.5752582261250987`", ",", "0.4244690624430477`", ",", 
       "0.010390335454685632`", ",", "819.8846878599306`", ",", 
       "0.22518903335941576`", ",", "6.3452240038645735`", ",", 
       "4949.901295132101`", ",", "0", ",", "0", ",", "0", ",", 
       "19.75409747980972`", ",", "0.10731120285943542`", ",", "0", ",", "0", 
       ",", "1220.8130872082522`", ",", "0", ",", "0", ",", 
       "2.78842225632359`", ",", "3706.4233001313096`", ",", 
       "1.6359579812829674`", ",", "1.0000000000006541`", ",", "0", ",", "0", 
       ",", "0.4506802867295168`"}], "}"}], ",", 
     RowBox[{"{", 
      RowBox[{
      "0.13408565703158576`", ",", "3.9481177636984475`", ",", 
       "4.409802796026355`", ",", "1.1882851460555317`", ",", 
       "0.7016940523769313`", ",", "0.6437617694336766`", ",", 
       "0.472695817526219`", ",", "268.88735252515323`", ",", 
       "0.02238688650951909`", ",", "7.198883746978469`", ",", 
       "15489.633381362073`", ",", "0", ",", "0", ",", "0", ",", 
       "42.155269566803945`", ",", "4.278558158295536`", ",", "0", ",", "0", 
       ",", "5214.142550745218`", ",", "0", ",", "0", ",", 
       "241.3178781111923`", ",", "9987.738996757467`", ",", 
       "6.514768190160185`", ",", "1.000000000000201`", ",", "0", ",", "0", 
       ",", "1.676592693604853`"}], "}"}], ",", 
     RowBox[{"{", 
      RowBox[{
      "0.11550511139863262`", ",", "2.7266825017818803`", ",", 
       "9.715437717848832`", ",", "1.4226217916614743`", ",", 
       "0.7434913376024772`", ",", "0.6527594414247178`", ",", 
       "0.026462900292485443`", ",", "517.125461393156`", ",", 
       "0.19263485762362964`", ",", "9.20218742349427`", ",", 
       "502.3896339203605`", ",", "0", ",", "0", ",", "0", ",", 
       "365.35893319721896`", ",", "3.421687781801913`", ",", "0", ",", "0", 
       ",", "0.09348953696429224`", ",", "0", ",", "0", ",", 
       "133.28366001714468`", ",", "0.15426456259509833`", ",", 
       "3.7848400088157717`", ",", "0.7515144416125528`", ",", "0", ",", "0", 
       ",", "0.7144807331574318`"}], "}"}], ",", 
     RowBox[{"{", 
      RowBox[{
      "0.1537432379066465`", ",", "3.3010385217103515`", ",", 
       "7.8154151393713`", ",", "1.099357680158021`", ",", 
       "0.2670513361076359`", ",", "0.6099579487912872`", ",", 
       "0.01626886763741749`", ",", "3071.882113963599`", ",", 
       "0.04550777584421739`", ",", "6.952411393791335`", ",", 
       "30.85937412244917`", ",", "0", ",", "0", ",", "0", ",", 
       "25.111673702980585`", ",", "0.11883184273865889`", ",", "0", ",", "0",
        ",", "0.004071812586004499`", ",", "0", ",", "0", ",", 
       "5.603835578373423`", ",", "0.008943052158872993`", ",", 
       "0.5215921738342812`", ",", "0.07642922341960157`", ",", "0", ",", "0",
        ",", "1.1657549331107344`"}], "}"}], ",", 
     RowBox[{"{", 
      RowBox[{
      "0.08915960893105551`", ",", "3.2848427178141772`", ",", 
       "0.6302374569507307`", ",", "1.4630290564093034`", ",", 
       "0.8347103436436674`", ",", "0.36812644478584344`", ",", 
       "0.040963141333673035`", ",", "3229.889147199789`", ",", 
       "0.1995027638419964`", ",", "3.7582834934312945`", ",", 
       "19.868013913202574`", ",", "0", ",", "0", ",", "0", ",", 
       "12.077800309351087`", ",", "0.14438483605991506`", ",", "0", ",", "0",
        ",", "0.382445544670165`", ",", "0", ",", "0", ",", 
       "6.7754496756315`", ",", "0.48712421714594945`", ",", 
       "0.2550380347307239`", ",", "0.9957934256626366`", ",", "0", ",", "0", 
       ",", "0.4153557159184469`"}], "}"}], ",", 
     RowBox[{"{", 
      RowBox[{
      "0.2095156599086041`", ",", "1.856403794983298`", ",", 
       "1.6647511783688493`", ",", "0.8963074241076089`", ",", 
       "0.5257557556911894`", ",", "0.2962680347723602`", ",", 
       "0.005638948645619698`", ",", "398.77430140016673`", ",", 
       "0.1712593265312492`", ",", "6.243180864475704`", ",", 
       "6593.453678424819`", ",", "0", ",", "0", ",", "0", ",", 
       "76.43225147621729`", ",", "0.2197271123677149`", ",", "0", ",", "0", 
       ",", "1630.5430053635562`", ",", "0", ",", "0", ",", 
       "5.827174932287811`", ",", "4880.347053972915`", ",", 
       "3.3270199047394544`", ",", "1.0000000000011917`", ",", "0", ",", "0", 
       ",", "0.47891799706932303`"}], "}"}], ",", 
     RowBox[{"{", 
      RowBox[{
      "0.08606673974307905`", ",", "3.001046395083865`", ",", 
       "6.871125535025986`", ",", "1.29871337654279`", ",", 
       "0.0013879217267305233`", ",", "0.4709543850320145`", ",", 
       "0.028486772088755836`", ",", "255.05656064251065`", ",", 
       "0.15733152617600732`", ",", "4.419059383126843`", ",", 
       "166.6965921491207`", ",", "0", ",", "0", ",", "0", ",", 
       "119.40940315014575`", ",", "1.0732556166827885`", ",", "0", ",", "0", 
       ",", "0.08058980086013642`", ",", "0", ",", "0", ",", 
       "46.012712849276966`", ",", "0.09908716309399489`", ",", 
       "4.061449217501498`", ",", "0.7283190974727068`", ",", "0", ",", "0", 
       ",", "0.8294969124190619`"}], "}"}], ",", 
     RowBox[{"{", 
      RowBox[{
      "0.2794012033077364`", ",", "3.8964244114394253`", ",", 
       "7.589043584575673`", ",", "0.9660750334911808`", ",", 
       "0.6823441866078543`", ",", "0.315494435212184`", ",", 
       "0.013950850602606538`", ",", "1092.7384181067544`", ",", 
       "0.06831145072823913`", ",", "6.790315469699049`", ",", 
       "100.97260273736335`", ",", "0", ",", "0", ",", "0", ",", 
       "84.30978117087255`", ",", "0.2919985211745414`", ",", "0", ",", "0", 
       ",", "0.013786662311285643`", ",", "0", ",", "0", ",", 
       "16.25357380012422`", ",", "0.05502871484816052`", ",", 
       "1.3036658771644114`", ",", "0.264181100867383`", ",", "0", ",", "0", 
       ",", "0.4274845256277511`"}], "}"}], ",", 
     RowBox[{"{", 
      RowBox[{
      "0.16053897675716755`", ",", "1.21110484978606`", ",", 
       "6.017303762103152`", ",", "1.2353982330406967`", ",", 
       "0.20086989110627473`", ",", "0.3272106220983775`", ",", 
       "0.02355461265150193`", ",", "77.09093986775292`", ",", 
       "0.04848901873161415`", ",", "3.5142859649597167`", ",", 
       "223526.18527287157`", ",", "0", ",", "0", ",", "0", ",", 
       "126.3090452450785`", ",", "2.276012972571607`", ",", "0", ",", "0", 
       ",", "67819.65172155976`", ",", "0", ",", "0", ",", 
       "39.378433560820845`", ",", "155538.535591524`", ",", 
       "9.686780526974268`", ",", "1.000000000000008`", ",", "0", ",", "0", 
       ",", "0.2693133127647481`"}], "}"}], ",", 
     RowBox[{"{", 
      RowBox[{
      "0.06315507597420161`", ",", "1.4395182613839497`", ",", 
       "3.0858504661132873`", ",", "1.1448617905347693`", ",", 
       "0.30610701790846395`", ",", "0.20244634599341438`", ",", 
       "0.2950980917537417`", ",", "2179.6214593356067`", ",", 
       "0.03473000454292019`", ",", "1.333335366603153`", ",", 
       "5.165641791158565`", ",", "0", ",", "0", ",", "0", ",", 
       "1.0898227658467072`", ",", "0.18814168177364365`", ",", "0", ",", "0",
        ",", "0.009793320966624948`", ",", "0", ",", "0", ",", 
       "3.869048380580692`", ",", "0.00883568470980081`", ",", 
       "0.13106667615880044`", ",", "0.16609509668667566`", ",", "0", ",", 
       "0", ",", "0.11408838441204643`"}], "}"}], ",", 
     RowBox[{"{", 
      RowBox[{
      "0.27116635506122466`", ",", "2.640185082938654`", ",", 
       "3.1282641056246216`", ",", "0.9199164829096633`", ",", 
       "0.32218318348593566`", ",", "0.5777637686875948`", ",", 
       "0.006117113694401221`", ",", "324.8095638375007`", ",", 
       "0.04342122620091826`", ",", "2.609798810681127`", ",", 
       "18981.386036116564`", ",", "0", ",", "0", ",", "0", ",", 
       "64.66497911307027`", ",", "0.14322591872378398`", ",", "0", ",", "0", 
       ",", "3880.152485095757`", ",", "0", ",", "0", ",", 
       "5.402041915781699`", ",", "15030.954378073846`", ",", 
       "1.8534847415306202`", ",", "1.0000000000000082`", ",", "0", ",", "0", 
       ",", "0.44048434744888754`"}], "}"}], ",", 
     RowBox[{"{", 
      RowBox[{
      "0.08076786811690995`", ",", "2.5389877544798445`", ",", 
       "7.211847948605141`", ",", "1.1500644274940979`", ",", 
       "0.7690232347129535`", ",", "0.1924810447357974`", ",", 
       "0.3170033067881963`", ",", "2456.45541532025`", ",", 
       "0.12977198817972552`", ",", "1.000471570970415`", ",", 
       "5.333962766938453`", ",", "0", ",", "0", ",", "0", ",", 
       "1.0312960187375153`", ",", "0.11511868054806304`", ",", "0", ",", "0",
        ",", "0.005594302665456636`", ",", "0", ",", "0", ",", 
       "4.175498860334408`", ",", "0.006454855712706904`", ",", 
       "0.08433524697997714`", ",", "0.09876437295911666`", ",", "0", ",", 
       "0", ",", "0.04916835237627691`"}], "}"}], ",", 
     RowBox[{"{", 
      RowBox[{
      "0.14196490482109098`", ",", "3.5800560378690767`", ",", 
       "8.191314882292886`", ",", "0.8521719014833709`", ",", 
       "0.20577614391452248`", ",", "0.2973229046898421`", ",", 
       "0.032689134381726236`", ",", "2192.8696238585753`", ",", 
       "0.20870222148197032`", ",", "8.620659635124824`", ",", 
       "36.87870251732632`", ",", "0", ",", "0", ",", "0", ",", 
       "25.39270028592754`", ",", "0.22004552627608914`", ",", "0", ",", "0", 
       ",", "0.002895956841714297`", ",", "0", ",", "0", ",", 
       "11.253933070725603`", ",", "0.00587320339143145`", ",", 
       "0.8603157758293198`", ",", "0.07055087334483057`", ",", "0", ",", "0",
        ",", "0.937912713988889`"}], "}"}], ",", 
     RowBox[{"{", 
      RowBox[{
      "0.16225217210911858`", ",", "2.1337475700719883`", ",", 
       "4.607583982995607`", ",", "1.274907826520427`", ",", 
       "0.760916097212121`", ",", "0.6512132808308`", ",", 
       "0.1988962707427588`", ",", "88.66654318682235`", ",", 
       "0.17629703311441042`", ",", "5.991536547797288`", ",", 
       "81943.04021995429`", ",", "0", ",", "0", ",", "0", ",", 
       "61.17626920176433`", ",", "5.290666137242431`", ",", "0", ",", "0", 
       ",", "24628.7090805353`", ",", "0", ",", "0", ",", 
       "161.27065734861714`", ",", "57086.59349372028`", ",", 
       "14.912828567794431`", ",", "1.0000000000003275`", ",", "0", ",", "0", 
       ",", "0.7079595205338512`"}], "}"}], ",", 
     RowBox[{"{", 
      RowBox[{
      "0.09998370398747453`", ",", "1.3561107931887042`", ",", 
       "7.055733599099842`", ",", "0.9997997594446719`", ",", 
       "0.4231050232131661`", ",", "0.35289870383552235`", ",", 
       "0.01863838099230359`", ",", "585.7262791471302`", ",", 
       "0.12303242645253354`", ",", "2.5487735356675643`", ",", 
       "52.08286953695101`", ",", "0", ",", "0", ",", "0", ",", 
       "41.26730008165286`", ",", "0.5273304248952306`", ",", "0", ",", "0", 
       ",", "0.02296070215683445`", ",", "0", ",", "0", ",", 
       "10.215978296817251`", ",", "0.03279565782562263`", ",", 
       "0.9473463991230855`", ",", "0.3874903477631825`", ",", "0", ",", "0", 
       ",", "0.2626472513160205`"}], "}"}], ",", 
     RowBox[{"{", 
      RowBox[{
      "0.0790420625297461`", ",", "0.7951762600254768`", ",", 
       "1.0975467432818782`", ",", "0.8295886125705915`", ",", 
       "0.21974762785224522`", ",", "0.4003083061581494`", ",", 
       "0.12181590550696897`", ",", "256.3718289629029`", ",", 
       "0.07504947990766975`", ",", "1.4404680202816778`", ",", 
       "26896.800412169825`", ",", "0", ",", "0", ",", "0", ",", 
       "4.885755968122807`", ",", "0.6556713732704874`", ",", "0", ",", "0", 
       ",", "12626.397785247435`", ",", "0", ",", "0", ",", 
       "7.448204434328501`", ",", "14257.378903813871`", ",", 
       "1.2358829528174902`", ",", "1.0000000000001126`", ",", "0", ",", "0", 
       ",", "0.16488288439216547`"}], "}"}], ",", 
     RowBox[{"{", 
      RowBox[{
      "0.09310243320239603`", ",", "1.7939569577957926`", ",", 
       "0.5112771848209494`", ",", "1.3548866082012778`", ",", 
       "0.9609312900127882`", ",", "0.31815651234043585`", ",", 
       "0.047992777894275945`", ",", "1572.364241162158`", ",", 
       "0.10220690607690369`", ",", "1.3696469849079624`", ",", 
       "1079.3676768922296`", ",", "0", ",", "0", ",", "0", ",", 
       "3.532221426690215`", ",", "0.08711057723517644`", ",", "0", ",", "0", 
       ",", "460.7293362592653`", ",", "0", ",", "0", ",", 
       "2.2324660875521816`", ",", "612.7860321923214`", ",", 
       "0.19518149935578233`", ",", "0.9999999999999161`", ",", "0", ",", "0",
        ",", "0.18529482759872745`"}], "}"}], ",", 
     RowBox[{"{", 
      RowBox[{
      "0.20315703606221613`", ",", "1.4806269686939117`", ",", 
       "9.851530344798562`", ",", "0.807291927894971`", ",", 
       "0.7692364729235686`", ",", "0.5064599484352303`", ",", 
       "0.07616257600145751`", ",", "550.4721115636684`", ",", 
       "0.18512304424700965`", ",", "4.821016411964738`", ",", 
       "218.39630892442125`", ",", "0", ",", "0", ",", "0", ",", 
       "105.4785177847609`", ",", "5.091037737463172`", ",", "0", ",", "0", 
       ",", "0.036309368680338586`", ",", "0", ",", "0", ",", 
       "107.68468246752009`", ",", "0.10537862460550501`", ",", 
       "1.8438604772878473`", ",", "0.6174815323864675`", ",", "0", ",", "0", 
       ",", "0.3216186925687856`"}], "}"}], ",", 
     RowBox[{"{", 
      RowBox[{
      "0.22897905358022103`", ",", "2.219649931841208`", ",", 
       "8.024983925513396`", ",", "1.3490395658771779`", ",", 
       "0.7992198564081268`", ",", "0.5097552623833034`", ",", 
       "0.017934168491060075`", ",", "2636.2345048980164`", ",", 
       "0.04871567850920905`", ",", "1.38033814014487`", ",", 
       "13.596944980969587`", ",", "0", ",", "0", ",", "0", ",", 
       "10.80439802079283`", ",", "0.0837669196304792`", ",", "0", ",", "0", 
       ",", "0.011248634324142153`", ",", "0", ",", "0", ",", 
       "2.6561891064048724`", ",", "0.03679573773731852`", ",", 
       "0.110542313086496`", ",", "0.1619857979004531`", ",", "0", ",", "0", 
       ",", "0.09616685899135761`"}], "}"}], ",", 
     RowBox[{"{", 
      RowBox[{
      "0.14728957561352346`", ",", "3.8290117168547324`", ",", 
       "5.577517394641557`", ",", "1.2037071314600827`", ",", 
       "0.7629976630105226`", ",", "0.33391252098357616`", ",", 
       "0.00623505541513591`", ",", "1551.1825745003182`", ",", 
       "0.05716501203669799`", ",", "3.4524118308532703`", ",", 
       "41.86753105286014`", ",", "0", ",", "0", ",", "0", ",", 
       "38.38881982061887`", ",", "0.060649530868368474`", ",", "0", ",", "0",
        ",", "0.019368535642847098`", ",", "0", ",", "0", ",", 
       "3.3175394902389415`", ",", "0.04075404850129067`", ",", 
       "0.46510681771226386`", ",", "0.2910049940817847`", ",", "0", ",", "0",
        ",", "0.20301383083622274`"}], "}"}], ",", 
     RowBox[{"{", 
      RowBox[{
      "0.1747499923357959`", ",", "1.9364726507678487`", ",", 
       "4.539322141325334`", ",", "1.0358217348301002`", ",", 
       "0.687467494258686`", ",", "0.22118436656891216`", ",", 
       "0.06970356230137446`", ",", "4108.781309212477`", ",", 
       "0.15897963252631786`", ",", "3.216561469360766`", ",", 
       "10.347680597824837`", ",", "0", ",", "0", ",", "0", ",", 
       "5.256901644327983`", ",", "0.17701232425632085`", ",", "0", ",", "0", 
       ",", "0.0048289034452711896`", ",", "0", ",", "0", ",", 
       "4.896850353874509`", ",", "0.01205501200073839`", ",", 
       "0.16294550377269001`", ",", "0.09516713398030718`", ",", "0", ",", 
       "0", ",", "0.1756095626756004`"}], "}"}], ",", 
     RowBox[{"{", 
      RowBox[{
      "0.061449808274615936`", ",", "2.451738473864639`", ",", 
       "8.032153511575046`", ",", "1.3988277328315561`", ",", 
       "0.653844119276888`", ",", "0.6033333182307286`", ",", 
       "0.12509363159734996`", ",", "3162.271766392656`", ",", 
       "0.18189469469951425`", ",", "1.0210674887190017`", ",", 
       "6.918144332950094`", ",", "0", ",", "0", ",", "0", ",", 
       "2.521378800731132`", ",", "0.12164317268642931`", ",", "0", ",", "0", 
       ",", "0.007769574944316761`", ",", "0", ",", "0", ",", 
       "4.260532093689695`", ",", "0.006820555581478194`", ",", 
       "0.07053103876401944`", ",", "0.1103103854102856`", ",", "0", ",", "0",
        ",", "0.10899329614135286`"}], "}"}], ",", 
     RowBox[{"{", 
      RowBox[{
      "0.1951885853322612`", ",", "0.6765436415231281`", ",", 
       "7.0581513804142055`", ",", "1.4397439961417247`", ",", 
       "0.9899034195557828`", ",", "0.3660842570171081`", ",", 
       "0.2551485659861665`", ",", "53.30479560198744`", ",", 
       "0.15667683142074817`", ",", "8.392793083340557`", ",", 
       "167811.20606479805`", ",", "0", ",", "0", ",", "0", ",", 
       "104.67478435154212`", ",", "33.904624031634974`", ",", "0", ",", "0", 
       ",", "44172.888863531196`", ",", "0", ",", "0", ",", 
       "327.6851115262117`", ",", "123172.0526758837`", ",", 
       "33.13489491286899`", ",", "1.`", ",", "0", ",", "0", ",", 
       "0.5562008416856223`"}], "}"}], ",", 
     RowBox[{"{", 
      RowBox[{
      "0.15955516943400022`", ",", "0.8482855893464007`", ",", 
       "9.331572022970409`", ",", "1.1667938097447013`", ",", 
       "0.29910958141522603`", ",", "0.1963171731712634`", ",", 
       "0.010305064592809629`", ",", "1013.0765277256257`", ",", 
       "0.20900313016467104`", ",", "3.301983133021727`", ",", 
       "27.457654288105932`", ",", "0", ",", "0", ",", "0", ",", 
       "23.984816466844165`", ",", "0.26158176901850494`", ",", "0", ",", "0",
        ",", "0.006944390332722704`", ",", "0", ",", "0", ",", 
       "3.1699435013448096`", ",", "0.015828762516476767`", ",", 
       "0.6930193543426566`", ",", "0.12011236804260406`", ",", "0", ",", "0",
        ",", "0.25523051757683335`"}], "}"}], ",", 
     RowBox[{"{", 
      RowBox[{
      "0.17746707158856556`", ",", "0.44139712602022296`", ",", 
       "2.8621670830493073`", ",", "0.8100971992338867`", ",", 
       "0.0373958036205273`", ",", "0.5075452637360592`", ",", 
       "0.09067013663296572`", ",", "114.80525128927701`", ",", 
       "0.16719225120884412`", ",", "9.820606806768879`", ",", 
       "45629.05944977913`", ",", "0", ",", "0", ",", "0", ",", 
       "99.65064733179511`", ",", "17.23092962768157`", ",", "0", ",", "0", 
       ",", "12843.109745784908`", ",", "0", ",", "0", ",", 
       "108.65261166164836`", ",", "32560.415381071565`", ",", 
       "18.354586224025393`", ",", "1.`", ",", "0", ",", "0", ",", 
       "0.8558878109151827`"}], "}"}], ",", 
     RowBox[{"{", 
      RowBox[{
      "0.25772135278013303`", ",", "3.070426405636976`", ",", 
       "1.2338255709842532`", ",", "1.3135003325072887`", ",", 
       "0.5149580362176238`", ",", "0.41732865316044054`", ",", 
       "0.04496826136197767`", ",", "318.8324074107286`", ",", 
       "0.010846019130009599`", ",", "7.957536959758443`", ",", 
       "459343.15708679357`", ",", "0", ",", "0", ",", "0", ",", 
       "47.168078434389265`", ",", "0.6647065937046605`", ",", "0", ",", "0", 
       ",", "98097.45791651343`", ",", "0", ",", "0", ",", 
       "29.156181104454166`", ",", "361168.7079790835`", ",", 
       "5.2318539397853865`", ",", "1.0000000000004765`", ",", "0", ",", "0", 
       ",", "0.4940916165349102`"}], "}"}], ",", 
     RowBox[{"{", 
      RowBox[{
      "0.08988753363169116`", ",", "3.536295514824336`", ",", 
       "7.275260820034448`", ",", "0.8993825689374235`", ",", 
       "0.025163868977214232`", ",", "0.47083049518550046`", ",", 
       "0.018253871395130763`", ",", "416.18519037331805`", ",", 
       "0.11499620973251179`", ",", "2.265482484941062`", ",", 
       "52.34014899122266`", ",", "0", ",", "0", ",", "0", ",", 
       "41.69995458934051`", ",", "0.2051682386651946`", ",", "0", ",", "0", 
       ",", "0.02328390873231041`", ",", "0", ",", "0", ",", 
       "10.364793173944816`", ",", "0.02989904470361`", ",", 
       "1.2763544091891301`", ",", "0.42339300346023445`", ",", "0", ",", "0",
        ",", "0.42592985017809504`"}], "}"}], ",", 
     RowBox[{"{", 
      RowBox[{
      "0.14192760186457132`", ",", "2.3958894382433478`", ",", 
       "3.253512770748353`", ",", "0.8655063905996925`", ",", 
       "0.8143036151546204`", ",", "0.5834364577519011`", ",", 
       "0.17553594321370639`", ",", "62.22207407824173`", ",", 
       "0.16384862691545943`", ",", "3.0979894918131596`", ",", 
       "90045.54264929114`", ",", "0", ",", "0", ",", "0", ",", 
       "24.198372486978617`", ",", "1.6542053842798152`", ",", "0", ",", "0", 
       ",", "29714.935338391857`", ",", "0", ",", "0", ",", 
       "56.61847441259001`", ",", "60248.13588769615`", ",", 
       "10.897746739193282`", ",", "1.0000000000080536`", ",", "0", ",", "0", 
       ",", "0.3376179128684148`"}], "}"}], ",", 
     RowBox[{"{", 
      RowBox[{
      "0.14248286143558947`", ",", "2.096310454690764`", ",", 
       "9.38011512102738`", ",", "0.9675972750885355`", ",", 
       "0.0803295271719453`", ",", "0.6033546111821413`", ",", 
       "0.13762578908199044`", ",", "1262.8186365484712`", ",", 
       "0.18785001372865495`", ",", "4.9706998985924695`", ",", 
       "45.47802637953347`", ",", "0", ",", "0", ",", "0", ",", 
       "15.890021577043804`", ",", "0.9554551914470057`", ",", "0", ",", "0", 
       ",", "0.006342833643986323`", ",", "0", ",", "0", ",", 
       "28.613295811698936`", ",", "0.012910644102888783`", ",", 
       "0.9341359328225532`", ",", "0.1312185423988348`", ",", "0", ",", "0", 
       ",", "1.0061643785996222`"}], "}"}], ",", 
     RowBox[{"{", 
      RowBox[{
      "0.10446764528219044`", ",", "3.442117541556258`", ",", 
       "1.7911289531773882`", ",", "0.8226507378787467`", ",", 
       "0.06660293233402026`", ",", "0.33605831499521144`", ",", 
       "0.1966635974545483`", ",", "110.27400709595466`", ",", 
       "0.23027159794407875`", ",", "2.5346674177346316`", ",", 
       "24914.904403613527`", ",", "0", ",", "0", ",", "0", ",", 
       "9.932913382555805`", ",", "0.5245732241588901`", ",", "0", ",", "0", 
       ",", "9981.824543174687`", ",", "0", ",", "0", ",", 
       "25.794895667257563`", ",", "14896.824366363391`", ",", 
       "4.909941662234955`", ",", "1.0000000000000004`", ",", "0", ",", "0", 
       ",", "0.2086232219382652`"}], "}"}], ",", 
     RowBox[{"{", 
      RowBox[{
      "0.0959624592169791`", ",", "0.7155878562202682`", ",", 
       "5.1612847015717165`", ",", "1.2701047018452214`", ",", 
       "0.05672968500006248`", ",", "0.6450160655606327`", ",", 
       "0.04218472167952095`", ",", "1614.7615476312947`", ",", 
       "0.23305782159027644`", ",", "5.6652476983851425`", ",", 
       "41.181567675359915`", ",", "0", ",", "0", ",", "0", ",", 
       "25.963024646163475`", ",", "1.3532871364464931`", ",", "0", ",", "0", 
       ",", "0.01240780575217576`", ",", "0", ",", "0", ",", 
       "13.834226297431567`", ",", "0.01700976504951979`", ",", 
       "0.8436295375600448`", ",", "0.1882151431782655`", ",", "0", ",", "0", 
       ",", "1.2368723602894067`"}], "}"}], ",", 
     RowBox[{"{", 
      RowBox[{
      "0.24311048293765425`", ",", "1.2773072105524381`", ",", 
       "8.674158333323465`", ",", "1.236248375623142`", ",", 
       "0.5430857314344402`", ",", "0.29169516048698574`", ",", 
       "0.10383247735445839`", ",", "522.6667880889086`", ",", 
       "0.04591098967785867`", ",", "9.694591495258663`", ",", 
       "242.4184657661748`", ",", "0", ",", "0", ",", "0", ",", 
       "99.87292501721628`", ",", "7.399439451013098`", ",", "0", ",", "0", 
       ",", "0.02831971225563329`", ",", "0", ",", "0", ",", 
       "135.01939092607407`", ",", "0.09835455604390633`", ",", 
       "3.929376215925806`", ",", "0.3889029487845639`", ",", "0", ",", "0", 
       ",", "0.7110976988438057`"}], "}"}], ",", 
     RowBox[{"{", 
      RowBox[{
      "0.08713889377857453`", ",", "2.2859880795657075`", ",", 
       "9.600148060687761`", ",", "1.2921363299986606`", ",", 
       "0.6294865567710719`", ",", "0.5590186325118135`", ",", 
       "0.25992443653112657`", ",", "633.6168560418654`", ",", 
       "0.16781120217455497`", ",", "6.04666254822`", ",", 
       "195.42311188862982`", ",", "0", ",", "0", ",", "0", ",", 
       "43.037367386660655`", ",", "4.525189693422276`", ",", "0", ",", "0", 
       ",", "0.03633180193400465`", ",", "0", ",", "0", ",", 
       "147.77899567052762`", ",", "0.04522732899292192`", ",", 
       "2.0597426342625944`", ",", "0.4519340572539954`", ",", "0", ",", "0", 
       ",", "0.5657815572465027`"}], "}"}], ",", 
     RowBox[{"{", 
      RowBox[{
      "0.26758004713434824`", ",", "2.448981429729897`", ",", 
       "4.582999027119474`", ",", "1.4554483602004895`", ",", 
       "0.3942207099215642`", ",", "0.5288182096517661`", ",", 
       "0.017684947331647518`", ",", "53.19217741492592`", ",", 
       "0.1488296927599813`", ",", "5.857737808697124`", ",", 
       "280035.4092206887`", ",", "0", ",", "0", ",", "0", ",", 
       "169.19417872092365`", ",", "1.1755451280054454`", ",", "0", ",", "0", 
       ",", "58023.77529422624`", ",", "0", ",", "0", ",", 
       "41.12697411849718`", ",", "221800.06468774052`", ",", 
       "23.198738608694565`", ",", "1.0000000000003841`", ",", "0", ",", "0", 
       ",", "0.39448541983786584`"}], "}"}], ",", 
     RowBox[{"{", 
      RowBox[{
      "0.13431037279286218`", ",", "0.7397108148766112`", ",", 
       "9.99887072123514`", ",", "1.436439642978205`", ",", 
       "0.2003363652340402`", ",", "0.6779870054162531`", ",", 
       "0.009538236593206559`", ",", "4558.309876478542`", ",", 
       "0.14371659865116293`", ",", "1.1480275619139793`", ",", 
       "3.3042548635671993`", ",", "0", ",", "0", ",", "0", ",", 
       "2.9058272412855133`", ",", "0.033576384391287004`", ",", "0", ",", 
       "0", ",", "0.0026211312609524524`", ",", "0", ",", "0", ",", 
       "0.35481163798127474`", ",", "0.005029215954250556`", ",", 
       "0.06024629459660911`", ",", "0.03782638590927245`", ",", "0", ",", 
       "0", ",", "0.24338692288349578`"}], "}"}], ",", 
     RowBox[{"{", 
      RowBox[{
      "0.27730778316543614`", ",", "1.7365428506012295`", ",", 
       "3.277328223559843`", ",", "1.1643406154035905`", ",", 
       "0.2621424262474452`", ",", "0.5836632043576286`", ",", 
       "0.19147730163610321`", ",", "594.1704278677969`", ",", 
       "0.14363610143643862`", ",", "8.32222051121584`", ",", 
       "189.14428731602885`", ",", "0", ",", "0", ",", "0", ",", 
       "52.67644380842103`", ",", "5.2619975039848`", ",", "0", ",", "0", ",",
        "0.1345350716031323`", ",", "0", ",", "0", ",", "130.53834493466164`",
        ",", "0.5329660352037449`", ",", "3.225739805626592`", ",", 
       "0.8989569376745145`", ",", "0", ",", "0", ",", 
       "1.3887514389808886`"}], "}"}], ",", 
     RowBox[{"{", 
      RowBox[{
      "0.05614793436458493`", ",", "1.997529172364887`", ",", 
       "6.840549262003957`", ",", "1.2853232683568476`", ",", 
       "0.15723714782247722`", ",", "0.6374125080636333`", ",", 
       "0.1308231427534364`", ",", "1207.3035504224565`", ",", 
       "0.15724403465210185`", ",", "1.842303075231806`", ",", 
       "18.954068087070414`", ",", "0", ",", "0", ",", "0", ",", 
       "6.815332129818864`", ",", "0.4101588765104715`", ",", "0", ",", "0", 
       ",", "0.013444988948635227`", ",", "0", ",", "0", ",", 
       "11.704347444772463`", ",", "0.01078440510029886`", ",", 
       "0.3635979515998539`", ",", "0.19836003372301791`", ",", "0", ",", "0",
        ",", "0.3818272884502662`"}], "}"}], ",", 
     RowBox[{"{", 
      RowBox[{
      "0.0647068787712346`", ",", "0.8380824418888393`", ",", 
       "1.0963289034750066`", ",", "0.857562051048008`", ",", 
       "0.6907626550964823`", ",", "0.2999007220652139`", ",", 
       "0.27885748113518277`", ",", "1238.4520803651262`", ",", 
       "0.1379529162857775`", ",", "8.96709675960637`", ",", 
       "80.42072928246569`", ",", "0", ",", "0", ",", "0", ",", 
       "17.181032990215837`", ",", "4.796910696398284`", ",", "0", ",", "0", 
       ",", "0.5254984684296022`", ",", "0", ",", "0", ",", 
       "57.43152328514522`", ",", "0.4857623670163112`", ",", 
       "1.5756204122831978`", ",", "0.9997765796433502`", ",", "0", ",", "0", 
       ",", "0.9196438205903477`"}], "}"}], ",", 
     RowBox[{"{", 
      RowBox[{
      "0.20132622112515353`", ",", "1.9086557669063273`", ",", 
       "0.7030652496772074`", ",", "0.7755069309180247`", ",", 
       "0.32762519329281337`", ",", "0.20767575421456186`", ",", 
       "0.011318073987463645`", ",", "431.8155255411275`", ",", 
       "0.17436258525110954`", ",", "5.81443415452358`", ",", 
       "9566.819329129976`", ",", "0", ",", "0", ",", "0", ",", 
       "27.051129901055535`", ",", "0.15245891809875264`", ",", "0", ",", "0",
        ",", "2460.067310171169`", ",", "0", ",", "0", ",", 
       "4.15702276064977`", ",", "7075.3722181469075`", ",", 
       "2.762757576156191`", ",", "1.0000000000001021`", ",", "0", ",", "0", 
       ",", "0.23010736097895226`"}], "}"}], ",", 
     RowBox[{"{", 
      RowBox[{
      "0.045022613849116516`", ",", "3.5058573906861508`", ",", 
       "8.47131465431961`", ",", "1.2697383949459176`", ",", 
       "0.5022287267438617`", ",", "0.23847623822456332`", ",", 
       "0.06077359284826833`", ",", "243.2833936812314`", ",", 
       "0.1613793589669978`", ",", "8.022277670460284`", ",", 
       "373.1013242752542`", ",", "0", ",", "0", ",", "0", ",", 
       "202.8153647572864`", ",", "3.3308556035968717`", ",", "0", ",", "0", 
       ",", "0.07973717962268075`", ",", "0", ",", "0", ",", 
       "166.8214962168352`", ",", "0.05128537496531917`", ",", 
       "6.9578220967984805`", ",", "0.7388769358637977`", ",", "0", ",", "0", 
       ",", "0.5541833641433178`"}], "}"}], ",", 
     RowBox[{"{", 
      RowBox[{
      "0.17418182442148117`", ",", "3.0892110646487794`", ",", 
       "3.4522019380421036`", ",", "1.2965827481879664`", ",", 
       "0.41818871776887856`", ",", "0.6556019601202148`", ",", 
       "0.075063644002762`", ",", "2886.574837344593`", ",", 
       "0.15315141138676647`", ",", "2.6062865811306466`", ",", 
       "14.839837611470706`", ",", "0", ",", "0", ",", "0", ",", 
       "7.237474343856993`", ",", "0.16729190847943057`", ",", "0", ",", "0", 
       ",", "0.014960224910682267`", ",", "0", ",", "0", ",", 
       "7.3828573528695705`", ",", "0.037225703838533325`", ",", 
       "0.2063022009564729`", ",", "0.21513548224898793`", ",", "0", ",", "0",
        ",", "0.4109475802970207`"}], "}"}], ",", 
     RowBox[{"{", 
      RowBox[{
      "0.045831059772204225`", ",", "2.899702133961444`", ",", 
       "5.925065562245003`", ",", "0.8929739121804446`", ",", 
       "0.5933600691515191`", ",", "0.4490635153302144`", ",", 
       "0.16447888961080792`", ",", "1912.79886244215`", ",", 
       "0.11499785968845799`", ",", "4.757985376452911`", ",", 
       "42.357168547527465`", ",", "0", ",", "0", ",", "0", ",", 
       "13.008327945211114`", ",", "0.6914263896813574`", ",", "0", ",", "0", 
       ",", "0.00939658032893252`", ",", "0", ",", "0", ",", 
       "28.64186539480406`", ",", "0.0061522176387047035`", ",", 
       "0.5350533783819423`", ",", "0.20194493552601112`", ",", "0", ",", "0",
        ",", "0.42749205835811055`"}], "}"}], ",", 
     RowBox[{"{", 
      RowBox[{
      "0.2429697761558342`", ",", "1.8449858081251405`", ",", 
       "7.508754000794074`", ",", "0.9127320360969664`", ",", 
       "0.44886430542069955`", ",", "0.35316747155912975`", ",", 
       "0.02193269408167387`", ",", "161.73721618998414`", ",", 
       "0.16775422018188862`", ",", "9.221971574736251`", ",", 
       "588.9519172690613`", ",", "0", ",", "0", ",", "0", ",", 
       "441.58024391633523`", ",", "4.912626465773639`", ",", "0", ",", "0", 
       ",", "2.8721330230282875`", ",", "0", ",", "0", ",", 
       "129.48180157103303`", ",", "9.969164538499692`", ",", 
       "12.71568676488441`", ",", "0.9999997760947584`", ",", "0", ",", "0", 
       ",", "1.1981339747015711`"}], "}"}], ",", 
     RowBox[{"{", 
      RowBox[{
      "0.160442241636698`", ",", "3.55050251528807`", ",", 
       "3.9052606138637995`", ",", "1.2025377341211225`", ",", 
       "0.791383919489673`", ",", "0.40672925070026333`", ",", 
       "0.35477124416027767`", ",", "105.50559352550128`", ",", 
       "0.10792398319932495`", ",", "9.162379917819035`", ",", 
       "89514.77688574418`", ",", "0", ",", "0", ",", "0", ",", 
       "50.175942566805766`", ",", "4.555296957208729`", ",", "0", ",", "0", 
       ",", "27104.534102772657`", ",", "0", ",", "0", ",", 
       "231.05133292076724`", ",", "62124.46014238817`", ",", 
       "18.55023837225004`", ",", "1.000000000000064`", ",", "0", ",", "0", 
       ",", "0.7538665588460479`"}], "}"}], ",", 
     RowBox[{"{", 
      RowBox[{
      "0.20468313725879644`", ",", "1.5880039947408164`", ",", 
       "1.8181726149942818`", ",", "1.4361114186612707`", ",", 
       "0.6452252370101204`", ",", "0.23877202353940497`", ",", 
       "0.026067763377395026`", ",", "956.3204095901076`", ",", 
       "0.08759161290164996`", ",", "6.530440575770296`", ",", 
       "91.112966981299`", ",", "0", ",", "0", ",", "0", ",", 
       "65.94955046636952`", ",", "1.014495655327166`", ",", "0", ",", "0", 
       ",", "0.28533964351469066`", ",", "0", ",", "0", ",", 
       "23.01461647581059`", ",", "0.8343459059841843`", ",", 
       "1.4358700521906775`", ",", "0.9691988786357222`", ",", "0", ",", "0", 
       ",", "0.4268620632545388`"}], "}"}], ",", 
     RowBox[{"{", 
      RowBox[{
      "0.07364401078716826`", ",", "2.5859680523819737`", ",", 
       "7.8227327965838285`", ",", "0.8181378301360093`", ",", 
       "0.36855652079172274`", ",", "0.32445369334254925`", ",", 
       "0.005391697017678555`", ",", "139.66827785366002`", ",", 
       "0.0644557011853657`", ",", "2.5433237558513593`", ",", 
       "168.49700533080954`", ",", "0", ",", "0", ",", "0", ",", 
       "154.51058847848495`", ",", "0.3054342988856176`", ",", "0", ",", "0", 
       ",", "1.0832796983189548`", ",", "0", ",", "0", ",", 
       "11.283476271712788`", ",", "1.1396723112645946`", ",", 
       "4.085108711444888`", ",", "0.9999857456835558`", ",", "0", ",", "0", 
       ",", "0.3475140781100951`"}], "}"}], ",", 
     RowBox[{"{", 
      RowBox[{
      "0.2506656721970057`", ",", "1.5258727034335298`", ",", 
       "1.8333712411976357`", ",", "1.2495957919641723`", ",", 
       "0.1010075460664761`", ",", "0.5024718466416268`", ",", 
       "0.012345305326089913`", ",", "1052.1669408921373`", ",", 
       "0.03320454993831845`", ",", "2.130087729732141`", ",", 
       "21.908887159312037`", ",", "0", ",", "0", ",", "0", ",", 
       "18.392971997680284`", ",", "0.1388435726167236`", ",", "0", ",", "0", 
       ",", "0.07387912217471712`", ",", "0", ",", "0", ",", 
       "3.0265373929007087`", ",", "0.2645565688749998`", ",", 
       "0.48192013005600964`", ",", "0.6879687778596334`", ",", "0", ",", "0",
        ",", "0.4390184448731985`"}], "}"}], ",", 
     RowBox[{"{", 
      RowBox[{
      "0.10121864512314288`", ",", "0.9521305504715327`", ",", 
       "3.6368221202357223`", ",", "1.491518490019038`", ",", 
       "0.3322534458031634`", ",", "0.2564348282281962`", ",", 
       "0.03507970829425946`", ",", "4627.905596988043`", ",", 
       "0.07121256842175683`", ",", "7.352385124666178`", ",", 
       "15.635940940148682`", ",", "0", ",", "0", ",", "0", ",", 
       "10.516518919511546`", ",", "0.3495690673077044`", ",", "0", ",", "0", 
       ",", "0.005690970307999049`", ",", "0", ",", "0", ",", 
       "4.754791264050073`", ",", "0.008229032914452606`", ",", 
       "0.34123838344021146`", ",", "0.07861634866660128`", ",", "0", ",", 
       "0", ",", "0.6489912684494356`"}], "}"}], ",", 
     RowBox[{"{", 
      RowBox[{
      "0.1942542932466596`", ",", "3.1177323303054916`", ",", 
       "7.932133913996736`", ",", "1.3085296181137158`", ",", 
       "0.8325654731630694`", ",", "0.19060678658466512`", ",", 
       "0.044940459115954866`", ",", "2391.994107548152`", ",", 
       "0.24452644883302188`", ",", "1.4227474861405387`", ",", 
       "8.535177468325813`", ",", "0", ",", "0", ",", "0", ",", 
       "5.230586013405013`", ",", "0.07202019927314394`", ",", "0", ",", "0", 
       ",", "0.0065201269012133915`", ",", "0", ",", "0", ",", 
       "3.2077100529846394`", ",", "0.018093752043911296`", ",", 
       "0.12249927208082094`", ",", "0.10123333433501236`", ",", "0", ",", 
       "0", ",", "0.061874702325715125`"}], "}"}], ",", 
     RowBox[{"{", 
      RowBox[{
      "0.12644890469661946`", ",", "3.0196313965941393`", ",", 
       "8.688658870512302`", ",", "1.3655010622962382`", ",", 
       "0.5847686349152417`", ",", "0.30770354208104556`", ",", 
       "0.013061738242062998`", ",", "1213.9477293174991`", ",", 
       "0.0486468587160932`", ",", "6.312801306430787`", ",", 
       "72.48326340118683`", ",", "0", ",", "0", ",", "0", ",", 
       "61.194223760578666`", ",", "0.25412154163856593`", ",", "0", ",", "0",
        ",", "0.012463623595405437`", ",", "0", ",", "0", ",", 
       "10.96219122403884`", ",", "0.02251445074557796`", ",", 
       "1.1010717976956128`", ",", "0.1781171472619033`", ",", "0", ",", "0", 
       ",", "0.459526311705594`"}], "}"}], ",", 
     RowBox[{"{", 
      RowBox[{
      "0.11280111274715143`", ",", "3.2009360918012444`", ",", 
       "2.9222221030043283`", ",", "0.9684721327188957`", ",", 
       "0.03329493891954294`", ",", "0.1886848273472841`", ",", 
       "0.39445850876705457`", ",", "50.69043630972767`", ",", 
       "0.07560282132089569`", ",", "3.828945975174229`", ",", 
       "193146.62062500234`", ",", "0", ",", "0", ",", "0", ",", 
       "14.210065098056779`", ",", "1.5454248303912013`", ",", "0", ",", "0", 
       ",", "73928.50491493392`", ",", "0", ",", "0", ",", 
       "70.66865881092846`", ",", "119131.68025911167`", ",", 
       "15.598834636997408`", ",", "1.0000000000013987`", ",", "0", ",", "0", 
       ",", "0.1773268098610338`"}], "}"}], ",", 
     RowBox[{"{", 
      RowBox[{
      "0.21704875939335333`", ",", "0.6532232080519234`", ",", 
       "2.918554590657344`", ",", "1.428534955684801`", ",", 
       "0.6202310312510246`", ",", "0.3415578035649972`", ",", 
       "0.1858190740142067`", ",", "1428.9901262383053`", ",", 
       "0.23526262585558444`", ",", "9.378643714384769`", ",", 
       "102.55197063756951`", ",", "0", ",", "0", ",", "0", ",", 
       "29.003478163782347`", ",", "7.100205082309487`", ",", "0", ",", "0", 
       ",", "0.0465474055251751`", ",", "0", ",", "0", ",", 
       "66.25741059561103`", ",", "0.14432938031736794`", ",", 
       "1.3907016321762191`", ",", "0.50062560456789`", ",", "0", ",", "0", 
       ",", "0.6903373846548709`"}], "}"}], ",", 
     RowBox[{"{", 
      RowBox[{
      "0.23408001184633387`", ",", "2.4049572740765104`", ",", 
       "0.41973647277501946`", ",", "0.9771854975111727`", ",", 
       "0.20272636213110817`", ",", "0.5074761434023957`", ",", 
       "0.2724896408017817`", ",", "4254.760257351377`", ",", 
       "0.16397942354351142`", ",", "7.3871482427729305`", ",", 
       "21.437258244144928`", ",", "0", ",", "0", ",", "0", ",", 
       "4.602951849244492`", ",", "0.46480918345204486`", ",", "0", ",", "0", 
       ",", "0.09214212923548448`", ",", "0", ",", "0", ",", 
       "15.9692318114365`", ",", "0.308123295756984`", ",", 
       "0.4060309503930818`", ",", "0.8265741755072029`", ",", "0", ",", "0", 
       ",", "1.3658444699284693`"}], "}"}], ",", 
     RowBox[{"{", 
      RowBox[{
      "0.1483945695425406`", ",", "2.699298050205127`", ",", 
       "5.571982823617271`", ",", "0.9775705576725262`", ",", 
       "0.05426683476548022`", ",", "0.5307838109252759`", ",", 
       "0.3096243181655647`", ",", "323.46321359362`", ",", 
       "0.06725520461051537`", ",", "9.792268234153859`", ",", 
       "330.6252128903389`", ",", "0", ",", "0", ",", "0", ",", 
       "66.22111118081338`", ",", "6.677331233677972`", ",", "0", ",", "0", 
       ",", "0.07677273983922155`", ",", "0", ",", "0", ",", 
       "257.4872454234386`", ",", "0.1627522525862059`", ",", 
       "7.079466335526397`", ",", "0.8090245549289123`", ",", "0", ",", "0", 
       ",", "1.8101295527336911`"}], "}"}], ",", 
     RowBox[{"{", 
      RowBox[{
      "0.11663741077922185`", ",", "0.4431208542421814`", ",", 
       "9.780884572399291`", ",", "1.0122403254522139`", ",", 
       "0.996318833483786`", ",", "0.22155768960679945`", ",", 
       "0.39993089984673347`", ",", "139.93164861672463`", ",", 
       "0.10490063957337303`", ",", "5.3884722727325105`", ",", 
       "418.0089597902204`", ",", "0", ",", "0", ",", "0", ",", 
       "68.74064004340796`", ",", "47.24860992548619`", ",", "0", ",", "0", 
       ",", "1.0958965417555337`", ",", "0", ",", "0", ",", 
       "299.09777702767224`", ",", "1.8260362158891166`", ",", 
       "8.12735928254823`", ",", "0.9999397292701419`", ",", "0", ",", "0", 
       ",", "0.3737199637059701`"}], "}"}], ",", 
     RowBox[{"{", 
      RowBox[{
      "0.11314041374373823`", ",", "3.32806970136921`", ",", 
       "5.495643049849155`", ",", "1.495187492234928`", ",", 
       "0.8329498208958137`", ",", "0.41734162088096116`", ",", 
       "0.32389371604169326`", ",", "602.537083528763`", ",", 
       "0.025714962476490244`", ",", "1.3686646556271693`", ",", 
       "54.67461567681306`", ",", "0", ",", "0", ",", "0", ",", 
       "10.018687540369724`", ",", "0.9093902182404022`", ",", "0", ",", "0", 
       ",", "0.19517058180971128`", ",", "0", ",", "0", ",", 
       "43.23591474353447`", ",", "0.315452576807908`", ",", 
       "0.47997048008743576`", ",", "0.9167141087138199`", ",", "0", ",", "0",
        ",", "0.09661541331170055`"}], "}"}], ",", 
     RowBox[{"{", 
      RowBox[{
      "0.09294922428523011`", ",", "0.8101676653238759`", ",", 
       "3.5463022431515436`", ",", "0.9341830117643879`", ",", 
       "0.15981251792750606`", ",", "0.6527933768073686`", ",", 
       "0.016252799814697117`", ",", "738.0588634619963`", ",", 
       "0.024900612098687713`", ",", "6.915149516601594`", ",", 
       "120.57807445002786`", ",", "0", ",", "0", ",", "0", ",", 
       "98.11442412363415`", ",", "1.7740689832765024`", ",", "0", ",", "0", 
       ",", "0.046851392258682595`", ",", "0", ",", "0", ",", 
       "20.532761804351775`", ",", "0.06221143667327454`", ",", 
       "2.2180372146778127`", ",", "0.6521487564441385`", ",", "0", ",", "0", 
       ",", "1.3791967483701655`"}], "}"}], ",", 
     RowBox[{"{", 
      RowBox[{
      "0.2696435798732645`", ",", "3.282053008859009`", ",", 
       "8.218787637608994`", ",", "1.4011858805306123`", ",", 
       "0.38871702639887196`", ",", "0.49514225831047376`", ",", 
       "0.01812451162452924`", ",", "173.50575962443355`", ",", 
       "0.20495943261505556`", ",", "3.6349041099248875`", ",", 
       "263.54632725302497`", ",", "0", ",", "0", ",", "0", ",", 
       "204.0059578879462`", ",", "1.0773345536458587`", ",", "0", ",", "0", 
       ",", "1.6211471737613652`", ",", "0", ",", "0", ",", 
       "50.51241590487376`", ",", "6.244741820491991`", ",", 
       "4.811886094534686`", ",", "0.9999407587317961`", ",", "0", ",", "0", 
       ",", "0.5952049815402674`"}], "}"}], ",", 
     RowBox[{"{", 
      RowBox[{
      "0.13023501639399904`", ",", "3.4827106844829796`", ",", 
       "7.180310384726493`", ",", "1.0417379014779535`", ",", 
       "0.3157954886073613`", ",", "0.3090830033379006`", ",", 
       "0.027522996818882862`", ",", "1326.2576636786057`", ",", 
       "0.24748434887668458`", ",", "4.853044482161593`", ",", 
       "37.76653376783778`", ",", "0", ",", "0", ",", "0", ",", 
       "27.305129466395933`", ",", "0.205587795719306`", ",", "0", ",", "0", 
       ",", "0.007652489365568896`", ",", "0", ",", "0", ",", 
       "10.22861161072758`", ",", "0.014237458256860094`", ",", 
       "0.7965391564730171`", ",", "0.1459855640397396`", ",", "0", ",", "0", 
       ",", "0.4994640667146315`"}], "}"}], ",", 
     RowBox[{"{", 
      RowBox[{
      "0.0474731410927452`", ",", "0.7132410347452449`", ",", 
       "0.7493200461382123`", ",", "1.2237616503945397`", ",", 
       "0.9506868210145907`", ",", "0.6554164129507942`", ",", 
       "0.030282495208288053`", ",", "4252.97050681489`", ",", 
       "0.14327214907032687`", ",", "7.932983145622682`", ",", 
       "49.19049856623758`", ",", "0", ",", "0", ",", "0", ",", 
       "33.93649674214015`", ",", "1.2963265124262529`", ",", "0", ",", "0", 
       ",", "0.44313887501711247`", ",", "0", ",", "0", ",", 
       "13.208475187008498`", ",", "0.300531347676694`", ",", 
       "0.4097127113454254`", ",", "0.9991336353640207`", ",", "0", ",", "0", 
       ",", "0.895663659961093`"}], "}"}], ",", 
     RowBox[{"{", 
      RowBox[{
      "0.16300334800486183`", ",", "3.0919140294206544`", ",", 
       "3.354218048792589`", ",", "0.9673340843818878`", ",", 
       "0.9052111330146941`", ",", "0.3760205832601582`", ",", 
       "0.15433250667793078`", ",", "4163.373290035795`", ",", 
       "0.2440496776808055`", ",", "4.495712049614825`", ",", 
       "29.572134404917954`", ",", "0", ",", "0", ",", "0", ",", 
       "9.36601223745691`", ",", "0.4463181954241059`", ",", "0", ",", "0", 
       ",", "0.01377141176146594`", ",", "0", ",", "0", ",", 
       "19.713964143107205`", ",", "0.032068374626748664`", ",", 
       "0.22272556767703097`", ",", "0.2622219260482481`", ",", "0", ",", "0",
        ",", "0.20255566316874402`"}], "}"}], ",", 
     RowBox[{"{", 
      RowBox[{
      "0.2283283078987099`", ",", "0.42840256075325867`", ",", 
       "9.446993924606975`", ",", "1.3839314736668495`", ",", 
       "0.8927356525671915`", ",", "0.3909626915031965`", ",", 
       "0.018767685887155043`", ",", "53.5712236843488`", ",", 
       "0.10749676377570666`", ",", "1.5496335657505222`", ",", 
       "198159.6868324399`", ",", "0", ",", "0", ",", "0", ",", 
       "92.09012113511595`", ",", "3.411762452567349`", ",", "0", ",", "0", 
       ",", "46469.03541460902`", ",", "0", ",", "0", ",", 
       "20.880111019452496`", ",", "151574.23179861237`", ",", 
       "6.151915103242879`", ",", "1.0000000000000002`", ",", "0", ",", "0", 
       ",", "0.12016557744657524`"}], "}"}], ",", 
     RowBox[{"{", 
      RowBox[{
      "0.1380652378345807`", ",", "3.317739091147252`", ",", 
       "0.7336293987943634`", ",", "0.9484386065310282`", ",", 
       "0.5023326788118547`", ",", "0.2130184622271264`", ",", 
       "0.06305960906666651`", ",", "1932.031257216769`", ",", 
       "0.01203085244100871`", ",", "4.258055262793977`", ",", 
       "23.697070191819076`", ",", "0", ",", "0", ",", "0", ",", 
       "12.455350344108883`", ",", "0.22322489164024273`", ",", "0", ",", "0",
        ",", "0.1474700649661753`", ",", "0", ",", "0", ",", 
       "10.580027844456323`", ",", "0.29086413704335534`", ",", 
       "0.46939097175441147`", ",", "0.9412860110318996`", ",", "0", ",", "0",
        ",", "0.33679342038715754`"}], "}"}], ",", 
     RowBox[{"{", 
      RowBox[{
      "0.0926632627436077`", ",", "3.578083963812018`", ",", 
       "1.8944161244777453`", ",", "1.1381278842914715`", ",", 
       "0.7382269863407194`", ",", "0.4777843546205588`", ",", 
       "0.04528998830707099`", ",", "1233.5473532765689`", ",", 
       "0.08357615053600725`", ",", "2.9903558138075255`", ",", 
       "46.48512135694232`", ",", "0", ",", "0", ",", "0", ",", 
       "27.968871779570687`", ",", "0.34070381507501224`", ",", "0", ",", "0",
        ",", "0.32662985466384287`", ",", "0", ",", "0", ",", 
       "17.4152408161354`", ",", "0.4323798291802552`", ",", 
       "0.529766776343631`", ",", "0.9948824558579736`", ",", "0", ",", "0", 
       ",", "0.32067237225679696`"}], "}"}], ",", 
     RowBox[{"{", 
      RowBox[{
      "0.2706310445313141`", ",", "2.5166396966047158`", ",", 
       "0.5049158559505837`", ",", "1.3168707464723388`", ",", 
       "0.5754269054535`", ",", "0.5968444469720801`", ",", 
       "0.1025449755078217`", ",", "681.183394170123`", ",", 
       "0.05243619315919962`", ",", "2.183793658787195`", ",", 
       "51157.04603679401`", ",", "0", ",", "0", ",", "0", ",", 
       "3.6169021855438985`", ",", "0.14033685249194672`", ",", "0", ",", "0",
        ",", "10511.012122739663`", ",", "0", ",", "0", ",", 
       "5.045389912539885`", ",", "40637.23128369062`", ",", 
       "0.6842433788530087`", ",", "1.000000000001069`", ",", "0", ",", "0", 
       ",", "0.17775552395470823`"}], "}"}], ",", 
     RowBox[{"{", 
      RowBox[{
      "0.20804007909247985`", ",", "0.9673945938397814`", ",", 
       "0.48619022305575754`", ",", "1.3068640855075515`", ",", 
       "0.047796616526516456`", ",", "0.6050138674479171`", ",", 
       "0.4706922223098622`", ",", "348.3137462309647`", ",", 
       "0.24685340199219946`", ",", "5.551550038883448`", ",", 
       "21419.69842270605`", ",", "0", ",", "0", ",", "0", ",", 
       "2.972683060165869`", ",", "1.2596076362932673`", ",", "0", ",", "0", 
       ",", "5387.223656718882`", ",", "0", ",", "0", ",", 
       "17.40768025299164`", ",", "16010.834794752536`", ",", 
       "3.416581371681877`", ",", "1.0000000000168994`", ",", "0", ",", "0", 
       ",", "0.4779974944021405`"}], "}"}], ",", 
     RowBox[{"{", 
      RowBox[{
      "0.048451644236667674`", ",", "3.3925416461261833`", ",", 
       "7.486002650281495`", ",", "1.2431466818882033`", ",", 
       "0.1294136137122328`", ",", "0.6416005560424389`", ",", 
       "0.04082335443875802`", ",", "58.92112932799084`", ",", 
       "0.09857305139503486`", ",", "6.047753646247408`", ",", 
       "120598.42779870231`", ",", "0", ",", "0", ",", "0", ",", 
       "253.0996638138065`", ",", "2.9039282512539923`", ",", "0", ",", "0", 
       ",", "71032.72992777763`", ",", "0", ",", "0", ",", 
       "140.738536139165`", ",", "49166.46513742825`", ",", 
       "24.11192991834449`", ",", "1.0000000000000069`", ",", "0", ",", "0", 
       ",", "1.1504705369624977`"}], "}"}], ",", 
     RowBox[{"{", 
      RowBox[{
      "0.09431215650771135`", ",", "0.5526170445339527`", ",", 
       "7.677473256451986`", ",", "0.7715239445968243`", ",", 
       "0.7622192109377914`", ",", "0.1566986505563851`", ",", 
       "0.018040482265180933`", ",", "824.8087273379117`", ",", 
       "0.09073506826067207`", ",", "9.996434684615583`", ",", 
       "151.78796140332793`", ",", "0", ",", "0", ",", "0", ",", 
       "121.13091265837993`", ",", "3.437968266246487`", ",", "0", ",", "0", 
       ",", "0.011144597155224957`", ",", "0", ",", "0", ",", 
       "27.141140892780708`", ",", "0.015015299873121384`", ",", 
       "2.4848385843199945`", ",", "0.2673985951106643`", ",", "0", ",", "0", 
       ",", "0.387782505054708`"}], "}"}], ",", 
     RowBox[{"{", 
      RowBox[{
      "0.26113782676147984`", ",", "1.4684069653405487`", ",", 
       "4.54225535313282`", ",", "1.1193463339337828`", ",", 
       "0.6236318874525932`", ",", "0.1751148412910668`", ",", 
       "0.053183289402392066`", ",", "554.4897241223483`", ",", 
       "0.22550063278101773`", ",", "9.001504879035508`", ",", 
       "183.26146960123302`", ",", "0", ",", "0", ",", "0", ",", 
       "105.44569117764044`", ",", "3.530237184427758`", ",", "0", ",", "0", 
       ",", "0.04826571110374622`", ",", "0", ",", "0", ",", 
       "74.05464101311325`", ",", "0.1800571843532451`", ",", 
       "3.3625616259722904`", ",", "0.6034346837064544`", ",", "0", ",", "0", 
       ",", "0.44532485524450693`"}], "}"}], ",", 
     RowBox[{"{", 
      RowBox[{
      "0.23311836154945775`", ",", "2.5262146716446363`", ",", 
       "6.3107841154355`", ",", "1.4422657044398717`", ",", 
       "0.3118898255230633`", ",", "0.2567889403043644`", ",", 
       "0.03481026984978327`", ",", "1604.0167510242688`", ",", 
       "0.16315782107376747`", ",", "5.777943122601165`", ",", 
       "34.574880388189655`", ",", "0", ",", "0", ",", "0", ",", 
       "23.312714609764967`", ",", "0.3025157966923146`", ",", "0", ",", "0", 
       ",", "0.009167428169442505`", ",", "0", ",", "0", ",", 
       "10.917426342976992`", ",", "0.03052994049262022`", ",", 
       "0.7753309645965217`", ",", "0.12761741945452254`", ",", "0", ",", "0",
        ",", "0.5231857433840987`"}], "}"}], ",", 
     RowBox[{"{", 
      RowBox[{
      "0.22640126428063923`", ",", "3.7808015365334118`", ",", 
       "7.033092553948691`", ",", "1.0460349638379132`", ",", 
       "0.8860375200295565`", ",", "0.499376231890995`", ",", 
       "0.3693111113992884`", ",", "210.995030019894`", ",", 
       "0.19589698445197923`", ",", "2.861160479579169`", ",", 
       "180.13242090714255`", ",", "0", ",", "0", ",", "0", ",", 
       "29.92734128038333`", ",", "2.5736081185385844`", ",", "0", ",", "0", 
       ",", "2.037445681304884`", ",", "0", ",", "0", ",", 
       "139.00430755722257`", ",", "6.589718259293563`", ",", 
       "3.1017370774371567`", ",", "0.9999998819133887`", ",", "0", ",", "0", 
       ",", "0.45472513705278866`"}], "}"}], ",", 
     RowBox[{"{", 
      RowBox[{
      "0.19770244273120569`", ",", "3.3508846225196347`", ",", 
       "6.757833537731408`", ",", "0.8466672464019638`", ",", 
       "0.28373063232656337`", ",", "0.6609960258126362`", ",", 
       "0.006803814757890119`", ",", "1256.448281122042`", ",", 
       "0.0187925047862397`", ",", "9.149585751239048`", ",", 
       "105.78945537743523`", ",", "0", ",", "0", ",", "0", ",", 
       "96.43320825096124`", ",", "0.18865798749804952`", ",", "0", ",", "0", 
       ",", "0.010327924304054102`", ",", "0", ",", "0", ",", 
       "9.031016417467352`", ",", "0.029169369475067874`", ",", 
       "1.6833439707750741`", ",", "0.23041424358826057`", ",", "0", ",", "0",
        ",", "1.5665897521176189`"}], "}"}], ",", 
     RowBox[{"{", 
      RowBox[{
      "0.06481064744600706`", ",", "2.3696983632913335`", ",", 
       "9.923821775061434`", ",", "1.1006879887228784`", ",", 
       "0.22746584913410017`", ",", "0.6483433064071293`", ",", 
       "0.08284957522863273`", ",", "281.66193979187017`", ",", 
       "0.13350656503173153`", ",", "1.0702403000648566`", ",", 
       "49.97201871535207`", ",", "0", ",", "0", ",", "0", ",", 
       "23.29286694258288`", ",", "0.762699479064042`", ",", "0", ",", "0", 
       ",", "0.05029748191501782`", ",", "0", ",", "0", ",", 
       "25.819538674588813`", ",", "0.04656874811165457`", ",", 
       "0.9013993123248479`", ",", "0.6107874374737551`", ",", "0", ",", "0", 
       ",", "0.21613508709895082`"}], "}"}], ",", 
     RowBox[{"{", 
      RowBox[{
      "0.1537084817657926`", ",", "0.5942996643982652`", ",", 
       "0.8160795607483013`", ",", "1.042756674430172`", ",", 
       "0.7722126796580249`", ",", "0.49669902434825364`", ",", 
       "0.00611858149596996`", ",", "1518.932458333751`", ",", 
       "0.21666908673557295`", ",", "1.634333111202272`", ",", 
       "20.73434981571264`", ",", "0", ",", "0", ",", "0", ",", 
       "10.947282428171848`", ",", "0.09846066038647738`", ",", "0", ",", "0",
        ",", "2.766364054883044`", ",", "0", ",", "0", ",", 
       "0.8359305346302165`", ",", "6.0744802698219305`", ",", 
       "0.2585379762415023`", ",", "0.9999999955570568`", ",", "0", ",", "0", 
       ",", "0.35535562406259114`"}], "}"}], ",", 
     RowBox[{"{", 
      RowBox[{
      "0.13754450751212471`", ",", "1.8598194811531465`", ",", 
       "9.485701362019345`", ",", "1.4994328167980717`", ",", 
       "0.8397969618927028`", ",", "0.642370724162252`", ",", 
       "0.08665379792235217`", ",", "239.43302754758346`", ",", 
       "0.1633413998793405`", ",", "9.552795266495377`", ",", 
       "758.8743360705054`", ",", "0", ",", "0", ",", "0", ",", 
       "341.3179763565046`", ",", "14.928916577178994`", ",", "0", ",", "0", 
       ",", "2.017858170415871`", ",", "0", ",", "0", ",", 
       "396.6441411821089`", ",", "3.9649329754164824`", ",", 
       "8.87704512997872`", ",", "0.999988009077999`", ",", "0", ",", "0", 
       ",", "1.2161908818259288`"}], "}"}], ",", 
     RowBox[{"{", 
      RowBox[{
      "0.07858197291799773`", ",", "2.783199788795301`", ",", 
       "0.9642830041255817`", ",", "1.3105090636097434`", ",", 
       "0.9572373854271048`", ",", "0.41778523295843695`", ",", 
       "0.00823451224525384`", ",", "90.59081205787001`", ",", 
       "0.24323880940762027`", ",", "7.348654585309644`", ",", 
       "49788.50884527534`", ",", "0", ",", "0", ",", "0", ",", 
       "51.58966451677703`", ",", "0.14634945298953278`", ",", "0", ",", "0", 
       ",", "23429.2145132407`", ",", "0", ",", "0", ",", 
       "5.8188538092967965`", ",", "26301.627148134878`", ",", 
       "17.64436861644863`", ",", "1.000000000000011`", ",", "0", ",", "0", 
       ",", "0.7499950018352105`"}], "}"}], ",", 
     RowBox[{"{", 
      RowBox[{
      "0.09118935700706149`", ",", "1.2770460819223013`", ",", 
       "0.666402509206284`", ",", "1.1661439001587546`", ",", 
       "0.35202394044239993`", ",", "0.23733544361366754`", ",", 
       "0.06689005296661862`", ",", "1909.3731761645724`", ",", 
       "0.030837584446851807`", ",", "5.2718694661097025`", ",", 
       "27.123683538190996`", ",", "0", ",", "0", ",", "0", ",", 
       "13.929523775667976`", ",", "0.6625859751579776`", ",", "0", ",", "0", 
       ",", "0.19262751850898308`", ",", "0", ",", "0", ",", 
       "12.087897478745202`", ",", "0.2509368507814187`", ",", 
       "0.5989964379471928`", ",", "0.944370426473294`", ",", "0", ",", "0", 
       ",", "0.5229163738441659`"}], "}"}], ",", 
     RowBox[{"{", 
      RowBox[{
      "0.26692387934872025`", ",", "2.295217680243936`", ",", 
       "3.3610155473383347`", ",", "0.802490311252646`", ",", 
       "0.6241394164828811`", ",", "0.45771836786665954`", ",", 
       "0.015176154328102385`", ",", "1461.3995866509204`", ",", 
       "0.028435347409555445`", ",", "8.762751383914615`", ",", 
       "109.91228007536021`", ",", "0", ",", "0", ",", "0", ",", 
       "90.41188715602163`", ",", "0.5720141726090834`", ",", "0", ",", "0", 
       ",", "0.026059266559490025`", ",", "0", ",", "0", ",", 
       "18.75567203317822`", ",", "0.09936915032915507`", ",", 
       "1.2835669431208339`", ",", "0.5003832139050478`", ",", "0", ",", "0", 
       ",", "0.7413232310110921`"}], "}"}], ",", 
     RowBox[{"{", 
      RowBox[{
      "0.16789560992918506`", ",", "3.010819021450227`", ",", 
       "9.549236085030234`", ",", "1.3823009139889233`", ",", 
       "0.2184000924395355`", ",", "0.5213598249132101`", ",", 
       "0.3210433649481226`", ",", "558.1245473691072`", ",", 
       "0.20748907999743366`", ",", "5.921770487462836`", ",", 
       "129.16341927127607`", ",", "0", ",", "0", ",", "0", ",", 
       "24.975959523334478`", ",", "2.365441180517958`", ",", "0", ",", "0", 
       ",", "0.02364899655918565`", ",", "0", ",", "0", ",", 
       "101.74164714893097`", ",", "0.056722324307415174`", ",", 
       "2.4264307882846885`", ",", "0.30688577555059493`", ",", "0", ",", "0",
        ",", "0.9397658130838289`"}], "}"}], ",", 
     RowBox[{"{", 
      RowBox[{
      "0.05001315370963505`", ",", "3.027404779172768`", ",", 
       "3.8220563025552714`", ",", "0.9962642247459573`", ",", 
       "0.44362718458195727`", ",", "0.3510033113401648`", ",", 
       "0.04839212642640241`", ",", "1615.957133832461`", ",", 
       "0.048401134986770955`", ",", "4.739296636982807`", ",", 
       "36.471937352834274`", ",", "0", ",", "0", ",", "0", ",", 
       "21.801267891922844`", ",", "0.3309655069022828`", ",", "0", ",", "0", 
       ",", "0.014651596364743662`", ",", "0", ",", "0", ",", 
       "14.313807961961519`", ",", "0.010468179158308255`", ",", 
       "0.6353943783091293`", ",", "0.26986387779801857`", ",", "0", ",", "0",
        ",", "0.46300509483497754`"}], "}"}], ",", 
     RowBox[{"{", 
      RowBox[{
      "0.0729686004745061`", ",", "0.5044823312287607`", ",", 
       "5.5024178276878075`", ",", "1.2230366941116102`", ",", 
       "0.012758742281838265`", ",", "0.5648708708999995`", ",", 
       "0.03232052448858605`", ",", "634.5000769880222`", ",", 
       "0.22553164736796405`", ",", "5.75812027698643`", ",", 
       "96.42441715249049`", ",", "0", ",", "0", ",", "0", ",", 
       "66.53598103487538`", ",", "3.6332799044768884`", ",", "0", ",", "0", 
       ",", "0.02996491210766959`", ",", "0", ",", "0", ",", 
       "26.184650231672965`", ",", "0.031235681426263758`", ",", 
       "2.1630845313954663`", ",", "0.40672546976271684`", ",", "0", ",", "0",
        ",", "1.195764719316445`"}], "}"}], ",", 
     RowBox[{"{", 
      RowBox[{
      "0.25149333924897926`", ",", "1.871859550111978`", ",", 
       "9.811462629766478`", ",", "1.3386558973788294`", ",", 
       "0.5189637829018348`", ",", "0.6377508608690272`", ",", 
       "0.024369302194970535`", ",", "194.42061666753636`", ",", 
       "0.14619611626015583`", ",", "6.325307886810732`", ",", 
       "535.7933383860712`", ",", "0", ",", "0", ",", "0", ",", 
       "393.0388255897867`", ",", "4.840151932106971`", ",", "0", ",", "0", 
       ",", "1.8257072432061032`", ",", "0", ",", "0", ",", 
       "129.42978025867703`", ",", "6.559331586927809`", ",", 
       "7.409988490809702`", ",", "0.9998173735714251`", ",", "0", ",", "0", 
       ",", "0.9740084095383307`"}], "}"}], ",", 
     RowBox[{"{", 
      RowBox[{
      "0.1922243891646514`", ",", "1.6850594067594091`", ",", 
       "0.2630953725218035`", ",", "1.4711962401085972`", ",", 
       "0.15977146838462364`", ",", "0.6883258791888056`", ",", 
       "0.09212778533128511`", ",", "774.9062808250895`", ",", 
       "0.24229201708328568`", ",", "1.1723783184073415`", ",", 
       "9959.795383571882`", ",", "0", ",", "0", ",", "0", ",", 
       "1.104007458284433`", ",", "0.05664314016401417`", ",", "0", ",", "0", 
       ",", "2658.0631434225074`", ",", "0", ",", "0", ",", 
       "1.363529373739483`", ",", "7299.2080586494785`", ",", 
       "0.3311366550878065`", ",", "1.0000000000032747`", ",", "0", ",", "0", 
       ",", "0.12772787681008008`"}], "}"}], ",", 
     RowBox[{"{", 
      RowBox[{
      "0.2327924107307146`", ",", "3.0114739814321467`", ",", 
       "6.475065538974626`", ",", "1.3312648289930094`", ",", 
       "0.6507217418486848`", ",", "0.3841095338158853`", ",", 
       "0.3176950069808959`", ",", "737.689863101484`", ",", 
       "0.19812174358831114`", ",", "7.321794649353192`", ",", 
       "171.9341475044876`", ",", "0", ",", "0", ",", "0", ",", 
       "32.710268949662066`", ",", "3.1585861898354866`", ",", "0", ",", "0", 
       ",", "0.04151470745448477`", ",", "0", ",", "0", ",", 
       "135.88571612572107`", ",", "0.1380615547013875`", ",", 
       "2.103451330939696`", ",", "0.48687732533321215`", ",", "0", ",", "0", 
       ",", "0.5401252884119456`"}], "}"}], ",", 
     RowBox[{"{", 
      RowBox[{
      "0.20811447549122308`", ",", "0.49053077700921355`", ",", 
       "2.218461283385089`", ",", "1.0634384889669943`", ",", 
       "0.30011342208125913`", ",", "0.5589173637133283`", ",", 
       "0.16385051847701637`", ",", "124.79731876547663`", ",", 
       "0.15435702825422665`", ",", "9.111119072715418`", ",", 
       "71178.68437728196`", ",", "0", ",", "0", ",", "0", ",", 
       "49.456052098965436`", ",", "14.006844082770115`", ",", "0", ",", "0", 
       ",", "17874.634920457516`", ",", "0", ",", "0", ",", 
       "98.15411587668724`", ",", "53142.43244383021`", ",", 
       "15.60793996680812`", ",", "1.`", ",", "0", ",", "0", ",", 
       "0.7578815161476723`"}], "}"}], ",", 
     RowBox[{"{", 
      RowBox[{
      "0.19580212756702065`", ",", "2.2297474474451375`", ",", 
       "8.070495694463702`", ",", "1.2202670372174012`", ",", 
       "0.07482300382970508`", ",", "0.34257881980750315`", ",", 
       "0.24674110677687536`", ",", "1287.6149126957`", ",", 
       "0.12354587287124019`", ",", "3.0573978018103922`", ",", 
       "20.978376512665147`", ",", "0", ",", "0", ",", "0", ",", 
       "5.020952067600417`", ",", "0.4849168071680647`", ",", "0", ",", "0", 
       ",", "0.0068980026576152065`", ",", "0", ",", "0", ",", 
       "15.446314471517717`", ",", "0.019294908518888747`", ",", 
       "0.5342538896590189`", ",", "0.1141165002048583`", ",", "0", ",", "0", 
       ",", "0.42802946207427683`"}], "}"}], ",", 
     RowBox[{"{", 
      RowBox[{
      "0.18591817623779283`", ",", "1.5316284759435828`", ",", 
       "4.0240186618411435`", ",", "1.0506796825025935`", ",", 
       "0.8560461598734517`", ",", "0.5496710897949223`", ",", 
       "0.05348974137997375`", ",", "3910.687147405355`", ",", 
       "0.18912146822955533`", ",", "8.614502889074807`", ",", 
       "72.92031233700214`", ",", "0", ",", "0", ",", "0", ",", 
       "41.49802472664708`", ",", "1.3706835905964023`", ",", "0", ",", "0", 
       ",", "0.016275402137891946`", ",", "0", ",", "0", ",", 
       "29.991114555229206`", ",", "0.04322704404309801`", ",", 
       "0.4582535159371218`", ",", "0.2821837688527753`", ",", "0", ",", "0", 
       ",", "0.4654001979332382`"}], "}"}], ",", 
     RowBox[{"{", 
      RowBox[{
      "0.2552337642427184`", ",", "2.0636949211593727`", ",", 
       "3.6788035742608756`", ",", "1.2716726068122697`", ",", 
       "0.4767575621154567`", ",", "0.33698161388823356`", ",", 
       "0.00790398094444615`", ",", "742.5948236907665`", ",", 
       "0.22094334214516276`", ",", "6.7847431915852425`", ",", 
       "117.10515594649874`", ",", "0", ",", "0", ",", "0", ",", 
       "105.08576355356632`", ",", "0.3821615602392608`", ",", "0", ",", "0", 
       ",", "0.05882457103025551`", ",", "0", ",", "0", ",", 
       "11.266641013258624`", ",", "0.21448595277163646`", ",", 
       "1.9667777381175904`", ",", "0.625341391854903`", ",", "0", ",", "0", 
       ",", "0.615219579118226`"}], "}"}], ",", 
     RowBox[{"{", 
      RowBox[{
      "0.2297403387592854`", ",", "3.933034881515791`", ",", 
       "9.92502862171417`", ",", "1.2059622632705849`", ",", 
       "0.1421363362803283`", ",", "0.1853832242974326`", ",", 
       "0.06367011009221722`", ",", "57.09955187350921`", ",", 
       "0.13182928467731042`", ",", "9.7382206276645`", ",", 
       "90501.93218328858`", ",", "0", ",", "0", ",", "0", ",", 
       "396.5921028493311`", ",", "6.114559400864283`", ",", "0", ",", "0", 
       ",", "20961.131755804516`", ",", "0", ",", "0", ",", 
       "343.5539344099945`", ",", "68794.53586223634`", ",", 
       "35.2071389216039`", ",", "1.0000000000008784`", ",", "0", ",", "0", 
       ",", "0.4473594399020187`"}], "}"}], ",", 
     RowBox[{"{", 
      RowBox[{
      "0.04776006202628119`", ",", "3.695464511472898`", ",", 
       "0.268839094050918`", ",", "1.3548340559244303`", ",", 
       "0.4311024896438589`", ",", "0.6662260908047339`", ",", 
       "0.1893860365797585`", ",", "146.80096070953766`", ",", 
       "0.0868075345269877`", ",", "5.3982731410948785`", ",", 
       "88985.20892200657`", ",", "0", ",", "0", ",", "0", ",", 
       "3.5416873487739853`", ",", "0.16824788063027388`", ",", "0", ",", "0",
        ",", "52886.7474616363`", ",", "0", ",", "0", ",", 
       "8.882201028567225`", ",", "36083.91913051457`", ",", 
       "8.548430795357481`", ",", "1.0000000000000318`", ",", "0", ",", "0", 
       ",", "0.9599773198076297`"}], "}"}], ",", 
     RowBox[{"{", 
      RowBox[{
      "0.16250916383331093`", ",", "2.090868942469317`", ",", 
       "5.046057727155544`", ",", "1.3781211464947924`", ",", 
       "0.9692295654960448`", ",", "0.507149644697747`", ",", 
       "0.012667564467634538`", ",", "467.92228322579444`", ",", 
       "0.2269164868867607`", ",", "2.233796179341983`", ",", 
       "93.88057303980034`", ",", "0", ",", "0", ",", "0", ",", 
       "77.75460109631932`", ",", "0.4497083624470351`", ",", "0", ",", "0", 
       ",", "0.6604876526039039`", ",", "0", ",", "0", ",", 
       "13.432589260131987`", ",", "1.5333613735269624`", ",", 
       "1.04246345785151`", ",", "0.9998447039015927`", ",", "0", ",", "0", 
       ",", "0.23768270212437162`"}], "}"}], ",", 
     RowBox[{"{", 
      RowBox[{
      "0.12952636821033042`", ",", "2.4189205073691173`", ",", 
       "1.5337482028150813`", ",", "1.4058710509218408`", ",", 
       "0.9636406844740666`", ",", "0.3882701702830901`", ",", 
       "0.27400686262252805`", ",", "4688.706549038708`", ",", 
       "0.0765768774664311`", ",", "6.843480813486918`", ",", 
       "47.08218834930365`", ",", "0", ",", "0", ",", "0", ",", 
       "9.784867407741704`", ",", "1.044187252753108`", ",", "0", ",", "0", 
       ",", "0.059708394315838374`", ",", "0", ",", "0", ",", 
       "36.08294227454165`", ",", "0.1104830209628453`", ",", 
       "0.3005961757784642`", ",", "0.5892337231703326`", ",", "0", ",", "0", 
       ",", "0.2975159870004854`"}], "}"}], ",", 
     RowBox[{"{", 
      RowBox[{
      "0.08153578837307857`", ",", "2.0915987061965353`", ",", 
       "5.850951169546045`", ",", "1.037700922521303`", ",", 
       "0.7897818160030217`", ",", "0.3237340771928561`", ",", 
       "0.17831164332408336`", ",", "1464.5863160958056`", ",", 
       "0.2436610405225158`", ",", "7.1217069723220146`", ",", 
       "96.11741179649037`", ",", "0", ",", "0", ",", "0", ",", 
       "27.805448942445867`", ",", "2.210915547262076`", ",", "0", ",", "0", 
       ",", "0.017983950328345953`", ",", "0", ",", "0", ",", 
       "66.06211568804503`", ",", "0.020947650972525936`", ",", 
       "1.0100343715982412`", ",", "0.3107172815679229`", ",", "0", ",", "0", 
       ",", "0.37332446051993295`"}], "}"}], ",", 
     RowBox[{"{", 
      RowBox[{
      "0.2624813864915975`", ",", "2.8946734437676342`", ",", 
       "8.625458110929756`", ",", "1.37764442375384`", ",", 
       "0.19776637799413987`", ",", "0.31049273319228277`", ",", 
       "0.046660769123637466`", ",", "609.6700244678286`", ",", 
       "0.017643025422342112`", ",", "4.098918143681717`", ",", 
       "62.57851701665736`", ",", "0", ",", "0", ",", "0", ",", 
       "38.06326729617098`", ",", "0.5768451672782727`", ",", "0", ",", "0", 
       ",", "0.017445981720155074`", ",", "0", ",", "0", ",", 
       "23.853976955515883`", ",", "0.06541779243733258`", ",", 
       "1.4821557032848367`", ",", "0.23784890556697125`", ",", "0", ",", "0",
        ",", "0.4794531041521771`"}], "}"}], ",", 
     RowBox[{"{", 
      RowBox[{
      "0.22181257821621975`", ",", "3.747903553799671`", ",", 
       "8.070266666229205`", ",", "0.9808557386469257`", ",", 
       "0.7823522438549146`", ",", "0.2263615830500163`", ",", 
       "0.06976335847986787`", ",", "287.144692837758`", ",", 
       "0.1821266272405107`", ",", "3.59762935889718`", ",", 
       "192.2889886815009`", ",", "0", ",", "0", ",", "0", ",", 
       "97.38339440838759`", ",", "1.7323788485053793`", ",", "0", ",", "0", 
       ",", "0.10039054380613478`", ",", "0", ",", "0", ",", 
       "92.7541263262954`", ",", "0.31811264785958154`", ",", 
       "2.5911718020083234`", ",", "0.8823543991386094`", ",", "0", ",", "0", 
       ",", "0.17217954673598396`"}], "}"}], ",", 
     RowBox[{"{", 
      RowBox[{
      "0.21058778737677059`", ",", "1.3147483391864796`", ",", 
       "0.4651324593397846`", ",", "0.8516412222118703`", ",", 
       "0.046686774964893374`", ",", "0.4819914326166439`", ",", 
       "0.10586616607566471`", ",", "1877.0848108087591`", ",", 
       "0.011164572002709261`", ",", "8.732010177522003`", ",", 
       "16818.565577651105`", ",", "0", ",", "0", ",", "0", ",", 
       "13.755371371141498`", ",", "1.010181814744984`", ",", "0", ",", "0", 
       ",", "4187.41627186414`", ",", "0", ",", "0", ",", 
       "18.97335518874785`", ",", "12597.410393105127`", ",", 
       "1.0345747733561375`", ",", "1.0000000000006053`", ",", "0", ",", "0", 
       ",", "1.107378426574178`"}], "}"}], ",", 
     RowBox[{"{", 
      RowBox[{
      "0.19996482365829993`", ",", "1.5454344843054368`", ",", 
       "8.94969050535013`", ",", "1.027667483044064`", ",", 
       "0.3164796074442535`", ",", "0.5223314119072894`", ",", 
       "0.012949156080520758`", ",", "231.31648814801656`", ",", 
       "0.19929090705614294`", ",", "9.341058456545078`", ",", 
       "538.4992188076072`", ",", "0", ",", "0", ",", "0", ",", 
       "455.231420556362`", ",", "3.5797159644074874`", ",", "0", ",", "0", 
       ",", "0.09643893583726341`", ",", "0", ",", "0", ",", 
       "79.03166422020023`", ",", "0.2754913542642124`", ",", 
       "9.10507114499417`", ",", "0.8612913511533439`", ",", "0", ",", "0", 
       ",", "1.3301171578937585`"}], "}"}], ",", 
     RowBox[{"{", 
      RowBox[{
      "0.10440009635624109`", ",", "1.532425369535546`", ",", 
       "0.308138348960842`", ",", "1.2734376519411275`", ",", 
       "0.20147673343032046`", ",", "0.35081245482125123`", ",", 
       "0.05722019474177449`", ",", "85.42879625764479`", ",", 
       "0.08356786949647793`", ",", "8.411462154648635`", ",", 
       "173222.50849639316`", ",", "0", ",", "0", ",", "0", ",", 
       "11.438635560231702`", ",", "0.398407193261451`", ",", "0", ",", "0", 
       ",", "69519.08391055709`", ",", "0", ",", "0", ",", 
       "8.721847005132823`", ",", "103682.8436979968`", ",", 
       "20.886878485239617`", ",", "1.000000000000095`", ",", "0", ",", "0", 
       ",", "0.6291983404868714`"}], "}"}], ",", 
     RowBox[{"{", 
      RowBox[{
      "0.1446017732242294`", ",", "0.797427468093673`", ",", 
       "5.032298069921831`", ",", "1.3706636028120882`", ",", 
       "0.10121695844960277`", ",", "0.6068141920969097`", ",", 
       "0.25341251132298065`", ",", "197.97452899503492`", ",", 
       "0.2275401984407136`", ",", "3.68386367767849`", ",", 
       "7643.8237417228265`", ",", "0", ",", "0", ",", "0", ",", 
       "37.50991816617386`", ",", "10.094522771703554`", ",", "0", ",", "0", 
       ",", "2440.267346149572`", ",", "0", ",", "0", ",", 
       "114.99499622076387`", ",", "5040.956934205909`", ",", 
       "4.376097820550947`", ",", "0.999999999999969`", ",", "0", ",", "0", 
       ",", "0.7056729080551883`"}], "}"}], ",", 
     RowBox[{"{", 
      RowBox[{
      "0.1841264162344997`", ",", "3.4194642457460365`", ",", 
       "0.8344796094826652`", ",", "1.4377258087185927`", ",", 
       "0.5867256025093719`", ",", "0.6103981120475732`", ",", 
       "0.3542274534468216`", ",", "522.9821129731852`", ",", 
       "0.2244081861480518`", ",", "8.361737950667973`", ",", 
       "12814.08333505623`", ",", "0", ",", "0", ",", "0", ",", 
       "9.898660579326544`", ",", "0.9426973968903923`", ",", "0", ",", "0", 
       ",", "3514.0125591989076`", ",", "0", ",", "0", ",", 
       "46.050286331779304`", ",", "9243.179130404564`", ",", 
       "3.4867208508325045`", ",", "1.0000000000000107`", ",", "0", ",", "0", 
       ",", "0.8772914240519025`"}], "}"}], ",", 
     RowBox[{"{", 
      RowBox[{
      "0.17849930658201318`", ",", "3.2992561971358683`", ",", 
       "5.635580909426066`", ",", "1.1878114797167083`", ",", 
       "0.48988207998590316`", ",", "0.27890916833354473`", ",", 
       "0.03715549210344845`", ",", "144.67131391199885`", ",", 
       "0.0866110192158086`", ",", "7.798176718489761`", ",", 
       "19657.06600454017`", ",", "0", ",", "0", ",", "0", ",", 
       "235.46408357564417`", ",", "2.5092451491940118`", ",", "0", ",", "0", 
       ",", "5436.8617249152685`", ",", "0", ",", "0", ",", 
       "118.26632298016388`", ",", "13863.943541138045`", ",", 
       "11.700968488881811`", ",", "0.9999999999999984`", ",", "0", ",", "0", 
       ",", "0.7786486752925036`"}], "}"}], ",", 
     RowBox[{"{", 
      RowBox[{
      "0.09510173640093084`", ",", "0.7659692827065738`", ",", 
       "0.5464490010035838`", ",", "1.4050402850247132`", ",", 
       "0.11782959453955089`", ",", "0.3589214817200733`", ",", 
       "0.08175234954735425`", ",", "225.11260306454756`", ",", 
       "0.1010344837489014`", ",", "6.4310165595390805`", ",", 
       "52018.17631537765`", ",", "0", ",", "0", ",", "0", ",", 
       "13.193627452652244`", ",", "1.249249204076487`", ",", "0", ",", "0", 
       ",", "22042.792903463233`", ",", "0", ",", "0", ",", 
       "13.669807382403246`", ",", "29947.255432078142`", ",", 
       "6.113349086179084`", ",", "1.`", ",", "0", ",", "0", ",", 
       "0.5416892021024865`"}], "}"}], ",", 
     RowBox[{"{", 
      RowBox[{
      "0.06416093472533757`", ",", "1.2573296539610634`", ",", 
       "9.92323628294643`", ",", "1.30190007637989`", ",", 
       "0.030494015633026894`", ",", "0.4401773012522794`", ",", 
       "0.02586427825345657`", ",", "3143.6595843648015`", ",", 
       "0.20592664064058636`", ",", "7.935954028868563`", ",", 
       "24.301225123239742`", ",", "0", ",", "0", ",", "0", ",", 
       "17.88297508105898`", ",", "0.33800947148945903`", ",", "0", ",", "0", 
       ",", "0.002574050176195318`", ",", "0", ",", "0", ",", 
       "6.071276168905765`", ",", "0.002359335219065146`", ",", 
       "0.582369920595796`", ",", "0.04162524395206724`", ",", "0", ",", "0", 
       ",", "1.3399614037805696`"}], "}"}], ",", 
     RowBox[{"{", 
      RowBox[{
      "0.25237835724682106`", ",", "2.979406809596097`", ",", 
       "0.9138356130609361`", ",", "0.7932538461611548`", ",", 
       "0.3933816374531405`", ",", "0.6211446249652819`", ",", 
       "0.0749645015318215`", ",", "95.73291003138912`", ",", 
       "0.06307891905410445`", ",", "9.368280708056208`", ",", 
       "227658.0785614993`", ",", "0", ",", "0", ",", "0", ",", 
       "33.029373971486436`", ",", "0.7992331873107785`", ",", "0", ",", "0", 
       ",", "49418.07006824128`", ",", "0", ",", "0", ",", 
       "34.017725724698906`", ",", "178172.16203044305`", ",", 
       "20.7303843084989`", ",", "1.0000000000000486`", ",", "0", ",", "0", 
       ",", "0.6869252432764058`"}], "}"}], ",", 
     RowBox[{"{", 
      RowBox[{
      "0.05665762575451494`", ",", "1.7380994050720693`", ",", 
       "0.46391281319797173`", ",", "1.3490794355447004`", ",", 
       "0.9653780951392605`", ",", "0.17540498059526055`", ",", 
       "0.4972377260445833`", ",", "285.101267300382`", ",", 
       "0.1881031714219547`", ",", "6.261558552266614`", ",", 
       "14307.785124377497`", ",", "0", ",", "0", ",", "0", ",", 
       "3.216975351542537`", ",", "0.752818555879761`", ",", "0", ",", "0", 
       ",", "7894.896568253875`", ",", "0", ",", "0", ",", 
       "18.692478344311795`", ",", "6390.087073353325`", ",", 
       "4.583280481933906`", ",", "0.9999999999999957`", ",", "0", ",", "0", 
       ",", "0.35905008933353394`"}], "}"}], ",", 
     RowBox[{"{", 
      RowBox[{
      "0.25642346088610446`", ",", "3.010945889122482`", ",", 
       "9.963520677018519`", ",", "1.467899384826252`", ",", 
       "0.4946077322511526`", ",", "0.6868780403912886`", ",", 
       "0.012314696297102353`", ",", "88.3173980921876`", ",", 
       "0.10491074891333174`", ",", "1.4353196490865765`", ",", 
       "96124.6612060573`", ",", "0", ",", "0", ",", "0", ",", 
       "103.28809299713838`", ",", "0.40648992930296063`", ",", "0", ",", "0",
        ",", "20587.487754009624`", ",", "0", ",", "0", ",", 
       "17.484559737206283`", ",", "75415.92658333486`", ",", 
       "3.6887068125091527`", ",", "1.0000000000004474`", ",", "0", ",", "0", 
       ",", "0.21528375893815935`"}], "}"}], ",", 
     RowBox[{"{", 
      RowBox[{
      "0.09174036922136902`", ",", "1.4204870656163582`", ",", 
       "7.877654658381974`", ",", "0.9368390881044215`", ",", 
       "0.3909649395372681`", ",", "0.6267838157099552`", ",", 
       "0.00737791814963061`", ",", "223.00641924802295`", ",", 
       "0.22589847441224364`", ",", "3.7895604923910007`", ",", 
       "257.84855811434767`", ",", "0", ",", "0", ",", "0", ",", 
       "231.56215194067548`", ",", "1.1270708698377105`", ",", "0", ",", "0", 
       ",", "0.8931377843274487`", ",", "0", ",", "0", ",", 
       "22.871279894820677`", ",", "1.1705255728536461`", ",", 
       "3.9168445344992424`", ",", "0.9981994870729389`", ",", "0", ",", "0", 
       ",", "0.6360789789437301`"}], "}"}], ",", 
     RowBox[{"{", 
      RowBox[{
      "0.2260021855376967`", ",", "2.1215536107061057`", ",", 
       "4.2648042233683015`", ",", "1.1043329178413561`", ",", 
       "0.5641485347029902`", ",", "0.48705118822040194`", ",", 
       "0.49950773055219905`", ",", "4133.317514629252`", ",", 
       "0.08759305230550185`", ",", "2.0466954881219834`", ",", 
       "8.360890332626482`", ",", "0", ",", "0", ",", "0", ",", 
       "1.116542878674277`", ",", "0.23043926620057903`", ",", "0", ",", "0", 
       ",", "0.007041556460201166`", ",", "0", ",", "0", ",", 
       "6.9841322465186195`", ",", "0.022734387851329182`", ",", 
       "0.10802373411491849`", ",", "0.12644066280729738`", ",", "0", ",", 
       "0", ",", "0.2155529001093871`"}], "}"}], ",", 
     RowBox[{"{", 
      RowBox[{
      "0.1540246000020472`", ",", "3.8655612430526176`", ",", 
       "1.2043257775886698`", ",", "1.4535724207675174`", ",", 
       "0.7982285789403216`", ",", "0.6724657214579106`", ",", 
       "0.417253246623641`", ",", "114.93402398229541`", ",", 
       "0.10143088124264565`", ",", "7.877832682736377`", ",", 
       "157235.21671098113`", ",", "0", ",", "0", ",", "0", ",", 
       "11.83407280657064`", ",", "1.171023658397862`", ",", "0", ",", "0", 
       ",", "49106.33981344825`", ",", "0", ",", "0", ",", 
       "64.6666238371495`", ",", "108051.20496187091`", ",", 
       "15.008225850847673`", ",", "1.0000000000020113`", ",", "0", ",", "0", 
       ",", "0.861943416869752`"}], "}"}], ",", 
     RowBox[{"{", 
      RowBox[{
      "0.18967559668177286`", ",", "1.3751140072639014`", ",", 
       "7.146984940201236`", ",", "1.0524950668750344`", ",", 
       "0.5379883166421491`", ",", "0.5342982154057455`", ",", 
       "0.18359081743318598`", ",", "57.97987210615365`", ",", 
       "0.21651827946513758`", ",", "4.096495164957771`", ",", 
       "83944.59661895152`", ",", "0", ",", "0", ",", "0", ",", 
       "67.25645226526096`", ",", "8.205619702826532`", ",", "0", ",", "0", 
       ",", "22564.907254482987`", ",", "0", ",", "0", ",", 
       "161.19517988053374`", ",", "61143.03210804171`", ",", 
       "15.27443884183193`", ",", "1.`", ",", "0", ",", "0", ",", 
       "0.3905955607541936`"}], "}"}], ",", 
     RowBox[{"{", 
      RowBox[{
      "0.11610573160351356`", ",", "2.8105133752566074`", ",", 
       "0.4045001364193191`", ",", "0.9020454264062931`", ",", 
       "0.06323256453719583`", ",", "0.49478351534124754`", ",", 
       "0.06895293734611843`", ",", "538.3487824750697`", ",", 
       "0.04516006162070901`", ",", "5.298889101080752`", ",", 
       "33913.91032449796`", ",", "0", ",", "0", ",", "0", ",", 
       "8.912403155582608`", ",", "0.20782549056893054`", ",", "0", ",", "0", 
       ",", "12749.478928451126`", ",", "0", ",", "0", ",", 
       "8.344233156617799`", ",", "21146.96540787701`", ",", 
       "2.1456350018169905`", ",", "1.0000000000006162`", ",", "0", ",", "0", 
       ",", "0.5536175243755074`"}], "}"}], ",", 
     RowBox[{"{", 
      RowBox[{
      "0.06094054623730827`", ",", "3.5785656752883286`", ",", 
       "2.8105466781089756`", ",", "1.0666569400098407`", ",", 
       "0.8956485783622179`", ",", "0.6416539064413922`", ",", 
       "0.4241071070816547`", ",", "1544.2747045672372`", ",", 
       "0.05890410014619657`", ",", "6.674766669452417`", ",", 
       "146.73981626915102`", ",", "0", ",", "0", ",", "0", ",", 
       "21.490677135964585`", ",", "2.392255407237095`", ",", "0", ",", "0", 
       ",", "0.2989048569269657`", ",", "0", ",", "0", ",", 
       "122.29775838373718`", ",", "0.2602203607725147`", ",", 
       "0.9130961011371358`", ",", "0.9923308088130209`", ",", "0", ",", "0", 
       ",", "0.4695941553486991`"}], "}"}], ",", 
     RowBox[{"{", 
      RowBox[{
      "0.06400872221443815`", ",", "3.352604720184938`", ",", 
       "3.3612644751655854`", ",", "0.9279864636339992`", ",", 
       "0.6811335659068025`", ",", "0.5445450422212498`", ",", 
       "0.04222211989978537`", ",", "4877.834369436828`", ",", 
       "0.09303122695369598`", ",", "6.110250683676178`", ",", 
       "27.638691796772214`", ",", "0", ",", "0", ",", "0", ",", 
       "17.328451193523115`", ",", "0.210509149333481`", ",", "0", ",", "0", 
       ",", "0.008624020557148046`", ",", "0", ",", "0", ",", 
       "10.082199538536349`", ",", "0.007885893374482018`", ",", 
       "0.2681175936702911`", ",", "0.1801409209337259`", ",", "0", ",", "0", 
       ",", "0.5161042656531725`"}], "}"}], ",", 
     RowBox[{"{", 
      RowBox[{
      "0.1838955211549798`", ",", "0.6066893455768754`", ",", 
       "3.1997125487162617`", ",", "1.2441392193895697`", ",", 
       "0.8430620231566095`", ",", "0.17975264196625795`", ",", 
       "0.008385470075528607`", ",", "217.99247821227752`", ",", 
       "0.10887259656335785`", ",", "8.65519228817503`", ",", 
       "13476.826750153878`", ",", "0", ",", "0", ",", "0", ",", 
       "194.39320467282874`", ",", "2.3475642758867514`", ",", "0", ",", "0", 
       ",", "3655.7143835671523`", ",", "0", ",", "0", ",", 
       "20.346317631962638`", ",", "9603.850025140517`", ",", 
       "8.33400229865434`", ",", "0.9999999999999976`", ",", "0", ",", "0", 
       ",", "0.5496734408260051`"}], "}"}], ",", 
     RowBox[{"{", 
      RowBox[{
      "0.10877154933938238`", ",", "0.6652486439511347`", ",", 
       "7.420477343235575`", ",", "1.1719120037873472`", ",", 
       "0.8277401239831172`", ",", "0.4096056229223566`", ",", 
       "0.3960687102590752`", ",", "4083.2161783729553`", ",", 
       "0.09124503977845877`", ",", "8.628655226336182`", ",", 
       "52.90970298330367`", ",", "0", ",", "0", ",", "0", ",", 
       "8.315169314202365`", ",", "4.244096288133143`", ",", "0", ",", "0", 
       ",", "0.006440153858308299`", ",", "0", ",", "0", ",", 
       "40.333990006837325`", ",", "0.010007221616446018`", ",", 
       "0.4388207223872889`", ",", "0.11142691863069842`", ",", "0", ",", "0",
        ",", "0.449797465255998`"}], "}"}], ",", 
     RowBox[{"{", 
      RowBox[{
      "0.27429237480005003`", ",", "0.4974953244631517`", ",", 
       "8.109325428142139`", ",", "1.1022725368505206`", ",", 
       "0.3620164170986986`", ",", "0.5133215689169995`", ",", 
       "0.013475856804577652`", ",", "252.124017519504`", ",", 
       "0.17376346726865255`", ",", "1.283750502496817`", ",", 
       "68.04699729848504`", ",", "0", ",", "0", ",", "0", ",", 
       "56.80138748752961`", ",", "1.322504345288549`", ",", "0", ",", "0", 
       ",", "0.09946400312171998`", ",", "0", ",", "0", ",", 
       "9.399138976617904`", ",", "0.38974596604823875`", ",", 
       "1.1574505136285569`", ",", "0.8332963415776767`", ",", "0", ",", "0", 
       ",", "0.19480960462239175`"}], "}"}], ",", 
     RowBox[{"{", 
      RowBox[{
      "0.2348606786833104`", ",", "2.9248975834862243`", ",", 
       "4.089597609027345`", ",", "1.0125076012045389`", ",", 
       "0.4800911130241774`", ",", "0.44584481805285503`", ",", 
       "0.013867879702002976`", ",", "69.31755646766315`", ",", 
       "0.08239556859020553`", ",", "3.2481286029667444`", ",", 
       "221236.72662704941`", ",", "0", ",", "0", ",", "0", ",", 
       "87.49473985025338`", ",", "0.4003859484353412`", ",", "0", ",", "0", 
       ",", "50774.81174673964`", ",", "0", ",", "0", ",", 
       "16.729827043433843`", ",", "170357.23924080888`", ",", 
       "9.871402377271412`", ",", "1.0000000000001361`", ",", "0", ",", "0", 
       ",", "0.2187962959994254`"}], "}"}], ",", 
     RowBox[{"{", 
      RowBox[{
      "0.2276305764129738`", ",", "0.759063573478838`", ",", 
       "9.75608531797917`", ",", "0.9651630732227953`", ",", 
       "0.2616315835146603`", ",", "0.25394525967231996`", ",", 
       "0.42721777606241185`", ",", "115.33714629065052`", ",", 
       "0.15474162363619287`", ",", "5.678602403105034`", ",", 
       "450.4943651944117`", ",", "0", ",", "0", ",", "0", ",", 
       "71.80891222427346`", ",", "31.561521418145315`", ",", "0", ",", "0", 
       ",", "1.14730811661039`", ",", "0", ",", "0", ",", 
       "342.2457318869473`", ",", "3.7308915415322`", ",", 
       "10.677702148543808`", ",", "0.9994255127085235`", ",", "0", ",", "0", 
       ",", "0.5611784520254767`"}], "}"}], ",", 
     RowBox[{"{", 
      RowBox[{
      "0.22740101487152548`", ",", "3.662274246882813`", ",", 
       "5.673159128278421`", ",", "0.7501649913658239`", ",", 
       "0.6663016096811909`", ",", "0.46449661159333955`", ",", 
       "0.15875103883050143`", ",", "79.3840483030526`", ",", 
       "0.23925351496597358`", ",", "9.512843911813135`", ",", 
       "42809.697532988925`", ",", "0", ",", "0", ",", "0", ",", 
       "134.25485084662975`", ",", "5.519322280268204`", ",", "0", ",", "0", 
       ",", "9975.357227967039`", ",", "0", ",", "0", ",", 
       "288.76102638961123`", ",", "32405.80510493875`", ",", 
       "25.4417178317641`", ",", "1.0000000000003584`", ",", "0", ",", "0", 
       ",", "0.720133314631578`"}], "}"}], ",", 
     RowBox[{"{", 
      RowBox[{
      "0.18907356960866467`", ",", "0.8903250429215461`", ",", 
       "0.8912625465714132`", ",", "1.4194566043771595`", ",", 
       "0.25430531352108066`", ",", "0.6668345122251143`", ",", 
       "0.01430802337144644`", ",", "354.71023908442675`", ",", 
       "0.05435127807039547`", ",", "4.360013356436832`", ",", 
       "88116.18412159599`", ",", "0", ",", "0", ",", "0", ",", 
       "26.391195442974286`", ",", "0.38845564458667997`", ",", "0", ",", "0",
        ",", "23799.847372123335`", ",", "0", ",", "0", ",", 
       "4.940739834853598`", ",", "64284.6014112676`", ",", 
       "2.684756127514098`", ",", "1.`", ",", "0", ",", "0", ",", 
       "0.46502649181855615`"}], "}"}], ",", 
     RowBox[{"{", 
      RowBox[{
      "0.22841094141655494`", ",", "2.082125305118022`", ",", 
       "3.0130589699894585`", ",", "0.8668572537043583`", ",", 
       "0.35284672466002664`", ",", "0.48298470604644195`", ",", 
       "0.055294539730325123`", ",", "1324.8059697322965`", ",", 
       "0.2155561741975654`", ",", "1.2621538558570524`", ",", 
       "12.277535646914766`", ",", "0", ",", "0", ",", "0", ",", 
       "6.89677809527377`", ",", "0.1719039615029102`", ",", "0", ",", "0", 
       ",", "0.022399754400557467`", ",", "0", ",", "0", ",", 
       "5.113222689932044`", ",", "0.07309069985900915`", ",", 
       "0.21631121818460575`", ",", "0.4148111905953411`", ",", "0", ",", "0",
        ",", "0.18980280387838153`"}], "}"}], ",", 
     RowBox[{"{", 
      RowBox[{
      "0.1257670047049273`", ",", "2.665283038938149`", ",", 
       "6.579106420165356`", ",", "1.3213793494994266`", ",", 
       "0.07362490185046933`", ",", "0.671746727583086`", ",", 
       "0.11039555694375124`", ",", "54.48594040704261`", ",", 
       "0.2029696416579515`", ",", "8.437004538119528`", ",", 
       "112676.07140636715`", ",", "0", ",", "0", ",", "0", ",", 
       "183.38666864370958`", ",", "7.175656712849308`", ",", "0", ",", "0", 
       ",", "40123.51492894714`", ",", "0", ",", "0", ",", 
       "273.21651614285537`", ",", "72088.77558353017`", ",", 
       "34.621127010653645`", ",", "1.0000000000000357`", ",", "0", ",", "0", 
       ",", "1.1205764339721322`"}], "}"}], ",", 
     RowBox[{"{", 
      RowBox[{
      "0.07898342764241062`", ",", "2.336170261443863`", ",", 
       "9.558440542813312`", ",", "0.8746675798923161`", ",", 
       "0.3314927429594914`", ",", "0.5846930166673705`", ",", 
       "0.14173550706968557`", ",", "4831.453144750826`", ",", 
       "0.22811466814427805`", ",", "5.138718102637142`", ",", 
       "15.064003340588322`", ",", "0", ",", "0", ",", "0", ",", 
       "5.132196552800319`", ",", "0.2888284902461183`", ",", "0", ",", "0", 
       ",", "0.0017179134734818908`", ",", "0", ",", "0", ",", 
       "9.639321851010195`", ",", "0.0019383813503999257`", ",", 
       "0.24178962811783522`", ",", "0.04131636828392471`", ",", "0", ",", 
       "0", ",", "0.7801378780016732`"}], "}"}], ",", 
     RowBox[{"{", 
      RowBox[{
      "0.2360815041275312`", ",", "3.0069216843113518`", ",", 
       "1.9005978173203566`", ",", "1.189378383663731`", ",", 
       "0.3594173887197991`", ",", "0.5615883220885535`", ",", 
       "0.16515958276300607`", ",", "91.7495984293873`", ",", 
       "0.10675594880460115`", ",", "2.979677734696839`", ",", 
       "176997.05695890484`", ",", "0", ",", "0", ",", "0", ",", 
       "13.678774503264352`", ",", "0.7129661159426484`", ",", "0", ",", "0", 
       ",", "40468.44570790517`", ",", "0", ",", "0", ",", 
       "30.626189631531346`", ",", "136483.59332036562`", ",", 
       "6.901670403051124`", ",", "1.0000000000063616`", ",", "0", ",", "0", 
       ",", "0.22866481863958865`"}], "}"}], ",", 
     RowBox[{"{", 
      RowBox[{
      "0.19503604064380992`", ",", "2.260639826798138`", ",", 
       "3.7301326124020027`", ",", "1.0003156010412233`", ",", 
       "0.94917046396899`", ",", "0.3935362271642996`", ",", 
       "0.08733555022372319`", ",", "2234.7260448390443`", ",", 
       "0.16743068067899064`", ",", "7.659400521016185`", ",", 
       "108.52857909107487`", ",", "0", ",", "0", ",", "0", ",", 
       "48.61887181320319`", ",", "1.7955770959430126`", ",", "0", ",", "0", 
       ",", "0.03332102787862274`", ",", "0", ",", "0", ",", 
       "57.98790135964726`", ",", "0.09284001925187925`", ",", 
       "0.7034320656853185`", ",", "0.5090423085480824`", ",", "0", ",", "0", 
       ",", "0.30528781388373716`"}], "}"}], ",", 
     RowBox[{"{", 
      RowBox[{
      "0.09766567347807259`", ",", "2.1751916900809825`", ",", 
       "2.9967711374909367`", ",", "1.239918427231443`", ",", 
       "0.884426059472291`", ",", "0.5758255537556012`", ",", 
       "0.011950287911566193`", ",", "133.4222213549303`", ",", 
       "0.18860770237483848`", ",", "7.181211491841234`", ",", 
       "36544.24702647398`", ",", "0", ",", "0", ",", "0", ",", 
       "154.2889768634669`", ",", "0.8074226286474061`", ",", "0", ",", "0", 
       ",", "15181.857455383579`", ",", "0", ",", "0", ",", 
       "25.089985603102495`", ",", "21182.090471830536`", ",", 
       "12.070751786596034`", ",", "1.`", ",", "0", ",", "0", ",", 
       "0.9786881964279124`"}], "}"}], ",", 
     RowBox[{"{", 
      RowBox[{
      "0.14345253817386028`", ",", "1.510087082683639`", ",", 
       "7.446143698111681`", ",", "1.3871400228991382`", ",", 
       "0.2507990125704793`", ",", "0.592096235116642`", ",", 
       "0.03860344741119924`", ",", "206.9907110306594`", ",", 
       "0.033941806565597976`", ",", "5.68471806318026`", ",", 
       "365.65526130683713`", ",", "0", ",", "0", ",", "0", ",", 
       "235.65634306470935`", ",", "5.604308842293485`", ",", "0", ",", "0", 
       ",", "1.1398117299748707`", ",", "0", ",", "0", ",", 
       "120.89991985881568`", ",", "2.3358412243603066`", ",", 
       "6.417555468705951`", ",", "0.9980544716029628`", ",", "0", ",", "0", 
       ",", "1.0457120768565946`"}], "}"}], ",", 
     RowBox[{"{", 
      RowBox[{
      "0.23351662183055255`", ",", "2.7403756212365034`", ",", 
       "1.6128399905233286`", ",", "1.1394774719326448`", ",", 
       "0.2292996808057013`", ",", "0.38219770472020054`", ",", 
       "0.028922618161783233`", ",", "3147.1184318469313`", ",", 
       "0.11734182225292555`", ",", "5.055074464096112`", ",", 
       "16.961401026417935`", ",", "0", ",", "0", ",", "0", ",", 
       "12.047660307847641`", ",", "0.1204736154468713`", ",", "0", ",", "0", 
       ",", "0.017259679965595177`", ",", "0", ",", "0", ",", 
       "4.716327982468962`", ",", "0.05757745942060456`", ",", 
       "0.35974189430627834`", ",", "0.27433617180483083`", ",", "0", ",", 
       "0", ",", "0.6811539582579005`"}], "}"}], ",", 
     RowBox[{"{", 
      RowBox[{
      "0.05894445024535572`", ",", "1.7190376171466255`", ",", 
       "3.4445271438587763`", ",", "1.1005021934401353`", ",", 
       "0.8920369053637744`", ",", "0.4553589712941485`", ",", 
       "0.02602138727445485`", ",", "2996.975539830326`", ",", 
       "0.01616140506923186`", ",", "6.007209949084906`", ",", 
       "62.548788659013965`", ",", "0", ",", "0", ",", "0", ",", 
       "45.66727535236215`", ",", "0.6582052206564115`", ",", "0", ",", "0", 
       ",", "0.026711768146866675`", ",", "0", ",", "0", ",", 
       "16.16399334443806`", ",", "0.022493006978555646`", ",", 
       "0.41468509797900915`", ",", "0.40375450287784576`", ",", "0", ",", 
       "0", ",", "0.2896489379384584`"}], "}"}], ",", 
     RowBox[{"{", 
      RowBox[{
      "0.1969133083502746`", ",", "1.0306356019031098`", ",", 
       "0.4532514022896326`", ",", "0.7704659952544493`", ",", 
       "0.6922371279082573`", ",", "0.35856337468106037`", ",", 
       "0.02342746544122668`", ",", "625.7704338271294`", ",", 
       "0.24611682235411125`", ",", "7.40783802504553`", ",", 
       "5445.851291335578`", ",", "0", ",", "0", ",", "0", ",", 
       "19.774486855349103`", ",", "0.4146926543015613`", ",", "0", ",", "0", 
       ",", "1421.317552132707`", ",", "0", ",", "0", ",", 
       "6.105671619584095`", ",", "3998.2334486680697`", ",", 
       "2.478980409799793`", ",", "1.0000000000000004`", ",", "0", ",", "0", 
       ",", "0.451943386583717`"}], "}"}], ",", 
     RowBox[{"{", 
      RowBox[{
      "0.23578418763137027`", ",", "1.109904439772956`", ",", 
       "9.416464917532476`", ",", "0.9968768007328397`", ",", 
       "0.9319056056422497`", ",", "0.20705868768300972`", ",", 
       "0.023381736885244357`", ",", "73.41723955051782`", ",", 
       "0.19857821780967083`", ",", "6.130556036938069`", ",", 
       "24173.921788739648`", ",", "0", ",", "0", ",", "0", ",", 
       "341.8477452892159`", ",", "6.595777361811057`", ",", "0", ",", "0", 
       ",", "5430.157154842113`", ",", "0", ",", "0", ",", 
       "104.58117968040035`", ",", "18290.645620930336`", ",", 
       "17.53365329854135`", ",", "1.0000000000000513`", ",", "0", ",", "0", 
       ",", "0.39162424840818966`"}], "}"}], ",", 
     RowBox[{"{", 
      RowBox[{
      "0.06254010222908407`", ",", "2.833030713124539`", ",", 
       "1.1523226094346608`", ",", "0.8553536481119535`", ",", 
       "0.24975724964580737`", ",", "0.6445417390978168`", ",", 
       "0.03834946206048674`", ",", "4173.282831948493`", ",", 
       "0.23424935668510183`", ",", "4.880796947048751`", ",", 
       "16.20045439658201`", ",", "0", ",", "0", ",", "0", ",", 
       "10.532746464941145`", ",", "0.13576569965935592`", ",", "0", ",", "0",
        ",", "0.01922186490602511`", ",", "0", ",", "0", ",", 
       "5.494691384625678`", ",", "0.017173391375092033`", ",", 
       "0.2745794414669904`", ",", "0.37377940303342216`", ",", "0", ",", "0",
        ",", "0.9250845773142755`"}], "}"}], ",", 
     RowBox[{"{", 
      RowBox[{
      "0.1868109134318776`", ",", "3.0098056229686154`", ",", 
       "1.9105557354746436`", ",", "0.9827601516958456`", ",", 
       "0.5236893411586465`", ",", "0.474044891890932`", ",", 
       "0.006475636749568416`", ",", "1404.5093361888864`", ",", 
       "0.13430982294875038`", ",", "1.0667742763750176`", ",", 
       "12.064364390599708`", ",", "0", ",", "0", ",", "0", ",", 
       "10.834631853286757`", ",", "0.022431382115654343`", ",", "0", ",", 
       "0", ",", "0.0631171700801748`", ",", "0", ",", "0", ",", 
       "0.9644871431807739`", ",", "0.16844251708446542`", ",", 
       "0.17066044061510274`", ",", "0.7122700503846873`", ",", "0", ",", "0",
        ",", "0.147676247587264`"}], "}"}], ",", 
     RowBox[{"{", 
      RowBox[{
      "0.06031809352972184`", ",", "0.6708570664744204`", ",", 
       "0.23575165127461165`", ",", "0.8219834374256857`", ",", 
       "0.8758699419986131`", ",", "0.18852573702588948`", ",", 
       "0.186745146986022`", ",", "107.40963970974032`", ",", 
       "0.12527667123697356`", ",", "3.1788633087725113`", ",", 
       "40101.04512569063`", ",", "0", ",", "0", ",", "0", ",", 
       "1.6812026979041739`", ",", "0.3941713975163883`", ",", "0", ",", "0", 
       ",", "21536.87011968957`", ",", "0", ",", "0", ",", 
       "3.777609534656665`", ",", "18558.042088813025`", ",", 
       "6.18255790553413`", ",", "1.0000000000001872`", ",", "0", ",", "0", 
       ",", "0.18573936562784168`"}], "}"}], ",", 
     RowBox[{"{", 
      RowBox[{
      "0.18801205905393248`", ",", "2.0266227725882997`", ",", 
       "1.7626950623641149`", ",", "1.1991174158264077`", ",", 
       "0.011000047841808414`", ",", "0.3353078609658676`", ",", 
       "0.05399718652686698`", ",", "93.79336861840014`", ",", 
       "0.2334529633377767`", ",", "8.960462961249508`", ",", 
       "64931.84912393902`", ",", "0", ",", "0", ",", "0", ",", 
       "70.01211334794534`", ",", "1.7691686934272184`", ",", "0", ",", "0", 
       ",", "17582.973512266195`", ",", "0", ",", "0", ",", 
       "51.22053660928405`", ",", "47225.872204741885`", ",", 
       "19.887971272865396`", ",", "1.0000000000005884`", ",", "0", ",", "0", 
       ",", "0.4906934676634336`"}], "}"}], ",", 
     RowBox[{"{", 
      RowBox[{
      "0.14122716980793654`", ",", "1.0036898987844207`", ",", 
       "5.592205787770849`", ",", "0.8071832042112255`", ",", 
       "0.9861798903854433`", ",", "0.6717138208444808`", ",", 
       "0.19154806886518252`", ",", "64.00473270059831`", ",", 
       "0.09434989637003327`", ",", "6.618037610942842`", ",", 
       "132572.20946399213`", ",", "0", ",", "0", ",", "0", ",", 
       "84.91643919137049`", ",", "14.514772575389655`", ",", "0", ",", "0", 
       ",", "43832.07953204957`", ",", "0", ",", "0", ",", 
       "208.11900881531022`", ",", "88432.57913011049`", ",", 
       "22.990056621251085`", ",", "1.`", ",", "0", ",", "0", ",", 
       "0.837422711326799`"}], "}"}], ",", 
     RowBox[{"{", 
      RowBox[{
      "0.14179341245484034`", ",", "1.2991893501557028`", ",", 
       "6.1750864357305275`", ",", "1.3220469832389021`", ",", 
       "0.954868801179809`", ",", "0.5061480199077149`", ",", 
       "0.3454995627472`", ",", "2784.154142185204`", ",", 
       "0.062422742009026755`", ",", "1.1334761108568099`", ",", 
       "15.166297898994495`", ",", "0", ",", "0", ",", "0", ",", 
       "2.614599630672807`", ",", "0.6384675112274864`", ",", "0", ",", "0", 
       ",", "0.02094475929756748`", ",", "0", ",", "0", ",", 
       "11.849859871530986`", ",", "0.042426127054953994`", ",", 
       "0.08450220156369434`", ",", "0.28316715757522837`", ",", "0", ",", 
       "0", ",", "0.05854423369861831`"}], "}"}], ",", 
     RowBox[{"{", 
      RowBox[{
      "0.17346773507380248`", ",", "2.4886801471142252`", ",", 
       "4.186844167829875`", ",", "0.9059139514582338`", ",", 
       "0.8823714489891827`", ",", "0.3118060351580627`", ",", 
       "0.18611640479783054`", ",", "317.2758158326019`", ",", 
       "0.18366106179531033`", ",", "4.660916164387663`", ",", 
       "162.61028755708978`", ",", "0", ",", "0", ",", "0", ",", 
       "45.7278074463258`", ",", "3.0937273164090153`", ",", "0", ",", "0", 
       ",", "1.0921978698359556`", ",", "0", ",", "0", ",", 
       "109.98996789902978`", ",", "2.7065870104696126`", ",", 
       "3.2065237690168535`", ",", "0.9999993413330208`", ",", "0", ",", "0", 
       ",", "0.49366955711919047`"}], "}"}], ",", 
     RowBox[{"{", 
      RowBox[{
      "0.17801738501831404`", ",", "3.953347877342175`", ",", 
       "5.116473955634309`", ",", "1.3026800881545206`", ",", 
       "0.2660443419983707`", ",", "0.5551592463622865`", ",", 
       "0.021882498869656555`", ",", "368.98117336094424`", ",", 
       "0.13387054033002443`", ",", "7.8289062285527375`", ",", 
       "277.6692222090391`", ",", "0", ",", "0", ",", "0", ",", 
       "212.16490043682845`", ",", "1.1290530614994065`", ",", "0", ",", "0", 
       ",", "0.15396131275258548`", ",", "0", ",", "0", ",", 
       "63.764850344076635`", ",", "0.391539861288485`", ",", 
       "4.861625812655857`", ",", "0.9063581285176536`", ",", "0", ",", "0", 
       ",", "1.2599256495474198`"}], "}"}], ",", 
     RowBox[{"{", 
      RowBox[{
      "0.1502521637125906`", ",", "3.604808817430471`", ",", 
       "9.516864148680163`", ",", "1.170214417719616`", ",", 
       "0.46260070316916013`", ",", "0.4333225308578431`", ",", 
       "0.19319459383231874`", ",", "1379.7428965277768`", ",", 
       "0.03462365036850307`", ",", "7.002259791633362`", ",", 
       "72.21085203551476`", ",", "0", ",", "0", ",", "0", ",", 
       "19.98645631083161`", ",", "0.9942868170342185`", ",", "0", ",", "0", 
       ",", "0.008598023418422506`", ",", "0", ",", "0", ",", 
       "51.203055501426086`", ",", "0.018455308889587296`", ",", 
       "1.1069384503358126`", ",", "0.14607946503836033`", ",", "0", ",", "0",
        ",", "0.7360118923636092`"}], "}"}], ",", 
     RowBox[{"{", 
      RowBox[{
      "0.23041123856532575`", ",", "3.7235663376199373`", ",", 
       "7.422983674409959`", ",", "1.0720190294684302`", ",", 
       "0.9567615568260381`", ",", "0.6795713708474191`", ",", 
       "0.42619421138851304`", ",", "252.0789228698587`", ",", 
       "0.23264645009848384`", ",", "7.716645878625323`", ",", 
       "504.6156747600694`", ",", "0", ",", "0", ",", "0", ",", 
       "75.58550755126718`", ",", "7.701802013502826`", ",", "0", ",", "0", 
       ",", "2.7123314314737663`", ",", "0", ",", "0", ",", 
       "409.6881530927504`", ",", "8.927880636078946`", ",", 
       "7.061694911598791`", ",", "0.9999999626448`", ",", "0", ",", "0", ",",
        "1.3025500217070463`"}], "}"}], ",", 
     RowBox[{"{", 
      RowBox[{
      "0.17190873580866728`", ",", "2.1300233762526144`", ",", 
       "7.263444695009253`", ",", "1.2209987713639263`", ",", 
       "0.8761821538663868`", ",", "0.2004596237918942`", ",", 
       "0.1361627927608223`", ",", "3975.405902408578`", ",", 
       "0.13971132873354192`", ",", "8.98211109187212`", ",", 
       "38.025600682596114`", ",", "0", ",", "0", ",", "0", ",", 
       "13.210233568722787`", ",", "0.789060151511953`", ",", "0", ",", "0", 
       ",", "0.004650097860837522`", ",", "0", ",", "0", ",", 
       "24.010236685569897`", ",", "0.011419892066288522`", ",", 
       "0.46239697544673436`", ",", "0.07871941631301738`", ",", "0", ",", 
       "0", ",", "0.33151494749550514`"}], "}"}], ",", 
     RowBox[{"{", 
      RowBox[{
      "0.25963938649205515`", ",", "2.4653900827356168`", ",", 
       "4.997042605235823`", ",", "1.1014911256242188`", ",", 
       "0.41576920876875767`", ",", "0.18114027248931974`", ",", 
       "0.22217255314368375`", ",", "81.71471228407572`", ",", 
       "0.2378841388493836`", ",", "9.715142052575505`", ",", 
       "52650.08568113075`", ",", "0", ",", "0", ",", "0", ",", 
       "92.15729729999626`", ",", "7.6802858203528235`", ",", "0", ",", "0", 
       ",", "11101.77550476024`", ",", "0", ",", "0", ",", 
       "270.49857848675396`", ",", "41177.974014692285`", ",", 
       "24.239509655421934`", ",", "1.000000000001409`", ",", "0", ",", "0", 
       ",", "0.32052903927949106`"}], "}"}], ",", 
     RowBox[{"{", 
      RowBox[{
      "0.2762626642080059`", ",", "0.4739284043667089`", ",", 
       "1.351212961630882`", ",", "1.24608482511035`", ",", 
       "0.19517067645291641`", ",", "0.24775742659101618`", ",", 
       "0.08503066911676711`", ",", "2141.7873291111496`", ",", 
       "0.17338810608691535`", ",", "4.319189194420735`", ",", 
       "17.40648154681566`", ",", "0", ",", "0", ",", "0", ",", 
       "8.025343503096861`", ",", "1.1886445588186125`", ",", "0", ",", "0", 
       ",", "0.02928702841726609`", ",", "0", ",", "0", ",", 
       "8.047605987429652`", ",", "0.11558446424698837`", ",", 
       "0.439595610400643`", ",", "0.3911876956057405`", ",", "0", ",", "0", 
       ",", "0.45118036948652146`"}], "}"}], ",", 
     RowBox[{"{", 
      RowBox[{
      "0.1906362991887024`", ",", "1.590121005227628`", ",", 
       "9.42412383550555`", ",", "1.4957920989499214`", ",", 
       "0.709065663948995`", ",", "0.3417182681188283`", ",", 
       "0.37536592261162544`", ",", "505.4667159946151`", ",", 
       "0.11728445265057086`", ",", "5.855972486658924`", ",", 
       "205.02681117245638`", ",", "0", ",", "0", ",", "0", ",", 
       "34.22523152354299`", ",", "7.194365850342365`", ",", "0", ",", "0", 
       ",", "0.04831525299171719`", ",", "0", ",", "0", ",", 
       "163.4273179703106`", ",", "0.13158058606752904`", ",", 
       "2.430973522723896`", ",", "0.49924207469114446`", ",", "0", ",", "0", 
       ",", "0.3698269438953232`"}], "}"}], ",", 
     RowBox[{"{", 
      RowBox[{
      "0.2658746234670645`", ",", "3.614932865157483`", ",", 
       "8.460828570764`", ",", "0.8159863776033582`", ",", 
       "0.2726846463148733`", ",", "0.34564016673603704`", ",", 
       "0.10623048732883861`", ",", "3778.1279822475276`", ",", 
       "0.23711150436988554`", ",", "5.459482199196464`", ",", 
       "15.113367034537486`", ",", "0", ",", "0", ",", "0", ",", 
       "6.183307702575298`", ",", "0.16948175248232072`", ",", "0", ",", "0", 
       ",", "0.0017124029323062509`", ",", "0", ",", "0", ",", 
       "8.752359387040366`", ",", "0.006504064069301846`", ",", 
       "0.3179863937494972`", ",", "0.04414126941704333`", ",", "0", ",", "0",
        ",", "0.6275771492296697`"}], "}"}], ",", 
     RowBox[{"{", 
      RowBox[{
      "0.26863157332159515`", ",", "2.9396265733275415`", ",", 
       "6.862183762414347`", ",", "0.9732277188028977`", ",", 
       "0.5002013826688112`", ",", "0.5818631486183298`", ",", 
       "0.034332997185588514`", ",", "711.1213518313073`", ",", 
       "0.15904422112946637`", ",", "1.3044149622459462`", ",", 
       "30.670437836883494`", ",", "0", ",", "0", ",", "0", ",", 
       "20.616838098286436`", ",", "0.23067443037194965`", ",", "0", ",", "0",
        ",", "0.02759849943969653`", ",", "0", ",", "0", ",", 
       "9.687095504408244`", ",", "0.10591183322572847`", ",", 
       "0.41001738643907304`", ",", "0.44811696955123526`", ",", "0", ",", 
       "0", ",", "0.17288377063682137`"}], "}"}], ",", 
     RowBox[{"{", 
      RowBox[{
      "0.27209369466384475`", ",", "3.5584095462332135`", ",", 
       "0.9720509149176574`", ",", "0.9873292487031791`", ",", 
       "0.8069894772531618`", ",", "0.17871886216847`", ",", 
       "0.10218788035646292`", ",", "96.95116373019758`", ",", 
       "0.02386269594633994`", ",", "2.5608838628408552`", ",", 
       "607526.4899707471`", ",", "0", ",", "0", ",", "0", ",", 
       "7.761980674233945`", ",", "0.21367397770549934`", ",", "0", ",", "0", 
       ",", "124309.61554020383`", ",", "0", ",", "0", ",", 
       "10.861993172126759`", ",", "483198.03677966207`", ",", 
       "5.341267617848818`", ",", "1.0000000000000053`", ",", "0", ",", "0", 
       ",", "0.06284950370544327`"}], "}"}], ",", 
     RowBox[{"{", 
      RowBox[{
      "0.14444262093504412`", ",", "3.863449844229998`", ",", 
       "8.726684391435349`", ",", "0.8553749492129846`", ",", 
       "0.451984917853794`", ",", "0.5228822441273482`", ",", 
       "0.008115157266947242`", ",", "403.9888714010655`", ",", 
       "0.1027695319041006`", ",", "9.711355034259547`", ",", 
       "372.50117745610584`", ",", "0", ",", "0", ",", "0", ",", 
       "333.9655873736296`", ",", "0.6784327923306188`", ",", "0", ",", "0", 
       ",", "0.03577123459481179`", ",", "0", ",", "0", ",", 
       "37.444158083575104`", ",", "0.07381272684217945`", ",", 
       "5.307321387838847`", ",", "0.5920163781553305`", ",", "0", ",", "0", 
       ",", "1.152078773428255`"}], "}"}], ",", 
     RowBox[{"{", 
      RowBox[{
      "0.2538137652575522`", ",", "0.7540411224449701`", ",", 
       "8.794714857317246`", ",", "0.9184514413182489`", ",", 
       "0.11359389239638507`", ",", "0.27911589396705727`", ",", 
       "0.11507441894157476`", ",", "65.76953791858952`", ",", 
       "0.10155553687026442`", ",", "2.859221903044178`", ",", 
       "91049.2654400193`", ",", "0", ",", "0", ",", "0", ",", 
       "76.35280168178367`", ",", "10.26330912866354`", ",", "0", ",", "0", 
       ",", "19639.827510262498`", ",", "0", ",", "0", ",", 
       "110.55653050538653`", ",", "71212.26527698334`", ",", 
       "9.115385281388017`", ",", "1.0000000000012783`", ",", "0", ",", "0", 
       ",", "0.17831913269501568`"}], "}"}], ",", 
     RowBox[{"{", 
      RowBox[{
      "0.07943689831455408`", ",", "1.7727348695278575`", ",", 
       "3.5998215792473456`", ",", "1.4458682286750966`", ",", 
       "0.6331999429153172`", ",", "0.478090570864118`", ",", 
       "0.46084046549589247`", ",", "472.0739644000896`", ",", 
       "0.10830302137693731`", ",", "2.3782715249335666`", ",", 
       "72.31348620505452`", ",", "0", ",", "0", ",", "0", ",", 
       "10.332462955265331`", ",", "2.303069693682795`", ",", "0", ",", "0", 
       ",", "0.6338779791643236`", ",", "0", ",", "0", ",", 
       "58.32474218491888`", ",", "0.7193328653532274`", ",", 
       "1.1380746351948783`", ",", "0.9987319883415517`", ",", "0", ",", "0", 
       ",", "0.3438225272557363`"}], "}"}], ",", 
     RowBox[{"{", 
      RowBox[{
      "0.055568082805285024`", ",", "1.296674173505255`", ",", 
       "4.7380956025626375`", ",", "1.4538691472242138`", ",", 
       "0.09550221320066177`", ",", "0.19041481571096486`", ",", 
       "0.0071318152354094295`", ",", "86.20076273581975`", ",", 
       "0.04910104396213488`", ",", "4.3238451034891945`", ",", 
       "120296.3074315137`", ",", "0", ",", "0", ",", "0", ",", 
       "147.29444538194028`", ",", "0.7480883672879537`", ",", "0", ",", "0", 
       ",", "66970.1062076241`", ",", "0", ",", "0", ",", 
       "13.857526648028617`", ",", "53162.86296034293`", ",", 
       "10.618865280747494`", ",", "1.0000000000010396`", ",", "0", ",", "0", 
       ",", "0.3139499499033247`"}], "}"}], ",", 
     RowBox[{"{", 
      RowBox[{
      "0.1596260086552564`", ",", "2.5471852815710525`", ",", 
       "0.22684585875990315`", ",", "1.2716791760964523`", ",", 
       "0.8208442532787252`", ",", "0.3888937433082962`", ",", 
       "0.04289548126799573`", ",", "69.96603930346842`", ",", 
       "0.07461229317798801`", ",", "1.378327695847128`", ",", 
       "284870.1840749884`", ",", "0", ",", "0", ",", "0", ",", 
       "1.5408905589215078`", ",", "0.024789390269905245`", ",", "0", ",", 
       "0", ",", "86840.07634335257`", ",", "0", ",", "0", ",", 
       "0.9020452862089052`", ",", "198027.63968581587`", ",", 
       "4.157310378218687`", ",", "1.000000000001114`", ",", "0", ",", "0", 
       ",", "0.09541639508677296`"}], "}"}], ",", 
     RowBox[{"{", 
      RowBox[{
      "0.14264033419885946`", ",", "0.8035889732308119`", ",", 
       "6.673404894657215`", ",", "1.4157343373387477`", ",", 
       "0.18185291353504507`", ",", "0.4765318357304136`", ",", 
       "0.03778101114485503`", ",", "210.869852474353`", ",", 
       "0.22822304787397907`", ",", "1.0663935058760412`", ",", 
       "55.67351992410398`", ",", "0", ",", "0", ",", "0", ",", 
       "36.104345828067714`", ",", "1.513058629106873`", ",", "0", ",", "0", 
       ",", "0.22492073882351732`", ",", "0", ",", "0", ",", 
       "17.369674717171616`", ",", "0.4583252764863029`", ",", 
       "1.187321608900792`", ",", "0.9334175239895807`", ",", "0", ",", "0", 
       ",", "0.20214951318998842`"}], "}"}], ",", 
     RowBox[{"{", 
      RowBox[{
      "0.2209992311467341`", ",", "3.548991401043337`", ",", 
       "2.677760813541523`", ",", "1.1645638964766105`", ",", 
       "0.17856966244183803`", ",", "0.2409694046188614`", ",", 
       "0.16792458477559433`", ",", "53.365358865447796`", ",", 
       "0.019626895089088575`", ",", "3.834874658630479`", ",", 
       "1.36730593164984`*^6", ",", "0", ",", "0", ",", "0", ",", 
       "23.73654763818811`", ",", "1.0631658604876244`", ",", "0", ",", "0", 
       ",", "328887.1441055133`", ",", "0", ",", "0", ",", 
       "53.902378525048384`", ",", "1.0383400854480534`*^6", ",", 
       "14.719437257513663`", ",", "1.`", ",", "0", ",", "0", ",", 
       "0.1450328050962076`"}], "}"}], ",", 
     RowBox[{"{", 
      RowBox[{
      "0.08986394714808477`", ",", "2.7800808748945913`", ",", 
       "9.536673819459821`", ",", "0.8308776528106754`", ",", 
       "0.5315183679881144`", ",", "0.4614339535602666`", ",", 
       "0.046951751845033245`", ",", "1052.1471359283046`", ",", 
       "0.24213976319820152`", ",", "2.8230201755788666`", ",", 
       "41.81085216188932`", ",", "0", ",", "0", ",", "0", ",", 
       "25.240682662126332`", ",", "0.4064412749836607`", ",", "0", ",", "0", 
       ",", "0.009073161980929055`", ",", "0", ",", "0", ",", 
       "16.141994504997765`", ",", "0.011647859267474288`", ",", 
       "0.5839724069515665`", ",", "0.20869686132376963`", ",", "0", ",", "0",
        ",", "0.2900659622935604`"}], "}"}], ",", 
     RowBox[{"{", 
      RowBox[{
      "0.08237232438525194`", ",", "0.904854561594771`", ",", 
       "7.190948808493694`", ",", "0.9264355987892083`", ",", 
       "0.7428148600467364`", ",", "0.6232177046085758`", ",", 
       "0.0730718251800762`", ",", "62.25627183567972`", ",", 
       "0.1453325784006102`", ",", "9.786938339680962`", ",", 
       "70111.33250513591`", ",", "0", ",", "0", ",", "0", ",", 
       "297.8249530014896`", ",", "21.654976028603954`", ",", "0", ",", "0", 
       ",", "31933.820258429365`", ",", "0", ",", "0", ",", 
       "279.9229120101098`", ",", "37578.04287410966`", ",", 
       "35.85536105202004`", ",", "1.0000000000002305`", ",", "0", ",", "0", 
       ",", "1.5229819255557968`"}], "}"}], ",", 
     RowBox[{"{", 
      RowBox[{
      "0.14754836278222488`", ",", "0.5816922789151606`", ",", 
       "9.91636448422577`", ",", "0.7971447359984003`", ",", 
       "0.9834799375197849`", ",", "0.6545637466726528`", ",", 
       "0.017670578507760985`", ",", "406.58618651198583`", ",", 
       "0.1328908282216244`", ",", "3.7962615345853075`", ",", 
       "298.7116857186342`", ",", "0", ",", "0", ",", "0", ",", 
       "237.79234590030978`", ",", "6.393896457161015`", ",", "0", ",", "0", 
       ",", "0.4145231932889547`", ",", "0", ",", "0", ",", 
       "53.132574304479334`", ",", "0.8737459786435651`", ",", 
       "1.9746860794833625`", ",", "0.9993786787050523`", ",", "0", ",", "0", 
       ",", "0.2716691106028291`"}], "}"}], ",", 
     RowBox[{"{", 
      RowBox[{
      "0.06758332214646862`", ",", "3.0558788120173555`", ",", 
       "4.64800500980858`", ",", "1.4828314301436276`", ",", 
       "0.7395538908104162`", ",", "0.3075642133576061`", ",", 
       "0.04417074894369504`", ",", "145.23097869725217`", ",", 
       "0.1743358052899487`", ",", "7.770691560418564`", ",", 
       "15237.204425877404`", ",", "0", ",", "0", ",", "0", ",", 
       "184.3143912870575`", ",", "2.509473027088446`", ",", "0", ",", "0", 
       ",", "7601.601405435337`", ",", "0", ",", "0", ",", 
       "109.55207789726657`", ",", "7339.163951608383`", ",", 
       "11.761375816465602`", ",", "1.000000000000001`", ",", "0", ",", "0", 
       ",", "0.8837634520336762`"}], "}"}], ",", 
     RowBox[{"{", 
      RowBox[{
      "0.16631267310517406`", ",", "2.413572311283116`", ",", 
       "5.471184235465843`", ",", "1.4579537524645423`", ",", 
       "0.9497208653345599`", ",", "0.439033675828699`", ",", 
       "0.21085287275356013`", ",", "3128.2027597762994`", ",", 
       "0.18409987492192065`", ",", "5.612876798830806`", ",", 
       "61.677985584717064`", ",", "0", ",", "0", ",", "0", ",", 
       "15.631106174578136`", ",", "1.2958080511211751`", ",", "0", ",", "0", 
       ",", "0.021363907468654995`", ",", "0", ",", "0", ",", 
       "44.67894904176853`", ",", "0.05075840798692196`", ",", 
       "0.3688171121388909`", ",", "0.2689619128817412`", ",", "0", ",", "0", 
       ",", "0.23271241439608115`"}], "}"}], ",", 
     RowBox[{"{", 
      RowBox[{
      "0.18539796406610926`", ",", "1.3871953304353832`", ",", 
       "7.757698949197568`", ",", "1.3585428901946988`", ",", 
       "0.4532718222049952`", ",", "0.29058122288435795`", ",", 
       "0.010738744574908157`", ",", "486.55354471220693`", ",", 
       "0.20251048022954932`", ",", "4.51278311919668`", ",", 
       "106.72598666736846`", ",", "0", ",", "0", ",", "0", ",", 
       "92.62360919403208`", ",", "0.6682787533658657`", ",", "0", ",", "0", 
       ",", "0.03340615076036453`", ",", "0", ",", "0", ",", 
       "13.243330944261544`", ",", "0.08847760483224389`", ",", 
       "1.9868498302723758`", ",", "0.4094292875846528`", ",", "0", ",", "0", 
       ",", "0.385208275896955`"}], "}"}], ",", 
     RowBox[{"{", 
      RowBox[{
      "0.04144083471615087`", ",", "3.41458508027812`", ",", 
       "2.4600046087844927`", ",", "1.2787341279549589`", ",", 
       "0.569252466493285`", ",", "0.6736151572579898`", ",", 
       "0.4762197736813673`", ",", "718.8382183063302`", ",", 
       "0.07598079948793823`", ",", "4.331845758841565`", ",", 
       "94.40191581040338`", ",", "0", ",", "0", ",", "0", ",", 
       "13.134825083273519`", ",", "1.6036667872693122`", ",", "0", ",", "0", 
       ",", "0.902554542365586`", ",", "0", ",", "0", ",", 
       "78.2265240792479`", ",", "0.534323051606878`", ",", 
       "1.4243966133655426`", ",", "0.9998637306805985`", ",", "0", ",", "0", 
       ",", "0.8559685758826732`"}], "}"}], ",", 
     RowBox[{"{", 
      RowBox[{
      "0.13724293356211342`", ",", "3.6916535362348286`", ",", 
       "5.489803233715362`", ",", "1.3457045887873154`", ",", 
       "0.0754297582883523`", ",", "0.6293482685634375`", ",", 
       "0.017573021108899616`", ",", "778.5577282359714`", ",", 
       "0.17674997296512807`", ",", "2.6916234726152264`", ",", 
       "40.13379743236351`", ",", "0", ",", "0", ",", "0", ",", 
       "32.15350230222615`", ",", "0.14668913500733366`", ",", "0", ",", "0", 
       ",", "0.028254123308680688`", ",", "0", ",", "0", ",", 
       "7.736078056815016`", ",", "0.05539541097299154`", ",", 
       "0.8328739550983658`", ",", "0.35754090318291465`", ",", "0", ",", "0",
        ",", "0.593808163959279`"}], "}"}], ",", 
     RowBox[{"{", 
      RowBox[{
      "0.08176385784973572`", ",", "2.023736863649704`", ",", 
       "9.823987283528833`", ",", "1.0905304980935506`", ",", 
       "0.6417627833690904`", ",", "0.2509575610218163`", ",", 
       "0.3071390754059633`", ",", "168.49990583950182`", ",", 
       "0.0669392059366426`", ",", "7.784078345121018`", ",", 
       "600.1270112577715`", ",", "0", ",", "0", ",", "0", ",", 
       "118.91723434942925`", ",", "16.026942624528672`", ",", "0", ",", "0", 
       ",", "0.84660339981505`", ",", "0", ",", "0", ",", 
       "463.34735144082043`", ",", "0.9888794291084954`", ",", 
       "9.703472982868652`", ",", "0.9988644238651814`", ",", "0", ",", "0", 
       ",", "0.5000953611894512`"}], "}"}], ",", 
     RowBox[{"{", 
      RowBox[{
      "0.20636275093165019`", ",", "3.041433098250965`", ",", 
       "7.709885134336993`", ",", "1.0647262222072884`", ",", 
       "0.28984076250310165`", ",", "0.17246518959666646`", ",", 
       "0.007377660819744997`", ",", "464.8055142552055`", ",", 
       "0.19020267666710844`", ",", "9.452984008311837`", ",", 
       "168.195936249229`", ",", "0", ",", "0", ",", "0", ",", 
       "152.35919830019034`", ",", "0.35134785365373683`", ",", "0", ",", "0",
        ",", "0.01847792568260599`", ",", "0", ",", "0", ",", 
       "15.265728444313037`", ",", "0.05447365107677613`", ",", 
       "4.285843041890438`", ",", "0.3117558483111462`", ",", "0", ",", "0", 
       ",", "0.6402389552490766`"}], "}"}], ",", 
     RowBox[{"{", 
      RowBox[{
      "0.2140607830978551`", ",", "1.6917207171996171`", ",", 
       "1.9218182027339432`", ",", "0.9997605714664014`", ",", 
       "0.5513493876922198`", ",", "0.4464250883384161`", ",", 
       "0.2328414126003874`", ",", "611.4769203082982`", ",", 
       "0.08477583973629349`", ",", "2.188379571162489`", ",", 
       "50.27417320276394`", ",", "0", ",", "0", ",", "0", ",", 
       "9.121864531105887`", ",", "1.0953497898928768`", ",", "0", ",", "0", 
       ",", "3.3477383984145823`", ",", "0", ",", "0", ",", 
       "26.47179903060029`", ",", "10.237421473876893`", ",", 
       "0.8396101195026512`", ",", "0.9999999545671305`", ",", "0", ",", "0", 
       ",", "0.4128582945988603`"}], "}"}], ",", 
     RowBox[{"{", 
      RowBox[{
      "0.17696168772261972`", ",", "1.6101558302339125`", ",", 
       "0.7107550695951144`", ",", "1.133554468522512`", ",", 
       "0.8128396324743541`", ",", "0.15732538361458315`", ",", 
       "0.06392981831267872`", ",", "277.86150200910555`", ",", 
       "0.15413566109625954`", ",", "1.907309832357937`", ",", 
       "23455.448721662666`", ",", "0", ",", "0", ",", "0", ",", 
       "5.471051765267195`", ",", "0.20272701584411584`", ",", "0", ",", "0", 
       ",", "6645.394412924956`", ",", "0", ",", "0", ",", 
       "4.663172664390376`", ",", "16799.71729848097`", ",", 
       "1.3989749076613207`", ",", "1.0000000000003626`", ",", "0", ",", "0", 
       ",", "0.062211265570376845`"}], "}"}], ",", 
     RowBox[{"{", 
      RowBox[{
      "0.04328176764500202`", ",", "2.9602821723444555`", ",", 
       "0.6131528539518083`", ",", "1.0058908218647606`", ",", 
       "0.19964040264767258`", ",", "0.6669684114614443`", ",", 
       "0.23851965705730427`", ",", "2287.3379976105803`", ",", 
       "0.08593310169788088`", ",", "8.660468891635798`", ",", 
       "50.06694733360331`", ",", "0", ",", "0", ",", "0", ",", 
       "11.748199222905255`", ",", "0.8533751044364636`", ",", "0", ",", "0", 
       ",", "0.850476358609902`", ",", "0", ",", "0", ",", 
       "36.08901582836925`", ",", "0.5258588591559813`", ",", 
       "0.9401618062871069`", ",", "0.999978733694613`", ",", "0", ",", "0", 
       ",", "2.2352347480605093`"}], "}"}], ",", 
     RowBox[{"{", 
      RowBox[{
      "0.08735803097627126`", ",", "3.963951857586263`", ",", 
       "7.965851341925532`", ",", "1.189504619761999`", ",", 
       "0.40822475538796854`", ",", "0.4952091412789442`", ",", 
       "0.01984161894285721`", ",", "1116.2764923646498`", ",", 
       "0.2379409272833778`", ",", "1.293491554272407`", ",", 
       "15.845252533906509`", ",", "0", ",", "0", ",", "0", ",", 
       "12.374994498402648`", ",", "0.059643218262354136`", ",", "0", ",", 
       "0", ",", "0.012761537633320138`", ",", "0", ",", "0", ",", 
       "3.377469226049734`", ",", "0.01592603999823442`", ",", 
       "0.259779674398017`", ",", "0.20328661058968045`", ",", "0", ",", "0", 
       ",", "0.17577056159951326`"}], "}"}], ",", 
     RowBox[{"{", 
      RowBox[{
      "0.15281896372135534`", ",", "0.55010519971598`", ",", 
       "2.817048022996838`", ",", "1.3198176246010052`", ",", 
       "0.16238216376752557`", ",", "0.6925657414172184`", ",", 
       "0.11807724637466313`", ",", "76.78768290686035`", ",", 
       "0.04193274426603899`", ",", "1.2341700274455292`", ",", 
       "454294.9909386107`", ",", "0", ",", "0", ",", "0", ",", 
       "10.944462818426269`", ",", "2.022821644362139`", ",", "0", ",", "0", 
       ",", "142710.60376230252`", ",", "0", ",", "0", ",", 
       "15.896638638023441`", ",", "311555.5225572018`", ",", 
       "3.5699321946107685`", ",", "1.0000000000000147`", ",", "0", ",", "0", 
       ",", "0.15473927486259167`"}], "}"}], ",", 
     RowBox[{"{", 
      RowBox[{
      "0.19086658543964008`", ",", "1.9905232804946325`", ",", 
       "4.078173781767919`", ",", "0.8519485127716493`", ",", 
       "0.08904379736388202`", ",", "0.23536266216215151`", ",", 
       "0.24991927271295455`", ",", "192.66677656391008`", ",", 
       "0.127316992739278`", ",", "7.8449864029309175`", ",", 
       "7092.509972562512`", ",", "0", ",", "0", ",", "0", ",", 
       "60.69279583556107`", ",", "6.643790057121158`", ",", "0", ",", "0", 
       ",", "1834.4147735632448`", ",", "0", ",", "0", ",", 
       "188.92312542026292`", ",", "5001.835487286369`", ",", 
       "8.731385021822419`", ",", "0.9999999999999238`", ",", "0", ",", "0", 
       ",", "0.6784024881171183`"}], "}"}], ",", 
     RowBox[{"{", 
      RowBox[{
      "0.06664208120921677`", ",", "2.003234095381499`", ",", 
       "6.199949723153024`", ",", "0.888873086526756`", ",", 
       "0.04784068730663105`", ",", "0.37023377411027647`", ",", 
       "0.049828770496122325`", ",", "349.42476257926376`", ",", 
       "0.05267583263583803`", ",", "7.0912634633886915`", ",", 
       "183.49474747556806`", ",", "0", ",", "0", ",", "0", ",", 
       "108.93215738744479`", ",", "2.515134803670689`", ",", "0", ",", "0", 
       ",", "0.03421204360599895`", ",", "0", ",", "0", ",", 
       "71.97719704562552`", ",", "0.032570882690229154`", ",", 
       "4.597842486210418`", ",", "0.5613856038483607`", ",", "0", ",", "0", 
       ",", "1.0488433015379324`"}], "}"}], ",", 
     RowBox[{"{", 
      RowBox[{
      "0.22983292033798441`", ",", "0.7814702114508636`", ",", 
       "3.2012106727008174`", ",", "1.142026804432239`", ",", 
       "0.1064467335224153`", ",", "0.4404014420960507`", ",", 
       "0.006695571873889409`", ",", "4217.329674971789`", ",", 
       "0.15347806495470107`", ",", "2.7989551297088675`", ",", 
       "6.6341998642552`", ",", "0", ",", "0", ",", "0", ",", 
       "6.040177560275248`", ",", "0.046375877536743555`", ",", "0", ",", "0",
        ",", "0.00554119475661736`", ",", "0", ",", "0", ",", 
       "0.51773381178369`", ",", "0.018193556758212506`", ",", 
       "0.15312703442338224`", ",", "0.09790367119486842`", ",", "0", ",", 
       "0", ",", "0.47303328205692763`"}], "}"}], ",", 
     RowBox[{"{", 
      RowBox[{
      "0.13211782844464454`", ",", "0.44983284117427225`", ",", 
       "1.0762780754680463`", ",", "1.3187859174208114`", ",", 
       "0.8445651695343355`", ",", "0.2965729998791703`", ",", 
       "0.0542223541794765`", ",", "616.1259401245338`", ",", 
       "0.10515194159293045`", ",", "5.24820204317008`", ",", 
       "7264.328790209427`", ",", "0", ",", "0", ",", "0", ",", 
       "26.05843805054559`", ",", "2.624163748275537`", ",", "0", ",", "0", 
       ",", "2500.0998278442808`", ",", "0", ",", "0", ",", 
       "16.86335763704736`", ",", "4718.682287851659`", ",", 
       "1.838514004902742`", ",", "1.0000000000000717`", ",", "0", ",", "0", 
       ",", "0.49109588439143365`"}], "}"}], ",", 
     RowBox[{"{", 
      RowBox[{
      "0.17817224333688036`", ",", "1.8900871904197354`", ",", 
       "9.98947566566499`", ",", "0.792780936871982`", ",", 
       "0.9109839945193492`", ",", "0.4314201285170226`", ",", 
       "0.03598067399007004`", ",", "128.67700477089366`", ",", 
       "0.059019163579936806`", ",", "2.366574414393561`", ",", 
       "208.9501876429785`", ",", "0", ",", "0", ",", "0", ",", 
       "134.25215469954733`", ",", "2.38745966340107`", ",", "0", ",", "0", 
       ",", "2.2093412762407003`", ",", "0", ",", "0", ",", 
       "64.46438467768824`", ",", "5.623475592636604`", ",", 
       "4.197184645127444`", ",", "0.9999999922172493`", ",", "0", ",", "0", 
       ",", "0.3698367400625289`"}], "}"}], ",", 
     RowBox[{"{", 
      RowBox[{
      "0.2509149027719233`", ",", "2.580879402706512`", ",", 
       "1.8893709427148198`", ",", "0.8255744895957449`", ",", 
       "0.1652280455910582`", ",", "0.6768016323195194`", ",", 
       "0.009322737452992792`", ",", "2112.3599589856663`", ",", 
       "0.08696925005081763`", ",", "4.203193192682905`", ",", 
       "26.11496607326686`", ",", "0", ",", "0", ",", "0", ",", 
       "22.99062886459954`", ",", "0.07932150775683831`", ",", "0", ",", "0", 
       ",", "0.02212026486953407`", ",", "0", ",", "0", ",", 
       "2.9245606508749864`", ",", "0.07929005870039847`", ",", 
       "0.4756950947512479`", ",", "0.4291046464776467`", ",", "0", ",", "0", 
       ",", "0.8879924472674233`"}], "}"}], ",", 
     RowBox[{"{", 
      RowBox[{
      "0.08555200390318413`", ",", "3.7277336286219658`", ",", 
       "7.5570643278825855`", ",", "1.1117862222014783`", ",", 
       "0.20420751548200644`", ",", "0.3245432768958507`", ",", 
       "0.00950175247006993`", ",", "144.2017035489447`", ",", 
       "0.14385517513119161`", ",", "5.452203080835416`", ",", 
       "347.82159403096705`", ",", "0", ",", "0", ",", "0", ",", 
       "303.7020958110105`", ",", "0.7388545679221763`", ",", "0", ",", "0", 
       ",", "1.7034427246476294`", ",", "0", ",", "0", ",", 
       "39.346471707206405`", ",", "2.081899123255883`", ",", 
       "8.472313691387646`", ",", "0.9998560459682716`", ",", "0", ",", "0", 
       ",", "0.7378553948090492`"}], "}"}], ",", 
     RowBox[{"{", 
      RowBox[{
      "0.07297367338130328`", ",", "1.9451098216604938`", ",", 
       "8.396918429735464`", ",", "1.2137718043700492`", ",", 
       "0.7314346040557373`", ",", "0.4669601248496963`", ",", 
       "0.016599550382003152`", ",", "192.8440550768832`", ",", 
       "0.21285961816083276`", ",", "7.382641950639707`", ",", 
       "519.8715870231912`", ",", "0", ",", "0", ",", "0", ",", 
       "418.5881191473881`", ",", "3.3780919815434816`", ",", "0", ",", "0", 
       ",", "1.8804852844958806`", ",", "0", ",", "0", ",", 
       "93.86799845389687`", ",", "1.9603702707021893`", ",", 
       "8.539009282811891`", ",", "0.9999899670096274`", ",", "0", ",", "0", 
       ",", "0.9606237444246684`"}], "}"}], ",", 
     RowBox[{"{", 
      RowBox[{
      "0.07358197980029185`", ",", "1.0291227850237563`", ",", 
       "2.532589152827489`", ",", "1.0117020834715413`", ",", 
       "0.8098748594005145`", ",", "0.5301759885595309`", ",", 
       "0.008133019998886755`", ",", "830.3082383512614`", ",", 
       "0.02407211472876364`", ",", "4.5236701681781`", ",", 
       "95.69019050420202`", ",", "0", ",", "0", ",", "0", ",", 
       "84.7599321183816`", ",", "0.6182647388006959`", ",", "0", ",", "0", 
       ",", "0.5580678106932286`", ",", "0", ",", "0", ",", 
       "9.089576141093662`", ",", "0.5866247767660383`", ",", 
       "1.2066786581972506`", ",", "0.9998101363542926`", ",", "0", ",", "0", 
       ",", "0.5527003372804556`"}], "}"}], ",", 
     RowBox[{"{", 
      RowBox[{
      "0.18797192534273177`", ",", "0.513697145142666`", ",", 
       "2.3563599620417435`", ",", "0.8181944603817968`", ",", 
       "0.26394673984920813`", ",", "0.3209514271347109`", ",", 
       "0.025430853857263652`", ",", "265.9518711391782`", ",", 
       "0.07720757078553087`", ",", "7.134393115551401`", ",", 
       "22006.71583029791`", ",", "0", ",", "0", ",", "0", ",", 
       "98.77975918658576`", ",", "4.211206977815588`", ",", "0", ",", "0", 
       ",", "5935.125644386877`", ",", "0", ",", "0", ",", 
       "30.904071458696343`", ",", "15937.67135037741`", ",", 
       "5.716528734236558`", ",", "1.0000000000005265`", ",", "0", ",", "0", 
       ",", "0.5685692194572877`"}], "}"}], ",", 
     RowBox[{"{", 
      RowBox[{
      "0.2528075291703835`", ",", "2.1409422046846034`", ",", 
       "2.3989238084434295`", ",", "1.1058748574151904`", ",", 
       "0.4698643832575349`", ",", "0.20099009902051257`", ",", 
       "0.02857754945135185`", ",", "57.682491948215834`", ",", 
       "0.240427409232489`", ",", "4.4402688370357115`", ",", 
       "106670.808020232`", ",", "0", ",", "0", ",", "0", ",", 
       "57.70391870437626`", ",", "0.7356931903117923`", ",", "0", ",", "0", 
       ",", "23113.742127655358`", ",", "0", ",", "0", ",", 
       "22.501094297679735`", ",", "83476.11481677076`", ",", 
       "15.633138012423817`", ",", "1.0000000000023601`", ",", "0", ",", "0", 
       ",", "0.1286401765036652`"}], "}"}], ",", 
     RowBox[{"{", 
      RowBox[{
      "0.07054141508315104`", ",", "0.5799884401515247`", ",", 
       "2.99755260715291`", ",", "1.1960365141205305`", ",", 
       "0.29917509086343896`", ",", "0.44670601886119`", ",", 
       "0.13984458882947357`", ",", "3612.976166750159`", ",", 
       "0.22678215214973713`", ",", "7.656934137991781`", ",", 
       "25.730362813570387`", ",", "0", ",", "0", ",", "0", ",", 
       "8.877677695843058`", ",", "1.81296951242969`", ",", "0", ",", "0", 
       ",", "0.009098534466237384`", ",", "0", ",", "0", ",", 
       "15.021447993662413`", ",", "0.00916890709186834`", ",", 
       "0.4739066492349142`", ",", "0.15015708939027084`", ",", "0", ",", "0",
        ",", "1.018280569757712`"}], "}"}], ",", 
     RowBox[{"{", 
      RowBox[{
      "0.13968170289558773`", ",", "2.9225254745826437`", ",", 
       "6.832387664740558`", ",", "1.248628328449276`", ",", 
       "0.2500405375269379`", ",", "0.6548966838897512`", ",", 
       "0.01310969508256717`", ",", "2778.8012693248406`", ",", 
       "0.21649543926111503`", ",", "9.334771326724606`", ",", 
       "47.06514159535508`", ",", "0", ",", "0", ",", "0", ",", 
       "39.719979516895776`", ",", "0.17081787277185007`", ",", "0", ",", "0",
        ",", "0.006083784864396233`", ",", "0", ",", "0", ",", 
       "7.131708352710705`", ",", "0.012139906141558486`", ",", 
       "0.7805135882251287`", ",", "0.09928244707312583`", ",", "0", ",", "0",
        ",", "1.6542822326989568`"}], "}"}], ",", 
     RowBox[{"{", 
      RowBox[{
      "0.14258976979051796`", ",", "0.734197214461469`", ",", 
       "7.171919374129239`", ",", "0.945223896823731`", ",", 
       "0.9937893052327855`", ",", "0.2333579308191156`", ",", 
       "0.10311334331996398`", ",", "86.76571756149787`", ",", 
       "0.17032024165228216`", ",", "9.316237353631934`", ",", 
       "24735.381002245496`", ",", "0", ",", "0", ",", "0", ",", 
       "219.83002813840054`", ",", "26.852061247322418`", ",", "0", ",", "0", 
       ",", "7970.723163752758`", ",", "0", ",", "0", ",", 
       "281.63869386189856`", ",", "16236.336871192198`", ",", 
       "22.715317525872422`", ",", "1.0000000000004348`", ",", "0", ",", "0", 
       ",", "0.6697108264379853`"}], "}"}], ",", 
     RowBox[{"{", 
      RowBox[{
      "0.06222401125326871`", ",", "0.8031654209648247`", ",", 
       "7.912640972265759`", ",", "1.0061100735669513`", ",", 
       "0.06612689335476452`", ",", "0.2257508005074531`", ",", 
       "0.2688428052003874`", ",", "1016.6634644345198`", ",", 
       "0.08792308855751246`", ",", "8.5639571694838`", ",", 
       "65.07309714397097`", ",", "0", ",", "0", ",", "0", ",", 
       "14.825208214017687`", ",", "4.027293650722222`", ",", "0", ",", "0", 
       ",", "0.006494009052783631`", ",", "0", ",", "0", ",", 
       "46.20832857616125`", ",", "0.005772618462559186`", ",", 
       "1.8267779452166237`", ",", "0.12973715512977857`", ",", "0", ",", "0",
        ",", "0.8459493654220915`"}], "}"}], ",", 
     RowBox[{"{", 
      RowBox[{
      "0.045675945991483086`", ",", "1.972555523342196`", ",", 
       "9.234608119853927`", ",", "1.10067888297902`", ",", 
       "0.060950291683742996`", ",", "0.5641176167348642`", ",", 
       "0.005654158004083115`", ",", "79.62566643520867`", ",", 
       "0.10418567571675635`", ",", "3.9217157633863025`", ",", 
       "40611.54441421846`", ",", "0", ",", "0", ",", "0", ",", 
       "295.2522704564025`", ",", "0.7996396907627535`", ",", "0", ",", "0", 
       ",", "24381.987938731283`", ",", "0", ",", "0", ",", 
       "22.533338409967357`", ",", "15909.576632206876`", ",", 
       "11.634072913337993`", ",", "1.0000000000000002`", ",", "0", ",", "0", 
       ",", "0.7718963370398129`"}], "}"}], ",", 
     RowBox[{"{", 
      RowBox[{
      "0.19725457740267938`", ",", "0.673691333497294`", ",", 
       "1.5958254230238804`", ",", "0.9055402555445284`", ",", 
       "0.8526577157919533`", ",", "0.18700866613724199`", ",", 
       "0.221308084367558`", ",", "137.27532297707575`", ",", 
       "0.16306687928789393`", ",", "6.444987143866487`", ",", 
       "41177.728449479386`", ",", "0", ",", "0", ",", "0", ",", 
       "19.59093416776736`", ",", "5.547098003118837`", ",", "0", ",", "0", 
       ",", "10764.808315885759`", ",", "0", ",", "0", ",", 
       "53.38616929659013`", ",", "30334.395931012907`", ",", 
       "9.580071822118246`", ",", "1.0000000000042728`", ",", "0", ",", "0", 
       ",", "0.2182239551681294`"}], "}"}], ",", 
     RowBox[{"{", 
      RowBox[{
      "0.17905209129143224`", ",", "1.6872990209581902`", ",", 
       "6.743325221637608`", ",", "0.8692054788625995`", ",", 
       "0.5776472609105132`", ",", "0.5432377341075647`", ",", 
       "0.12670077461750193`", ",", "462.43790721394`", ",", 
       "0.057341353016641616`", ",", "6.31060148160045`", ",", 
       "253.65003828437148`", ",", "0", ",", "0", ",", "0", ",", 
       "92.05097404757947`", ",", "6.427850610123717`", ",", "0", ",", "0", 
       ",", "0.06536220023749234`", ",", "0", ",", "0", ",", 
       "154.93865773324632`", ",", "0.16718912348473539`", ",", 
       "2.9677773808653445`", ",", "0.7949588139241099`", ",", "0", ",", "0", 
       ",", "0.6429565089349959`"}], "}"}], ",", 
     RowBox[{"{", 
      RowBox[{
      "0.21834559506325857`", ",", "2.5253820753047362`", ",", 
       "6.659656299000567`", ",", "1.4243771911650907`", ",", 
       "0.9747752944821462`", ",", "0.1772255451247845`", ",", 
       "0.01986842431027196`", ",", "102.11368670749582`", ",", 
       "0.09272454748376258`", ",", "4.914431231863471`", ",", 
       "42988.39881764499`", ",", "0", ",", "0", ",", "0", ",", 
       "200.64256545594384`", ",", "1.4928206051360497`", ",", "0", ",", "0", 
       ",", "10373.882872442024`", ",", "0", ",", "0", ",", 
       "53.85631996937347`", ",", "32358.451841427155`", ",", 
       "10.073664898893513`", ",", "1.000000000000125`", ",", "0", ",", "0", 
       ",", "0.29744134836411473`"}], "}"}], ",", 
     RowBox[{"{", 
      RowBox[{
      "0.2429292029568641`", ",", "1.5636324867576725`", ",", 
       "8.233163527811005`", ",", "0.9303215118662402`", ",", 
       "0.8597394087604655`", ",", "0.6215210972087029`", ",", 
       "0.12468068919290341`", ",", "61.92974770793832`", ",", 
       "0.07970211447796205`", ",", "9.85507721294049`", ",", 
       "222607.84358287588`", ",", "0", ",", "0", ",", "0", ",", 
       "239.38145025002552`", ",", "17.795110265235756`", ",", "0", ",", "0", 
       ",", "49649.318539834814`", ",", "0", ",", "0", ",", 
       "397.5001788022503`", ",", "172303.84828905124`", ",", 
       "34.333638267034566`", ",", "1.0000000000007385`", ",", "0", ",", "0", 
       ",", "0.9180421450623234`"}], "}"}], ",", 
     RowBox[{"{", 
      RowBox[{
      "0.09149398523540997`", ",", "2.310449584405898`", ",", 
       "9.73345399143432`", ",", "1.4402850137921024`", ",", 
       "0.7807243420630963`", ",", "0.37700223940662914`", ",", 
       "0.04452259966898517`", ",", "785.475395176315`", ",", 
       "0.18361612690246515`", ",", "4.855709318281368`", ",", 
       "130.85907622438398`", ",", "0", ",", "0", ",", "0", ",", 
       "80.43720482414446`", ",", "1.4804773164693015`", ",", "0", ",", "0", 
       ",", "0.03128741262913068`", ",", "0", ",", "0", ",", 
       "48.865260007983586`", ",", "0.04089442955925364`", ",", 
       "1.29075587666227`", ",", "0.3721330609862755`", ",", "0", ",", "0", 
       ",", "0.2811660598216434`"}], "}"}], ",", 
     RowBox[{"{", 
      RowBox[{
      "0.11249424084619364`", ",", "2.9716096914630903`", ",", 
       "4.4521238184847185`", ",", "1.4266434477040648`", ",", 
       "0.9997833218301952`", ",", "0.5867347171724102`", ",", 
       "0.06910846060462165`", ",", "1820.2194505805683`", ",", 
       "0.24722705290784003`", ",", "7.621221876581703`", ",", 
       "207.3438173544296`", ",", "0", ",", "0", ",", "0", ",", 
       "104.61399742519369`", ",", "2.3574484833935996`", ",", "0", ",", "0", 
       ",", "0.1128938939196488`", ",", "0", ",", "0", ",", 
       "100.07738229110542`", ",", "0.18142732703798678`", ",", 
       "0.859686294467838`", ",", "0.8064175001367722`", ",", "0", ",", "0", 
       ",", "0.3072050590815158`"}], "}"}], ",", 
     RowBox[{"{", 
      RowBox[{
      "0.09866336490626898`", ",", "1.7258477745644702`", ",", 
       "0.8848358466481533`", ",", "0.910425763108387`", ",", 
       "0.9172877053292023`", ",", "0.36334488527428765`", ",", 
       "0.3804604060347452`", ",", "1006.1834168170927`", ",", 
       "0.013687075322010439`", ",", "8.165252701558408`", ",", 
       "9257.29364849209`", ",", "0", ",", "0", ",", "0", ",", 
       "10.603370033810643`", ",", "1.9501860891169016`", ",", "0", ",", "0", 
       ",", "3816.8688610817944`", ",", "0", ",", "0", ",", 
       "48.08177602698558`", ",", "5379.787503432669`", ",", 
       "1.8255941961394857`", ",", "0.9999999999999732`", ",", "0", ",", "0", 
       ",", "1.1416191699944227`"}], "}"}], ",", 
     RowBox[{"{", 
      RowBox[{
      "0.22803797815686577`", ",", "0.698146546972529`", ",", 
       "1.035170425484365`", ",", "0.9822431866703154`", ",", 
       "0.6417091531359376`", ",", "0.21874316930074555`", ",", 
       "0.0055310628314534475`", ",", "1727.3746181384265`", ",", 
       "0.11140836748423671`", ",", "9.157656749061658`", ",", 
       "68.60746280959205`", ",", "0", ",", "0", ",", "0", ",", 
       "63.05593122111219`", ",", "0.4460889693692715`", ",", "0", ",", "0", 
       ",", "0.1375626728770324`", ",", "0", ",", "0", ",", 
       "4.449078194395586`", ",", "0.44813591132477004`", ",", 
       "1.108479249915986`", ",", "0.9345181075361613`", ",", "0", ",", "0", 
       ",", "0.5437884520623447`"}], "}"}], ",", 
     RowBox[{"{", 
      RowBox[{
      "0.12680960193351426`", ",", "3.133735649340868`", ",", 
       "7.511849069758438`", ",", "1.0897808931740574`", ",", 
       "0.04885314856347578`", ",", "0.24060421848165847`", ",", 
       "0.3693592758602631`", ",", "883.7388687037887`", ",", 
       "0.08961301811176398`", ",", "2.076054864701238`", ",", 
       "17.752106102751814`", ",", "0", ",", "0", ",", "0", ",", 
       "3.2363477476383697`", ",", "0.31664411271944704`", ",", "0", ",", "0",
        ",", "0.008429736026834661`", ",", "0", ",", "0", ",", 
       "14.175413488326283`", ",", "0.015271020999561645`", ",", 
       "0.5152084613497765`", ",", "0.15277261482881144`", ",", "0", ",", "0",
        ",", "0.23084783414278584`"}], "}"}], ",", 
     RowBox[{"{", 
      RowBox[{
      "0.11645318221252937`", ",", "1.153640861264721`", ",", 
       "2.619716900319183`", ",", "0.8529577052637052`", ",", 
       "0.5619295219152276`", ",", "0.5231720769226155`", ",", 
       "0.04609815796088822`", ",", "565.9088521347549`", ",", 
       "0.20476637224893374`", ",", "8.831648882728363`", ",", 
       "201.75684757988182`", ",", "0", ",", "0", ",", "0", ",", 
       "121.03225856359961`", ",", "4.425884341397462`", ",", "0", ",", "0", 
       ",", "1.2585050597463754`", ",", "0", ",", "0", ",", 
       "72.94115747811156`", ",", "2.093670271971972`", ",", 
       "3.590680739169312`", ",", "0.9999989204659508`", ",", "0", ",", "0", 
       ",", "1.4638077301961343`"}], "}"}], ",", 
     RowBox[{"{", 
      RowBox[{
      "0.042446348872052314`", ",", "3.5353553586920903`", ",", 
       "5.120248896798044`", ",", "1.1724129507972807`", ",", 
       "0.07388809680757258`", ",", "0.47979821691937163`", ",", 
       "0.43439767413472635`", ",", "83.35178002891637`", ",", 
       "0.15043407845955598`", ",", "2.47226753883535`", ",", 
       "42440.865848042566`", ",", "0", ",", "0", ",", "0", ",", 
       "16.932845710996283`", ",", "1.7773363803811608`", ",", "0", ",", "0", 
       ",", "26351.784781619637`", ",", "0", ",", "0", ",", 
       "89.7645099511278`", ",", "15979.100717740946`", ",", 
       "6.813498339632957`", ",", "0.9999999999999994`", ",", "0", ",", "0", 
       ",", "0.40517968409536254`"}], "}"}], ",", 
     RowBox[{"{", 
      RowBox[{
      "0.1455833195103322`", ",", "2.7843188408171127`", ",", 
       "7.76885376753495`", ",", "1.3211895319342402`", ",", 
       "0.9135586666939064`", ",", "0.6453968687054246`", ",", 
       "0.1333226247130129`", ",", "368.7414592704895`", ",", 
       "0.16919558147748776`", ",", "3.2843355334407627`", ",", 
       "209.76113366710553`", ",", "0", ",", "0", ",", "0", ",", 
       "72.72623243809846`", ",", "3.3064441658129824`", ",", "0", ",", "0", 
       ",", "0.7180381738289169`", ",", "0", ",", "0", ",", 
       "131.51706838546983`", ",", "1.4933482983021409`", ",", 
       "1.9439028191082217`", ",", "0.9997600974855981`", ",", "0", ",", "0", 
       ",", "0.3474388111136395`"}], "}"}], ",", 
     RowBox[{"{", 
      RowBox[{
      "0.19543798537508206`", ",", "1.2324134940956721`", ",", 
       "7.418056367639444`", ",", "1.0725732268441615`", ",", 
       "0.3282068086166905`", ",", "0.15859490968399015`", ",", 
       "0.32000646124266346`", ",", "1339.7132456219883`", ",", 
       "0.07635813740352487`", ",", "1.32927343177637`", ",", 
       "7.774764526594433`", ",", "0", ",", "0", ",", "0", ",", 
       "1.5593816481774654`", ",", "0.3329152880753311`", ",", "0", ",", "0", 
       ",", "0.005588642238494854`", ",", "0", ",", "0", ",", 
       "5.861275620211226`", ",", "0.015603328286769962`", ",", 
       "0.20905300170778526`", ",", "0.10572036360969439`", ",", "0", ",", 
       "0", ",", "0.08975335270303055`"}], "}"}], ",", 
     RowBox[{"{", 
      RowBox[{
      "0.14288798158791094`", ",", "1.8492145343896036`", ",", 
       "4.320087837799633`", ",", "1.416387968755192`", ",", 
       "0.03040014321801321`", ",", "0.26264512496919146`", ",", 
       "0.017396141813896236`", ",", "476.32655268366966`", ",", 
       "0.1492295937607505`", ",", "1.5210123574307455`", ",", 
       "24.129362571981456`", ",", "0", ",", "0", ",", "0", ",", 
       "19.34541060822146`", ",", "0.1692700180116515`", ",", "0", ",", "0", 
       ",", "0.044223479275774906`", ",", "0", ",", "0", ",", 
       "4.471665393479082`", ",", "0.09027148132157664`", ",", 
       "0.7119632630914821`", ",", "0.48085250573791394`", ",", "0", ",", "0",
        ",", "0.1972311452823421`"}], "}"}], ",", 
     RowBox[{"{", 
      RowBox[{
      "0.08126639977214484`", ",", "1.4848577063399988`", ",", 
       "1.4511591326569544`", ",", "1.4690309046886825`", ",", 
       "0.09088454373979671`", ",", "0.2634538760346167`", ",", 
       "0.006391735651833628`", ",", "757.569692438266`", ",", 
       "0.1906091612906891`", ",", "5.0187956659047614`", ",", 
       "54.5659135160035`", ",", "0", ",", "0", ",", "0", ",", 
       "49.6376873683472`", ",", "0.19826690112351747`", ",", "0", ",", "0", 
       ",", "0.21857445463209413`", ",", "0", ",", "0", ",", 
       "4.205687657791512`", ",", "0.25375370014442983`", ",", 
       "1.471040573520449`", ",", "0.9333098728755304`", ",", "0", ",", "0", 
       ",", "0.6275774939711962`"}], "}"}], ",", 
     RowBox[{"{", 
      RowBox[{
      "0.15406825481222286`", ",", "3.5722547377798985`", ",", 
       "5.518246507815627`", ",", "1.3255687223204002`", ",", 
       "0.2843400333432804`", ",", "0.5740150104722689`", ",", 
       "0.007989301755943026`", ",", "636.0707307721444`", ",", 
       "0.19470033172956325`", ",", "2.3727553064621407`", ",", 
       "49.23941847690839`", ",", "0", ",", "0", ",", "0", ",", 
       "44.11847846991745`", ",", "0.09499733429187215`", ",", "0", ",", "0", 
       ",", "0.042954973749202985`", ",", "0", ",", "0", ",", 
       "4.847923964294297`", ",", "0.09454282630063339`", ",", 
       "0.861771145071176`", ",", "0.4926279495693625`", ",", "0", ",", "0", 
       ",", "0.404524864694873`"}], "}"}], ",", 
     RowBox[{"{", 
      RowBox[{
      "0.1284209869933174`", ",", "2.657038147126583`", ",", 
       "3.485135675760706`", ",", "0.826438046300177`", ",", 
       "0.2940359222573743`", ",", "0.4455502493814366`", ",", 
       "0.0077922251797686165`", ",", "642.5517685154364`", ",", 
       "0.18333530742444448`", ",", "4.125506851960305`", ",", 
       "76.29055054462059`", ",", "0", ",", "0", ",", "0", ",", 
       "68.6069832167959`", ",", "0.19211554008130477`", ",", "0", ",", "0", 
       ",", "0.047685869959401515`", ",", "0", ",", "0", ",", 
       "7.292261695026472`", ",", "0.0874838069403041`", ",", 
       "1.4425994420496933`", ",", "0.7017117720252724`", ",", "0", ",", "0", 
       ",", "0.5710135843551346`"}], "}"}], ",", 
     RowBox[{"{", 
      RowBox[{
      "0.1519197321396482`", ",", "1.414313316427302`", ",", 
       "9.693328908271443`", ",", "1.0879341282517354`", ",", 
       "0.5935096502675883`", ",", "0.32269331092414044`", ",", 
       "0.04853394307287227`", ",", "323.7551755246228`", ",", 
       "0.012675975614693441`", ",", "6.5738064876305415`", ",", 
       "293.69172923458626`", ",", "0", ",", "0", ",", "0", ",", 
       "175.07708225714228`", ",", "5.586199257760622`", ",", "0", ",", "0", 
       ",", "0.049189479069000626`", ",", "0", ",", "0", ",", 
       "112.86622854953073`", ",", "0.1067550354894853`", ",", 
       "4.302788707021305`", ",", "0.6204183086822823`", ",", "0", ",", "0", 
       ",", "0.4843140864042932`"}], "}"}], ",", 
     RowBox[{"{", 
      RowBox[{
      "0.10245812606330185`", ",", "3.8066698620788078`", ",", 
       "2.784482506819291`", ",", "0.8153557037427375`", ",", 
       "0.41559745180116914`", ",", "0.2970790998891699`", ",", 
       "0.019454402362339196`", ",", "101.06708659388384`", ",", 
       "0.03906278599147861`", ",", "1.0136093018296712`", ",", 
       "129608.872405188`", ",", "0", ",", "0", ",", "0", ",", 
       "17.71607485126992`", ",", "0.0869126942767891`", ",", "0", ",", "0", 
       ",", "52598.51996859304`", ",", "0", ",", "0", ",", 
       "4.726399056221741`", ",", "76987.79699550293`", ",", 
       "2.142599016557059`", ",", "1.`", ",", "0", ",", "0", ",", 
       "0.083558317113368`"}], "}"}], ",", 
     RowBox[{"{", 
      RowBox[{
      "0.08994858347063645`", ",", "1.3905867780774148`", ",", 
       "6.975873482712982`", ",", "0.9748960320168515`", ",", 
       "0.19705721946727817`", ",", "0.428438510479348`", ",", 
       "0.008778830773896138`", ",", "53.85788205383214`", ",", 
       "0.2055785802889155`", ",", "2.165498620130503`", ",", 
       "53759.61969917746`", ",", "0", ",", "0", ",", "0", ",", 
       "110.77461530327123`", ",", "0.6531175596242664`", ",", "0", ",", "0", 
       ",", "23472.897637976705`", ",", "0", ",", "0", ",", 
       "12.974523470624176`", ",", "30162.19846410374`", ",", 
       "8.871127221120604`", ",", "1.00000000000024`", ",", "0", ",", "0", 
       ",", "0.2552540074158636`"}], "}"}], ",", 
     RowBox[{"{", 
      RowBox[{
      "0.2555268425086469`", ",", "0.6701554458004759`", ",", 
       "6.763443756394938`", ",", "0.9242821290525386`", ",", 
       "0.9506231196396431`", ",", "0.49497463337651615`", ",", 
       "0.1535425304369218`", ",", "4370.366828894948`", ",", 
       "0.17262313668823565`", ",", "9.906703002274519`", ",", 
       "87.38994679506919`", ",", "0", ",", "0", ",", "0", ",", 
       "27.67219742361427`", ",", "5.644132332456548`", ",", "0", ",", "0", 
       ",", "0.008316248442089915`", ",", "0", ",", "0", ",", 
       "54.03494313448996`", ",", "0.030357495798890292`", ",", 
       "0.46531991502527636`", ",", "0.17586298846708914`", ",", "0", ",", 
       "0", ",", "0.396965231479573`"}], "}"}], ",", 
     RowBox[{"{", 
      RowBox[{
      "0.13340663060001784`", ",", "0.4096518827228479`", ",", 
       "7.81563732077705`", ",", "1.2681845828171425`", ",", 
       "0.264399527619257`", ",", "0.43786671579755854`", ",", 
       "0.11528071789135624`", ",", "3397.5276395199044`", ",", 
       "0.15041338875391808`", ",", "8.11261999427796`", ",", 
       "27.78841443647035`", ",", "0", ",", "0", ",", "0", ",", 
       "10.810443009228429`", ",", "2.47622732225379`", ",", "0", ",", "0", 
       ",", "0.003592663228125407`", ",", "0", ",", "0", ",", 
       "14.491302637300299`", ",", "0.006846929944943989`", ",", 
       "0.5346952025666641`", ",", "0.059070602022710195`", ",", "0", ",", 
       "0", ",", "1.091698102642102`"}], "}"}], ",", 
     RowBox[{"{", 
      RowBox[{
      "0.09831375749458693`", ",", "3.5924209186692435`", ",", 
       "1.6118282365623244`", ",", "0.8326891410736474`", ",", 
       "0.6715734708323489`", ",", "0.5976781170151362`", ",", 
       "0.03815316295555065`", ",", "115.73199628594814`", ",", 
       "0.0304507712440647`", ",", "4.7148191409051226`", ",", 
       "216972.37346790274`", ",", "0", ",", "0", ",", "0", ",", 
       "41.29392194519502`", ",", "0.4213925671086129`", ",", "0", ",", "0", 
       ",", "90210.26511593821`", ",", "0", ",", "0", ",", 
       "21.625992472181707`", ",", "126698.71611615321`", ",", 
       "9.08823103305409`", ",", "1.0000000000012792`", ",", "0", ",", "0", 
       ",", "0.6142964101707995`"}], "}"}], ",", 
     RowBox[{"{", 
      RowBox[{
      "0.09108239111305882`", ",", "3.309852207951435`", ",", 
       "3.0566194803884894`", ",", "1.4370488086380533`", ",", 
       "0.21629452377334557`", ",", "0.2421124982368058`", ",", 
       "0.4670454509414495`", ",", "208.22129409387404`", ",", 
       "0.23659860207487343`", ",", "3.442603557657883`", ",", 
       "7466.42313325171`", ",", "0", ",", "0", ",", "0", ",", 
       "12.774100120545762`", ",", "1.4888313870709642`", ",", "0", ",", "0", 
       ",", "3207.8191782330055`", ",", "0", ",", "0", ",", 
       "70.3973121966317`", ",", "4173.940585882697`", ",", 
       "3.561703129277759`", ",", "1.0000000000514209`", ",", "0", ",", "0", 
       ",", "0.3149501130744804`"}], "}"}], ",", 
     RowBox[{"{", 
      RowBox[{
      "0.05787448179355209`", ",", "1.5695297669455615`", ",", 
       "8.686108197389068`", ",", "1.3362839901345183`", ",", 
       "0.8882645350301348`", ",", "0.2220019613784866`", ",", 
       "0.20455164120837535`", ",", "127.50819012666335`", ",", 
       "0.2481722521034202`", ",", "6.402394955038988`", ",", 
       "448.8377815216411`", ",", "0", ",", "0", ",", "0", ",", 
       "121.5453153777918`", ",", "13.823049179231537`", ",", "0", ",", "0", 
       ",", "1.9329220196480417`", ",", "0", ",", "0", ",", 
       "309.9383879536612`", ",", "1.5980980033494923`", ",", 
       "10.778788828533717`", ",", "0.9999947975004293`", ",", "0", ",", "0", 
       ",", "0.5611499131644467`"}], "}"}], ",", 
     RowBox[{"{", 
      RowBox[{
      "0.2051260145065577`", ",", "0.6712958473867032`", ",", 
       "3.046620158397806`", ",", "1.125533167922526`", ",", 
       "0.5107051094055373`", ",", "0.47305603590798795`", ",", 
       "0.035994055865640424`", ",", "73.71677428550161`", ",", 
       "0.039721863923625866`", ",", "8.822427071575206`", ",", 
       "491269.438664817`", ",", "0", ",", "0", ",", "0", ",", 
       "141.10422104616686`", ",", "6.75052543136971`", ",", "0", ",", "0", 
       ",", "124939.0332016028`", ",", "0", ",", "0", ",", 
       "64.73713842509723`", ",", "366117.79909924744`", ",", 
       "25.30836598669515`", ",", "1.0000000000005151`", ",", "0", ",", "0", 
       ",", "0.6302051961389624`"}], "}"}], ",", 
     RowBox[{"{", 
      RowBox[{
      "0.04365375531995927`", ",", "0.9346121184769336`", ",", 
       "9.554451222092258`", ",", "0.75459846537052`", ",", 
       "0.7382972174511151`", ",", "0.44670601219095474`", ",", 
       "0.02981461788584879`", ",", "1443.346811017674`", ",", 
       "0.026466349135542522`", ",", "4.5970910839514385`", ",", 
       "68.83632808882238`", ",", "0", ",", "0", ",", "0", ",", 
       "48.45851422789191`", ",", "1.4183960108791893`", ",", "0", ",", "0", 
       ",", "0.008334817140057182`", ",", "0", ",", "0", ",", 
       "18.937858579529056`", ",", "0.005197800972400321`", ",", 
       "0.671101132807143`", ",", "0.2112609837489674`", ",", "0", ",", "0", 
       ",", "0.31064276204320623`"}], "}"}], ",", 
     RowBox[{"{", 
      RowBox[{
      "0.18832502219499725`", ",", "2.1446480190155537`", ",", 
       "7.011391892939212`", ",", "1.2684842496371584`", ",", 
       "0.8800953133738048`", ",", "0.3019976503972389`", ",", 
       "0.01607749175819828`", ",", "253.61560940445747`", ",", 
       "0.0505443969728126`", ",", "8.205874646962478`", ",", 
       "459.3330175848634`", ",", "0", ",", "0", ",", "0", ",", 
       "371.3653600555775`", ",", "2.646249474138071`", ",", "0", ",", "0", 
       ",", "1.101450450282008`", ",", "0", ",", "0", ",", 
       "81.07533846473083`", ",", "2.963295435657895`", ",", 
       "6.854008473153046`", ",", "0.9999154103291084`", ",", "0", ",", "0", 
       ",", "0.6014286027580846`"}], "}"}], ",", 
     RowBox[{"{", 
      RowBox[{
      "0.2789832227001883`", ",", "3.864947879576305`", ",", 
       "9.015175334965505`", ",", "1.1939022970453932`", ",", 
       "0.8102757584298972`", ",", "0.6575626089292559`", ",", 
       "0.013706864097109712`", ",", "131.89661477643062`", ",", 
       "0.1558047394747739`", ",", "7.390258992479394`", ",", 
       "9326.543438691775`", ",", "0", ",", "0", ",", "0", ",", 
       "498.31187433571523`", ",", "1.698031410079824`", ",", "0", ",", "0", 
       ",", "1751.5856868208812`", ",", "0", ",", "0", ",", 
       "93.75432711202822`", ",", "6980.90028206876`", ",", 
       "13.401234184628784`", ",", "1.0000000000001823`", ",", "0", ",", "0", 
       ",", "1.5654666173210223`"}], "}"}], ",", 
     RowBox[{"{", 
      RowBox[{
      "0.10740283086494345`", ",", "3.8162968757181996`", ",", 
       "6.158389397925204`", ",", "0.8038652030060122`", ",", 
       "0.9187954678523191`", ",", "0.31270681581700654`", ",", 
       "0.027540968538212463`", ",", "2177.2729976761966`", ",", 
       "0.021577241346914133`", ",", "9.805063749007854`", ",", 
       "112.67195629309921`", ",", "0", ",", "0", ",", "0", ",", 
       "81.08802088437051`", ",", "0.5681113861480389`", ",", "0", ",", "0", 
       ",", "0.010844686850040584`", ",", "0", ",", "0", ",", 
       "30.972595828809855`", ",", "0.016639286679127386`", ",", 
       "0.9233101057432938`", ",", "0.25191613179752026`", ",", "0", ",", "0",
        ",", "0.3804469398889166`"}], "}"}], ",", 
     RowBox[{"{", 
      RowBox[{
      "0.14667176624268824`", ",", "3.777226248423828`", ",", 
       "0.6973504720596608`", ",", "0.7758342249413661`", ",", 
       "0.494379064234173`", ",", "0.5228383904297224`", ",", 
       "0.014800119213367281`", ",", "81.50804211451084`", ",", 
       "0.12794308526059`", ",", "9.842771813142875`", ",", 
       "91934.67769669769`", ",", "0", ",", "0", ",", "0", ",", 
       "45.57292670276536`", ",", "0.17304996882245732`", ",", "0", ",", "0", 
       ",", "29683.469841278893`", ",", "0", ",", "0", ",", 
       "9.3378412075016`", ",", "62196.099283313684`", ",", 
       "25.926643445505526`", ",", "1.0000000000000078`", ",", "0", ",", "0", 
       ",", "0.864259942503491`"}], "}"}], ",", 
     RowBox[{"{", 
      RowBox[{
      "0.15361999046758062`", ",", "1.6832845721068805`", ",", 
       "5.017027003357642`", ",", "1.2257765840301957`", ",", 
       "0.8758480691873987`", ",", "0.30492603190517764`", ",", 
       "0.17353190337485183`", ",", "1218.2701158582597`", ",", 
       "0.01908888394356914`", ",", "4.8706184705887665`", ",", 
       "88.4270901347789`", ",", "0", ",", "0", ",", "0", ",", 
       "25.96794117075366`", ",", "2.4888321497265715`", ",", "0", ",", "0", 
       ",", "0.03805301639099156`", ",", "0", ",", "0", ",", 
       "59.84875371711911`", ",", "0.08351005736062264`", ",", 
       "0.8243409445840376`", ",", "0.4846190095228925`", ",", "0", ",", "0", 
       ",", "0.21768255053554647`"}], "}"}], ",", 
     RowBox[{"{", 
      RowBox[{
      "0.1285936813753743`", ",", "1.2517058162042831`", ",", 
       "2.0098881407856393`", ",", "1.434144339335301`", ",", 
       "0.06632650483661995`", ",", "0.16162194262920127`", ",", 
       "0.05011873598676769`", ",", "354.0526180115314`", ",", 
       "0.1584833535532481`", ",", "2.894273123117289`", ",", 
       "3009.490192742772`", ",", "0", ",", "0", ",", "0", ",", 
       "27.370525650810837`", ",", "0.9878621827889326`", ",", "0", ",", "0", 
       ",", "1044.558156753674`", ",", "0", ",", "0", ",", 
       "17.664469140073848`", ",", "1918.9082683947126`", ",", 
       "1.7316842912613932`", ",", "0.9999999999998307`", ",", "0", ",", "0", 
       ",", "0.212137487924534`"}], "}"}], ",", 
     RowBox[{"{", 
      RowBox[{
      "0.05871769486491246`", ",", "0.822876240174752`", ",", 
       "3.5461717275684297`", ",", "1.3634413021309426`", ",", 
       "0.14962847564878934`", ",", "0.2425078078443763`", ",", 
       "0.045889110192962865`", ",", "1618.8495608622088`", ",", 
       "0.1824696213391762`", ",", "5.484504386708753`", ",", 
       "27.885896118678033`", ",", "0", ",", "0", ",", "0", ",", 
       "17.107389856656585`", ",", "0.8429945785541966`", ",", "0", ",", "0", 
       ",", "0.01360299966270007`", ",", "0", ",", "0", ",", 
       "9.909717275548203`", ",", "0.011410525477769011`", ",", 
       "0.7365941226932841`", ",", "0.19245044943228562`", ",", "0", ",", "0",
        ",", "0.5571666471303832`"}], "}"}], ",", 
     RowBox[{"{", 
      RowBox[{
      "0.21414990207917795`", ",", "3.2291184159683555`", ",", 
       "3.7200101298578847`", ",", "0.893435725539721`", ",", 
       "0.18550851463991336`", ",", "0.6299970912008048`", ",", 
       "0.007788531351629846`", ",", "1185.7534950662077`", ",", 
       "0.10596189074334122`", ",", "9.85351453889281`", ",", 
       "107.90952971362401`", ",", "0", ",", "0", ",", "0", ",", 
       "97.12715568321971`", ",", "0.22504945458037526`", ",", "0", ",", "0", 
       ",", "0.02098035932911245`", ",", "0", ",", "0", ",", 
       "10.381590546987482`", ",", "0.0641848842273687`", ",", 
       "1.9449681086712902`", ",", "0.39465494154336356`", ",", "0", ",", "0",
        ",", "1.8314993075330654`"}], "}"}], ",", 
     RowBox[{"{", 
      RowBox[{
      "0.14399581513021464`", ",", "3.6650427925648215`", ",", 
       "8.960857802594514`", ",", "0.9993788071734813`", ",", 
       "0.7678347002262149`", ",", "0.3917750513543251`", ",", 
       "0.06821121121423936`", ",", "446.58045234253916`", ",", 
       "0.09781275073737189`", ",", "4.158206599173292`", ",", 
       "196.1648640455883`", ",", "0", ",", "0", ",", "0", ",", 
       "100.21770377574656`", ",", "1.7948871046332944`", ",", "0", ",", "0", 
       ",", "0.05735172228750947`", ",", "0", ",", "0", ",", 
       "93.97625780434001`", ",", "0.1179772571415514`", ",", 
       "1.9499962161068367`", ",", "0.7047383856138275`", ",", "0", ",", "0", 
       ",", "0.2539997093759647`"}], "}"}], ",", 
     RowBox[{"{", 
      RowBox[{
      "0.21762093156371237`", ",", "1.4799568210517782`", ",", 
       "6.880501462590445`", ",", "1.1700220578418317`", ",", 
       "0.49477438305707566`", ",", "0.30056004401666714`", ",", 
       "0.03776191240235276`", ",", "139.28017196074`", ",", 
       "0.13055880095851463`", ",", "4.30304009869343`", ",", 
       "571.5957497424812`", ",", "0", ",", "0", ",", "0", ",", 
       "163.74827429672212`", ",", "3.821763543195586`", ",", "0", ",", "0", 
       ",", "78.66173228170787`", ",", "0", ",", "0", ",", 
       "80.80064320284755`", ",", "244.54913510800776`", ",", 
       "6.953162845979232`", ",", "0.999999999941123`", ",", "0", ",", "0", 
       ",", "0.6037110015464655`"}], "}"}], ",", 
     RowBox[{"{", 
      RowBox[{
      "0.20676336326895633`", ",", "3.023915070136316`", ",", 
       "2.1344025288266977`", ",", "0.7647942269583019`", ",", 
       "0.38268253024987975`", ",", "0.6058201621166657`", ",", 
       "0.06287157366362177`", ",", "52.11423962493933`", ",", 
       "0.23050267576131828`", ",", "4.129012828530946`", ",", 
       "92316.29930931194`", ",", "0", ",", "0", ",", "0", ",", 
       "37.50372427725364`", ",", "0.7491832875300305`", ",", "0", ",", "0", 
       ",", "23331.114627698207`", ",", "0", ",", "0", ",", 
       "32.36380904937607`", ",", "68914.56756052027`", ",", 
       "16.97394192424923`", ",", "1.0000000000008284`", ",", "0", ",", "0", 
       ",", "0.3528800016323853`"}], "}"}], ",", 
     RowBox[{"{", 
      RowBox[{
      "0.14056217319026204`", ",", "2.827702131488536`", ",", 
       "4.822127390400377`", ",", "0.9317030787852092`", ",", 
       "0.5881617813064273`", ",", "0.663416624487535`", ",", 
       "0.01875862506453023`", ",", "1486.513173237306`", ",", 
       "0.1539754165327772`", ",", "8.90838886614388`", ",", 
       "127.34888668402371`", ",", "0", ",", "0", ",", "0", ",", 
       "100.62143918348326`", ",", "0.6430961079209907`", ",", "0", ",", "0", 
       ",", "0.022090731131169255`", ",", "0", ",", "0", ",", 
       "25.978346216002386`", ",", "0.04435887393088312`", ",", 
       "1.312465615972908`", ",", "0.39772530066950007`", ",", "0", ",", "0", 
       ",", "0.9766647680453755`"}], "}"}], ",", 
     RowBox[{"{", 
      RowBox[{
      "0.15432054500385795`", ",", "3.142590945055387`", ",", 
       "0.6412922856028498`", ",", "0.9338764110697222`", ",", 
       "0.4036132844000331`", ",", "0.253764192888976`", ",", 
       "0.009287914173605602`", ",", "800.3088033129984`", ",", 
       "0.0773663480819351`", ",", "1.9942494398991926`", ",", 
       "7595.197344877993`", ",", "0", ",", "0", ",", "0", ",", 
       "8.936745842428042`", ",", "0.02531232212004141`", ",", "0", ",", "0", 
       ",", "2366.953965352216`", ",", "0", ",", "0", ",", 
       "1.1363753470395328`", ",", "5218.137513317069`", ",", 
       "0.526748637759796`", ",", "1.0000000000005027`", ",", "0", ",", "0", 
       ",", "0.14166252556869594`"}], "}"}], ",", 
     RowBox[{"{", 
      RowBox[{
      "0.1558313627948012`", ",", "2.6183453593149384`", ",", 
       "1.5210778217010041`", ",", "1.2213020905618333`", ",", 
       "0.8957140746385861`", ",", "0.2067404945185849`", ",", 
       "0.06533654021268133`", ",", "3401.5830280519913`", ",", 
       "0.07866132934502523`", ",", "1.2687008259414867`", ",", 
       "6.28614533852348`", ",", "0", ",", "0", ",", "0", ",", 
       "3.235871917647214`", ",", "0.07676698794608382`", ",", "0", ",", "0", 
       ",", "0.031620756064684355`", ",", "0", ",", "0", ",", 
       "2.871464094817349`", ",", "0.07039293585945267`", ",", 
       "0.07740560265261512`", ",", "0.4178958091816912`", ",", "0", ",", "0",
        ",", "0.06536053561186543`"}], "}"}], ",", 
     RowBox[{"{", 
      RowBox[{
      "0.27749339228385056`", ",", "3.960153029334033`", ",", 
       "7.7991060624230615`", ",", "1.1159035815659704`", ",", 
       "0.47604804800745515`", ",", "0.18775668040836846`", ",", 
       "0.02760276902429692`", ",", "890.1551806101527`", ",", 
       "0.14097999756547475`", ",", "3.493022856148759`", ",", 
       "38.071550460823495`", ",", "0", ",", "0", ",", "0", ",", 
       "27.49114202214165`", ",", "0.18274611856373807`", ",", "0", ",", "0", 
       ",", "0.01082580721438756`", ",", "0", ",", "0", ",", 
       "10.338608500417473`", ",", "0.042915570973305464`", ",", 
       "0.8233694782474501`", ",", "0.18820255665758512`", ",", "0", ",", "0",
        ",", "0.22047195240840403`"}], "}"}], ",", 
     RowBox[{"{", 
      RowBox[{
      "0.1388142019807993`", ",", "3.4960143968183592`", ",", 
       "0.8496516336862268`", ",", "1.4057148799798922`", ",", 
       "0.27289215927666`", ",", "0.4161162296591887`", ",", 
       "0.1071416651953492`", ",", "563.7099077527477`", ",", 
       "0.24491201094978954`", ",", "8.47264522499269`", ",", 
       "7216.9781578825605`", ",", "0", ",", "0", ",", "0", ",", 
       "23.484448851095387`", ",", "0.68050297047411`", ",", "0", ",", "0", 
       ",", "2399.8265842172514`", ",", "0", ",", "0", ",", 
       "33.986402597930606`", ",", "4759.000174006078`", ",", 
       "3.2482082982318086`", ",", "1.0000000000000568`", ",", "0", ",", "0", 
       ",", "0.8046605905950109`"}], "}"}], ",", 
     RowBox[{"{", 
      RowBox[{
      "0.0729917462714273`", ",", "3.1893255155706086`", ",", 
       "3.1041281178047555`", ",", "1.014074092539919`", ",", 
       "0.28719491349307913`", ",", "0.2514291775131975`", ",", 
       "0.05245081359414425`", ",", "423.2923229706584`", ",", 
       "0.11450677404966558`", ",", "9.081189649788715`", ",", 
       "203.0642495691459`", ",", "0", ",", "0", ",", "0", ",", 
       "117.82037554138317`", ",", "1.8240447851928925`", ",", "0", ",", "0", 
       ",", "0.15179434250972965`", ",", "0", ",", "0", ",", 
       "83.10675107084582`", ",", "0.1582819161985703`", ",", 
       "4.621687301078058`", ",", "0.9487384642673123`", ",", "0", ",", "0", 
       ",", "0.8308557708574072`"}], "}"}], ",", 
     RowBox[{"{", 
      RowBox[{
      "0.11420284690084648`", ",", "0.577787691297051`", ",", 
       "2.567084026939444`", ",", "1.4491737131438955`", ",", 
       "0.8025258647238394`", ",", "0.3690270257872911`", ",", 
       "0.13672661029124697`", ",", "86.53603740064875`", ",", 
       "0.011299238359278513`", ",", "6.563498155623039`", ",", 
       "1.2392422190728874`*^6", ",", "0", ",", "0", ",", "0", ",", 
       "46.844699996295624`", ",", "9.482359965814343`", ",", "0", ",", "0", 
       ",", "470880.5028814399`", ",", "0", ",", "0", ",", 
       "78.2684410385064`", ",", "768227.0568451777`", ",", 
       "16.20629520472433`", ",", "1.0000000000004172`", ",", "0", ",", "0", 
       ",", "0.5421399241064936`"}], "}"}], ",", 
     RowBox[{"{", 
      RowBox[{
      "0.26373133325063186`", ",", "3.0221428803953465`", ",", 
       "7.660698925394574`", ",", "1.4577816176348994`", ",", 
       "0.5393449604126412`", ",", "0.22813670918251328`", ",", 
       "0.05400872825934766`", ",", "78.22373236540282`", ",", 
       "0.11174025693188905`", ",", "6.564224566850031`", ",", 
       "102095.0625583668`", ",", "0", ",", "0", ",", "0", ",", 
       "223.19343325927366`", ",", "3.7948670748955826`", ",", "0", ",", "0", 
       ",", "21332.41775036452`", ",", "0", ",", "0", ",", 
       "163.83757874917694`", ",", "80371.81392518697`", ",", 
       "17.438554599918582`", ",", "1.0000000000006353`", ",", "0", ",", "0", 
       ",", "0.3472601621576046`"}], "}"}], ",", 
     RowBox[{"{", 
      RowBox[{
      "0.21289488654178568`", ",", "3.397179033451687`", ",", 
       "0.7632571166797604`", ",", "1.0142699830327386`", ",", 
       "0.0835760348267307`", ",", "0.5184383444209231`", ",", 
       "0.049731529265758516`", ",", "2070.206130759874`", ",", 
       "0.06133590421436391`", ",", "5.427522099525574`", ",", 
       "29.086836908647165`", ",", "0", ",", "0", ",", "0", ",", 
       "17.002229893389224`", ",", "0.23559833954197962`", ",", "0", ",", "0",
        ",", "0.10259209646355301`", ",", "0", ",", "0", ",", 
       "11.433853420114936`", ",", "0.3120190390956047`", ",", 
       "0.624704428217243`", ",", "0.84821873083187`", ",", "0", ",", "0", 
       ",", "1.1250303833672726`"}], "}"}], ",", 
     RowBox[{"{", 
      RowBox[{
      "0.22999162513252186`", ",", "2.379033562263336`", ",", 
       "2.5591649989178986`", ",", "1.3870393830660817`", ",", 
       "0.8120421313192066`", ",", "0.6084139253527632`", ",", 
       "0.017274035559015792`", ",", "82.84440150538262`", ",", 
       "0.15048886650658344`", ",", "7.465486944171833`", ",", 
       "163958.07412768368`", ",", "0", ",", "0", ",", "0", ",", 
       "122.57310065814526`", ",", "0.8552947545961453`", ",", "0", ",", "0", 
       ",", "38222.3557716126`", ",", "0", ",", "0", ",", 
       "29.068213240171676`", ",", "125583.16743295104`", ",", 
       "19.23656853077887`", ",", "1.0000000000001046`", ",", "0", ",", "0", 
       ",", "0.60896598065567`"}], "}"}], ",", 
     RowBox[{"{", 
      RowBox[{
      "0.1769680798340355`", ",", "1.1633029664887262`", ",", 
       "4.7984019847292405`", ",", "1.1781683757559547`", ",", 
       "0.8107109545176789`", ",", "0.3886685867136115`", ",", 
       "0.009172138674078711`", ",", "82.52474973299203`", ",", 
       "0.0366989899628154`", ",", "4.7780773811523165`", ",", 
       "340862.7226664043`", ",", "0", ",", "0", ",", "0", ",", 
       "161.23356183885593`", ",", "1.181885740320605`", ",", "0", ",", "0", 
       ",", "96561.6168829557`", ",", "0", ",", "0", ",", 
       "19.641302682366916`", ",", "244118.9132206653`", ",", 
       "12.304064836429516`", ",", "1.`", ",", "0", ",", "0", ",", 
       "0.3665646354493819`"}], "}"}], ",", 
     RowBox[{"{", 
      RowBox[{
      "0.06792516420354372`", ",", "2.678804428347224`", ",", 
       "7.00137481313343`", ",", "1.1889039591838686`", ",", 
       "0.130109850192629`", ",", "0.17336690021836265`", ",", 
       "0.0065615912781447905`", ",", "559.1859620197067`", ",", 
       "0.12479016185335001`", ",", "7.679232726268854`", ",", 
       "100.64931860232065`", ",", "0", ",", "0", ",", "0", ",", 
       "92.14990768111805`", ",", "0.21322619563774586`", ",", "0", ",", "0", 
       ",", "0.01609918835343084`", ",", "0", ",", "0", ",", 
       "8.159875387343213`", ",", "0.015622000177859596`", ",", 
       "2.9216775572623934`", ",", "0.2527739675872085`", ",", "0", ",", "0", 
       ",", "0.5984900600379364`"}], "}"}], ",", 
     RowBox[{"{", 
      RowBox[{
      "0.04696109785508959`", ",", "0.9059167168392257`", ",", 
       "1.3656449005023852`", ",", "0.8785005151977332`", ",", 
       "0.7117341492461746`", ",", "0.37541668809892415`", ",", 
       "0.06884837024201017`", ",", "2425.2572297139236`", ",", 
       "0.025009444315193585`", ",", "7.4432891311871785`", ",", 
       "58.154526164970484`", ",", "0", ",", "0", ",", "0", ",", 
       "29.586516172274628`", ",", "2.0420162168063456`", ",", "0", ",", "0", 
       ",", "0.05906779937711862`", ",", "0", ",", "0", ",", 
       "26.427094669452302`", ",", "0.03962698152335503`", ",", 
       "0.6477431088653635`", ",", "0.7522627709673673`", ",", "0", ",", "0", 
       ",", "0.5161587358744965`"}], "}"}], ",", 
     RowBox[{"{", 
      RowBox[{
      "0.18481744149515084`", ",", "2.8908169503663625`", ",", 
       "0.7719563125670259`", ",", "1.477735031707543`", ",", 
       "0.05143123515478387`", ",", "0.4060758128174351`", ",", 
       "0.19176878359926766`", ",", "114.34865924476063`", ",", 
       "0.02384868002335655`", ",", "4.461346915500394`", ",", 
       "686710.1283072006`", ",", "0", ",", "0", ",", "0", ",", 
       "7.443185993988482`", ",", "0.4639587050561051`", ",", "0", ",", "0", 
       ",", "188636.28005863266`", ",", "0", ",", "0", ",", 
       "19.16028126923157`", ",", "498046.78076570353`", ",", 
       "8.197513756815376`", ",", "1.0000000000001192`", ",", "0", ",", "0", 
       ",", "0.28801828230870624`"}], "}"}], ",", 
     RowBox[{"{", 
      RowBox[{
      "0.11940413672862621`", ",", "0.6385297463968325`", ",", 
       "0.6629513696361364`", ",", "1.2353159995947312`", ",", 
       "0.3854086082897601`", ",", "0.4772941268081121`", ",", 
       "0.0318040184551439`", ",", "4110.432043833155`", ",", 
       "0.1129636900773972`", ",", "2.562436110087784`", ",", 
       "8.7154545791285`", ",", "0", ",", "0", ",", "0", ",", 
       "5.924453013748718`", ",", "0.2597394660142647`", ",", "0", ",", "0", 
       ",", "0.059538460401905115`", ",", "0", ",", "0", ",", 
       "2.3693053623333844`", ",", "0.10155912094916161`", ",", 
       "0.1438490604163631`", ",", "0.6072809310888855`", ",", "0", ",", "0", 
       ",", "0.4333916138007292`"}], "}"}], ",", 
     RowBox[{"{", 
      RowBox[{
      "0.16756813285689298`", ",", "1.9469615336157506`", ",", 
       "0.3903678609266308`", ",", "1.2604526712473199`", ",", 
       "0.11212576188863221`", ",", "0.45563235469719776`", ",", 
       "0.0065229352440185`", ",", "190.16738409260836`", ",", 
       "0.045949495779464666`", ",", "5.424569346408827`", ",", 
       "179836.78862903337`", ",", "0", ",", "0", ",", "0", ",", 
       "15.366215348119287`", ",", "0.04912031397985624`", ",", "0", ",", "0",
        ",", "52984.37643818895`", ",", "0", ",", "0", ",", 
       "1.3662194548272593`", ",", "126835.61471905855`", ",", 
       "6.049850066115853`", ",", "1.0000000000003624`", ",", "0", ",", "0", 
       ",", "0.404550424563747`"}], "}"}], ",", 
     RowBox[{"{", 
      RowBox[{
      "0.07183551197561577`", ",", "3.34536856927257`", ",", 
       "9.136834569708476`", ",", "1.4150518758492396`", ",", 
       "0.289745011670542`", ",", "0.5142172775325705`", ",", 
       "0.41137464999480466`", ",", "1635.4988121892525`", ",", 
       "0.15390110584062433`", ",", "5.743187227898911`", ",", 
       "45.403468842338704`", ",", "0", ",", "0", ",", "0", ",", 
       "7.243022768729974`", ",", "0.7817820466251569`", ",", "0", ",", "0", 
       ",", "0.008160093019026265`", ",", "0", ",", "0", ",", 
       "37.36212981144821`", ",", "0.008374063711275748`", ",", 
       "0.7937241119503211`", ",", "0.11636017107492314`", ",", "0", ",", "0",
        ",", "0.8340293074342983`"}], "}"}], ",", 
     RowBox[{"{", 
      RowBox[{
      "0.2384422062087977`", ",", "2.1587544451320504`", ",", 
       "5.065398759698054`", ",", "0.8914719118393273`", ",", 
       "0.7773656949632277`", ",", "0.1997211683380481`", ",", 
       "0.4677952481930321`", ",", "402.45383708693856`", ",", 
       "0.19717109492345014`", ",", "2.7966746550751953`", ",", 
       "97.80449009759113`", ",", "0", ",", "0", ",", "0", ",", 
       "13.912185980322105`", ",", "2.6203021949812744`", ",", "0", ",", "0", 
       ",", "0.10520973600488423`", ",", "0", ",", "0", ",", 
       "80.80841444293007`", ",", "0.35837773668061224`", ",", 
       "1.436396598727791`", ",", "0.909785788439908`", ",", "0", ",", "0", 
       ",", "0.132280847794653`"}], "}"}], ",", 
     RowBox[{"{", 
      RowBox[{
      "0.049151474922052546`", ",", "1.7029958107544303`", ",", 
       "5.984640650536118`", ",", "1.1787547055685845`", ",", 
       "0.01700706976856159`", ",", "0.4330742864041065`", ",", 
       "0.015091472025893045`", ",", "551.6808300976855`", ",", 
       "0.14911096385124378`", ",", "2.965493287771624`", ",", 
       "49.79231323763358`", ",", "0", ",", "0", ",", "0", ",", 
       "41.1106361419491`", ",", "0.34016215005816713`", ",", "0", ",", "0", 
       ",", "0.02595168965460587`", ",", "0", ",", "0", ",", 
       "8.275638807518265`", ",", "0.018222340332053208`", ",", 
       "1.2491790203797886`", ",", "0.3739266237730092`", ",", "0", ",", "0", 
       ",", "0.5261905158243115`"}], "}"}], ",", 
     RowBox[{"{", 
      RowBox[{
      "0.05913727892151971`", ",", "3.1040367182848003`", ",", 
       "9.835708161805986`", ",", "1.4919208308945082`", ",", 
       "0.5501557876127892`", ",", "0.5378623906029458`", ",", 
       "0.015011170514212647`", ",", "280.8434087480442`", ",", 
       "0.0269165475419888`", ",", "2.8649095039964387`", ",", 
       "177.74352047826127`", ",", "0", ",", "0", ",", "0", ",", 
       "146.4857952566367`", ",", "0.6824594161440132`", ",", "0", ",", "0", 
       ",", "0.12748656572769088`", ",", "0", ",", "0", ",", 
       "30.262558377860287`", ",", "0.10770297994553507`", ",", 
       "2.2401464199504217`", ",", "0.825890430329675`", ",", "0", ",", "0", 
       ",", "0.32268430419064315`"}], "}"}], ",", 
     RowBox[{"{", 
      RowBox[{
      "0.1028902787116574`", ",", "3.248894721912677`", ",", 
       "2.8223976230891363`", ",", "1.4617310236348016`", ",", 
       "0.21163710737184238`", ",", "0.2736720564831455`", ",", 
       "0.052563491644450414`", ",", "157.16268136885162`", ",", 
       "0.03718011423514023`", ",", "9.1247890605319`", ",", 
       "132273.22917826028`", ",", "0", ",", "0", ",", "0", ",", 
       "118.48503867324101`", ",", "1.8181008262900569`", ",", "0", ",", "0", 
       ",", "53472.04324547977`", ",", "0", ",", "0", ",", 
       "84.3831168348405`", ",", "78596.47761156005`", ",", 
       "12.345754966518049`", ",", "1.`", ",", "0", ",", "0", ",", 
       "0.7060235077094906`"}], "}"}], ",", 
     RowBox[{"{", 
      RowBox[{
      "0.13701717915337458`", ",", "3.8023949322113495`", ",", 
       "2.868993121081161`", ",", "1.1378721602373125`", ",", 
       "0.9948229422967421`", ",", "0.24001294614371227`", ",", 
       "0.1498271577324817`", ",", "115.7171521166015`", ",", 
       "0.23683719126671393`", ",", "3.874936558168838`", ",", 
       "28805.699328342518`", ",", "0", ",", "0", ",", "0", ",", 
       "28.590752718562594`", ",", "1.0530396152551995`", ",", "0", ",", "0", 
       ",", "9710.883948231896`", ",", "0", ",", "0", ",", 
       "57.20103566377387`", ",", "19007.970366750324`", ",", 
       "6.995121739717677`", ",", "1.0000000000001523`", ",", "0", ",", "0", 
       ",", "0.2263049794518096`"}], "}"}], ",", 
     RowBox[{"{", 
      RowBox[{
      "0.12767680767420947`", ",", "3.2442504564252905`", ",", 
       "9.68431286349912`", ",", "1.3341607174516774`", ",", 
       "0.1954172777492651`", ",", "0.4247465971362525`", ",", 
       "0.25891115414709387`", ",", "128.98950675665216`", ",", 
       "0.14024381160911475`", ",", "6.508167926731167`", ",", 
       "541.0361674867996`", ",", "0", ",", "0", ",", "0", ",", 
       "122.79114494641446`", ",", "8.703493732480348`", ",", "0", ",", "0", 
       ",", "2.183328972932337`", ",", "0", ",", "0", ",", 
       "403.37590734420064`", ",", "3.982292476665336`", ",", 
       "11.517310723644972`", ",", "0.9994621695091643`", ",", "0", ",", "0", 
       ",", "1.0189340367057684`"}], "}"}], ",", 
     RowBox[{"{", 
      RowBox[{
      "0.15001338826271665`", ",", "1.2298087626140388`", ",", 
       "4.614349177257099`", ",", "1.406777099587714`", ",", 
       "0.7364706782176744`", ",", "0.4119762663671258`", ",", 
       "0.007028619260401152`", ",", "151.01374639678102`", ",", 
       "0.013332718449329678`", ",", "9.705143720051169`", ",", 
       "337276.5667751779`", ",", "0", ",", "0", ",", "0", ",", 
       "332.90751921478255`", ",", "1.7677204003518183`", ",", "0", ",", "0", 
       ",", "107192.2732004795`", ",", "0", ",", "0", ",", 
       "31.056543402917974`", ",", "229718.2299769535`", ",", 
       "14.06025857915104`", ",", "1.000000000000174`", ",", "0", ",", "0", 
       ",", "1.0528707192618085`"}], "}"}], ",", 
     RowBox[{"{", 
      RowBox[{
      "0.20002396942953493`", ",", "1.8945790659495865`", ",", 
       "6.47237980815893`", ",", "1.0186003524309086`", ",", 
       "0.9948715481686918`", ",", "0.5599748214378268`", ",", 
       "0.06647091233379371`", ",", "636.3545963390636`", ",", 
       "0.214859543893563`", ",", "8.583745959022096`", ",", 
       "435.5091992219396`", ",", "0", ",", "0", ",", "0", ",", 
       "223.7750990181799`", ",", "7.476216100890313`", ",", "0", ",", "0", 
       ",", "0.49492990966410005`", ",", "0", ",", "0", ",", 
       "202.3468931037431`", ",", "1.4142549302916265`", ",", 
       "2.8188586656617667`", ",", "0.9990490923393271`", ",", "0", ",", "0", 
       ",", "0.5048114078864476`"}], "}"}], ",", 
     RowBox[{"{", 
      RowBox[{
      "0.0426995949672023`", ",", "2.62335318941125`", ",", 
       "9.6559263809094`", ",", "1.1610440596461276`", ",", 
       "0.9636197200326426`", ",", "0.24951659449471042`", ",", 
       "0.04756766795277323`", ",", "104.67802103676537`", ",", 
       "0.10920782191363448`", ",", "6.683384921443938`", ",", 
       "532.8192282341329`", ",", "0", ",", "0", ",", "0", ",", 
       "319.5152868754587`", ",", "5.396272893877545`", ",", "0", ",", "0", 
       ",", "3.5167956355763117`", ",", "0", ",", "0", ",", 
       "202.23328152981622`", ",", "2.145224988879019`", ",", 
       "13.98366578549268`", ",", "0.9999999696849449`", ",", "0", ",", "0", 
       ",", "0.7331128841026799`"}], "}"}], ",", 
     RowBox[{"{", 
      RowBox[{
      "0.2109009326123063`", ",", "1.0923929642765158`", ",", 
       "8.593806993622852`", ",", "1.1682615459081633`", ",", 
       "0.4499643089978256`", ",", "0.499787017067712`", ",", 
       "0.035780106156421375`", ",", "2693.2423996223015`", ",", 
       "0.018435796880638622`", ",", "3.8866756448846873`", ",", 
       "21.33556390806201`", ",", "0", ",", "0", ",", "0", ",", 
       "14.209031402753126`", ",", "0.42789584099596756`", ",", "0", ",", "0",
        ",", "0.004886607536086354`", ",", "0", ",", "0", ",", 
       "6.67757723067399`", ",", "0.014722715523861868`", ",", 
       "0.31908587580155295`", ",", "0.08575461212279667`", ",", "0", ",", 
       "0", ",", "0.46749411258398094`"}], "}"}], ",", 
     RowBox[{"{", 
      RowBox[{
      "0.1340526977662379`", ",", "3.5323141681247634`", ",", 
       "7.368159769503098`", ",", "1.0026662265470512`", ",", 
       "0.9539160554997537`", ",", "0.16176440546396775`", ",", 
       "0.3999369934637664`", ",", "62.1244000754222`", ",", 
       "0.21257466381414752`", ",", "3.7256546669386505`", ",", 
       "34792.509861961975`", ",", "0", ",", "0", ",", "0", ",", 
       "35.25959313580443`", ",", "3.445521389276077`", ",", "0", ",", "0", 
       ",", "11862.600565203842`", ",", "0", ",", "0", ",", 
       "173.86662885595365`", ",", "22717.337261269735`", ",", 
       "12.419086304555119`", ",", "1.0000000000010818`", ",", "0", ",", "0", 
       ",", "0.18342198418845482`"}], "}"}], ",", 
     RowBox[{"{", 
      RowBox[{
      "0.138783517590022`", ",", "3.0993312847332284`", ",", 
       "6.04052192414912`", ",", "1.482957943290502`", ",", 
       "0.5742828550914962`", ",", "0.6307262387789596`", ",", 
       "0.006158597883984412`", ",", "223.4781142247734`", ",", 
       "0.1875211630254222`", ",", "1.5541408452833192`", ",", 
       "95.9704023462689`", ",", "0", ",", "0", ",", "0", ",", 
       "78.85662286688681`", ",", "0.14994212270634252`", ",", "0", ",", "0", 
       ",", "3.4335079467266016`", ",", "0", ",", "0", ",", 
       "6.638861597186808`", ",", "6.807347293142964`", ",", 
       "1.7086853677184761`", ",", "0.9999999936590418`", ",", "0", ",", "0", 
       ",", "0.38058499399205803`"}], "}"}], ",", 
     RowBox[{"{", 
      RowBox[{
      "0.13089267345973798`", ",", "3.445236909656975`", ",", 
       "9.841043091432308`", ",", "1.0552044625838208`", ",", 
       "0.6603410104708771`", ",", "0.19921054981100283`", ",", 
       "0.006557758988700662`", ",", "85.91513533777795`", ",", 
       "0.010838310480980468`", ",", "8.608032245025406`", ",", 
       "40476.67770227611`", ",", "0", ",", "0", ",", "0", ",", 
       "625.533965574402`", ",", "1.1295252334627681`", ",", "0", ",", "0", 
       ",", "13865.933304448203`", ",", "0", ",", "0", ",", 
       "55.592600353069216`", ",", "25927.8440033377`", ",", 
       "21.64001286424822`", ",", "1.000000000000019`", ",", "0", ",", "0", 
       ",", "0.8119379033413446`"}], "}"}], ",", 
     RowBox[{"{", 
      RowBox[{
      "0.0796809200271959`", ",", "1.3022197759162255`", ",", 
       "4.457724373908043`", ",", "0.819757860237272`", ",", 
       "0.9902524891863433`", ",", "0.3732869275715256`", ",", 
       "0.027666886465779635`", ",", "3268.657024391763`", ",", 
       "0.02176038735057556`", ",", "2.8954452621820828`", ",", 
       "27.87668098845641`", ",", "0", ",", "0", ",", "0", ",", 
       "20.008468586281868`", ",", "0.3997483953763486`", ",", "0", ",", "0", 
       ",", "0.013088053303238634`", ",", "0", ",", "0", ",", 
       "7.4365752264265685`", ",", "0.01489811612238699`", ",", 
       "0.18162266299817412`", ",", "0.28893731394469435`", ",", "0", ",", 
       "0", ",", "0.11244327072180114`"}], "}"}], ",", 
     RowBox[{"{", 
      RowBox[{
      "0.24784589915696786`", ",", "0.6840125293527293`", ",", 
       "8.78766727614829`", ",", "1.2765252846824708`", ",", 
       "0.05554020049431552`", ",", "0.46845321895484016`", ",", 
       "0.4169012658954577`", ",", "507.69507152027995`", ",", 
       "0.17834533234287903`", ",", "5.09521235383073`", ",", 
       "102.54709769645665`", ",", "0", ",", "0", ",", "0", ",", 
       "16.5647415472258`", ",", "7.973082777686043`", ",", "0", ",", "0", 
       ",", "0.021899341818264504`", ",", "0", ",", "0", ",", 
       "77.90983596433904`", ",", "0.07753802948418609`", ",", 
       "2.3206097453311005`", ",", "0.30752240064196834`", ",", "0", ",", "0",
        ",", "0.8741424424367815`"}], "}"}], ",", 
     RowBox[{"{", 
      RowBox[{
      "0.1280056031133443`", ",", "3.9743049299675812`", ",", 
       "6.787496113248967`", ",", "1.4777257411519527`", ",", 
       "0.41697417826757177`", ",", "0.16856234271449722`", ",", 
       "0.016472885834375787`", ",", "675.9035984651438`", ",", 
       "0.06538866409107441`", ",", "1.0273997992144341`", ",", 
       "12.90960733752032`", ",", "0", ",", "0", ",", "0", ",", 
       "10.461392548266884`", ",", "0.041330315794753276`", ",", "0", ",", 
       "0", ",", "0.01958254204596801`", ",", "0", ",", "0", ",", 
       "2.3465611117172154`", ",", "0.035809644358376386`", ",", 
       "0.3205264052434416`", ",", "0.24604180304524892`", ",", "0", ",", "0",
        ",", "0.07026795290380472`"}], "}"}], ",", 
     RowBox[{"{", 
      RowBox[{
      "0.2694840025057293`", ",", "1.4398402455219186`", ",", 
       "1.997018914620883`", ",", "1.3694289195380824`", ",", 
       "0.1761008172166878`", ",", "0.6152080706831848`", ",", 
       "0.020267602026759375`", ",", "203.92916364743616`", ",", 
       "0.23224028188307977`", ",", "5.1018397742421016`", ",", 
       "39622.275687718065`", ",", "0", ",", "0", ",", "0", ",", 
       "63.329259377245364`", ",", "0.8406115673772749`", ",", "0", ",", "0", 
       ",", "8153.1249865504815`", ",", "0", ",", "0", ",", 
       "17.29066236515808`", ",", "31387.667918644107`", ",", 
       "5.349216653625247`", ",", "1.000000000000169`", ",", "0", ",", "0", 
       ",", "0.42519072379818446`"}], "}"}], ",", 
     RowBox[{"{", 
      RowBox[{
      "0.05785779964873633`", ",", "3.866745902394764`", ",", 
       "0.7980363800640653`", ",", "1.2385898080722695`", ",", 
       "0.5722218009229685`", ",", "0.20306189134783081`", ",", 
       "0.040832709866995026`", ",", "2800.195372434598`", ",", 
       "0.18949558604342587`", ",", "8.332936748246446`", ",", 
       "34.127750333283466`", ",", "0", ",", "0", ",", "0", ",", 
       "21.70326270991887`", ",", "0.21873410618963213`", ",", "0", ",", "0", 
       ",", "0.06658199332496435`", ",", "0", ",", "0", ",", 
       "12.082702983182028`", ",", "0.05503268042869859`", ",", 
       "0.6238529560723276`", ",", "0.6751761754936392`", ",", "0", ",", "0", 
       ",", "0.5180747339177854`"}], "}"}], ",", 
     RowBox[{"{", 
      RowBox[{
      "0.2528189510796667`", ",", "3.3250798883848782`", ",", 
       "4.1415523484020405`", ",", "0.9119401620778833`", ",", 
       "0.8401965817654944`", ",", "0.5070162083757728`", ",", 
       "0.10337827675659322`", ",", "381.96079877048203`", ",", 
       "0.13245695994197593`", ",", "7.95834379608233`", ",", 
       "287.51497260134045`", ",", "0", ",", "0", ",", "0", ",", 
       "115.2194257089084`", ",", "3.365280716876808`", ",", "0", ",", "0", 
       ",", "1.967940619017245`", ",", "0", ",", "0", ",", 
       "159.85467472080717`", ",", "7.107609758385419`", ",", 
       "4.717912899513644`", ",", "0.9999999868683452`", ",", "0", ",", "0", 
       ",", "1.1720822916263298`"}], "}"}], ",", 
     RowBox[{"{", 
      RowBox[{
      "0.20018502874097505`", ",", "2.5781656282009475`", ",", 
       "6.942068190225046`", ",", "0.9929389842661138`", ",", 
       "0.15941471595895984`", ",", "0.3421827829774996`", ",", 
       "0.4839576109293149`", ",", "375.34729484852807`", ",", 
       "0.1596957174670693`", ",", "8.895509004013046`", ",", 
       "231.55234637931534`", ",", "0", ",", "0", ",", "0", ",", 
       "33.60180050731654`", ",", "5.22918334056198`", ",", "0", ",", "0", 
       ",", "0.03255031215014048`", ",", "0", ",", "0", ",", 
       "192.59572503139864`", ",", "0.09308693104716526`", ",", 
       "5.252500153148418`", ",", "0.5051722856236773`", ",", "0", ",", "0", 
       ",", "1.0934837307023828`"}], "}"}], ",", 
     RowBox[{"{", 
      RowBox[{
      "0.272440775669993`", ",", "3.035804235517027`", ",", 
       "9.484814840956616`", ",", "1.224288286053278`", ",", 
       "0.8025814347303761`", ",", "0.5890268382574878`", ",", 
       "0.3843203491912798`", ",", "336.978314494752`", ",", 
       "0.04553466081406238`", ",", "4.10287356038395`", ",", 
       "311.86392382124046`", ",", "0", ",", "0", ",", "0", ",", 
       "49.83742101068079`", ",", "5.8462854462366804`", ",", "0", ",", "0", 
       ",", "0.5385955961012368`", ",", "0", ",", "0", ",", 
       "253.5454017103833`", ",", "2.09622002820353`", ",", 
       "2.602199314362214`", ",", "0.9966059513995549`", ",", "0", ",", "0", 
       ",", "0.3400091204347524`"}], "}"}], ",", 
     RowBox[{"{", 
      RowBox[{
      "0.20623021381347656`", ",", "2.305665489644068`", ",", 
       "6.160210330863352`", ",", "1.4997848102690652`", ",", 
       "0.31029755609374554`", ",", "0.2932546230651458`", ",", 
       "0.047029701289319936`", ",", "605.575343672007`", ",", 
       "0.11131413350838143`", ",", "4.271934365443833`", ",", 
       "70.80595675888081`", ",", "0", ",", "0", ",", "0", ",", 
       "42.87102662673742`", ",", "0.8194197054081458`", ",", "0", ",", "0", 
       ",", "0.03134288383742769`", ",", "0", ",", "0", ",", 
       "26.990110518483856`", ",", "0.09234070907607139`", ",", 
       "1.5333724234143722`", ",", "0.36035597585138723`", ",", "0", ",", "0",
        ",", "0.43283313290464415`"}], "}"}], ",", 
     RowBox[{"{", 
      RowBox[{
      "0.27799817940399246`", ",", "2.8456068500128753`", ",", 
       "7.4650958706635215`", ",", "1.2794446296629622`", ",", 
       "0.3185515090611555`", ",", "0.5440861077528716`", ",", 
       "0.2050159519579307`", ",", "96.61991147082354`", ",", 
       "0.24522478882121745`", ",", "9.22867476531573`", ",", 
       "47930.32433071013`", ",", "0", ",", "0", ",", "0", ",", 
       "146.3294876622195`", ",", "9.856276432073933`", ",", "0", ",", "0", 
       ",", "9529.195289482477`", ",", "0", ",", "0", ",", 
       "400.67268186757246`", ",", "37844.27059516039`", ",", 
       "20.6482538457012`", ",", "1.0000000000027915`", ",", "0", ",", "0", 
       ",", "0.8794896932498582`"}], "}"}], ",", 
     RowBox[{"{", 
      RowBox[{
      "0.18731205279881885`", ",", "3.3920364906001828`", ",", 
       "9.53367346846489`", ",", "1.150711712471592`", ",", 
       "0.269617044263482`", ",", "0.4407414224913243`", ",", 
       "0.0689482800442352`", ",", "54.451263142554176`", ",", 
       "0.1525802464986004`", ",", "2.2696676207606785`", ",", 
       "105385.61397125013`", ",", "0", ",", "0", ",", "0", ",", 
       "89.09724362518111`", ",", "1.7279368148326135`", ",", "0", ",", "0", 
       ",", "28621.954819903043`", ",", "0", ",", "0", ",", 
       "83.73178184805226`", ",", "76589.10160615832`", ",", 
       "8.99493436646208`", ",", "1.000000000000081`", ",", "0", ",", "0", 
       ",", "0.2119124408473703`"}], "}"}], ",", 
     RowBox[{"{", 
      RowBox[{
      "0.07598141369986516`", ",", "3.9958506473293216`", ",", 
       "3.287957942109602`", ",", "1.3569966945049934`", ",", 
       "0.38975760386481206`", ",", "0.6382110342097327`", ",", 
       "0.02530287278972352`", ",", "4836.578585308585`", ",", 
       "0.06124631354128618`", ",", "7.15493409138095`", ",", 
       "23.53519249599506`", ",", "0", ",", "0", ",", "0", ",", 
       "17.354575053706704`", ",", "0.10601233936017307`", ",", "0", ",", "0",
        ",", "0.009113579726858247`", ",", "0", ",", "0", ",", 
       "6.051563926532053`", ",", "0.009892323878763142`", ",", 
       "0.33586610040336695`", ",", "0.13336152332993223`", ",", "0", ",", 
       "0", ",", "1.0755760392851568`"}], "}"}], ",", 
     RowBox[{"{", 
      RowBox[{
      "0.21782025688272888`", ",", "3.800225088388993`", ",", 
       "1.7719223148490801`", ",", "1.3823014458300409`", ",", 
       "0.9034484926621247`", ",", "0.21119490910082483`", ",", 
       "0.008011320454875006`", ",", "549.8645476667474`", ",", 
       "0.16991323645757794`", ",", "1.3522541901702763`", ",", 
       "33.4745444670415`", ",", "0", ",", "0", ",", "0", ",", 
       "17.4611858204885`", ",", "0.03503862855065179`", ",", "0", ",", "0", 
       ",", "3.4194978656231076`", ",", "0", ",", "0", ",", 
       "1.9022096468704206`", ",", "10.640512907142412`", ",", 
       "0.5355162831507864`", ",", "0.9999999802528862`", ",", "0", ",", "0", 
       ",", "0.13968366611240923`"}], "}"}], ",", 
     RowBox[{"{", 
      RowBox[{
      "0.12917865835123116`", ",", "3.4713877505357775`", ",", 
       "5.802428296169513`", ",", "1.4965547140183602`", ",", 
       "0.061568597458759644`", ",", "0.5580721907461164`", ",", 
       "0.2777380762847274`", ",", "381.024601401567`", ",", 
       "0.014984965589617844`", ",", "6.51082587242481`", ",", 
       "190.56984665272216`", ",", "0", ",", "0", ",", "0", ",", 
       "41.26129040692625`", ",", "2.946847067501354`", ",", "0", ",", "0", 
       ",", "0.07867725792027475`", ",", "0", ",", "0", ",", 
       "146.1378401832348`", ",", "0.14519175172776075`", ",", 
       "4.028495239016292`", ",", "0.6697089404146246`", ",", "0", ",", "0", 
       ",", "1.2662834782395656`"}], "}"}], ",", 
     RowBox[{"{", 
      RowBox[{
      "0.12408328322582662`", ",", "2.9809522601952096`", ",", 
       "4.3074275514408615`", ",", "1.1040930179447719`", ",", 
       "0.6796918144407815`", ",", "0.5931470332615022`", ",", 
       "0.005369942238542098`", ",", "502.88367879292525`", ",", 
       "0.06875474145528054`", ",", "6.831128450148093`", ",", 
       "246.37891169750367`", ",", "0", ",", "0", ",", "0", ",", 
       "226.66992812820945`", ",", "0.39367117986740807`", ",", "0", ",", "0",
        ",", "0.8276960675384191`", ",", "0", ",", "0", ",", 
       "16.76449990570666`", ",", "1.467189222475327`", ",", 
       "3.0198730487402288`", ",", "0.9997549305017908`", ",", "0", ",", "0", 
       ",", "0.8633388844216997`"}], "}"}], ",", 
     RowBox[{"{", 
      RowBox[{
      "0.2301374553102561`", ",", "3.6285008777535515`", ",", 
       "6.8583997394674485`", ",", "1.291013232269163`", ",", 
       "0.6431022470858925`", ",", "0.6246309281545763`", ",", 
       "0.18498728864660263`", ",", "132.58216720365365`", ",", 
       "0.011374938240932164`", ",", "6.052136677369937`", ",", 
       "453621.9727944937`", ",", "0", ",", "0", ",", "0", ",", 
       "99.61267405757036`", ",", "4.739280898632772`", ",", "0", ",", "0", 
       ",", "105715.01960999363`", ",", "0", ",", "0", ",", 
       "245.66407000870942`", ",", "347556.93715882447`", ",", 
       "10.30509003597132`", ",", "1.000000000000469`", ",", "0", ",", "0", 
       ",", "0.8703039197089103`"}], "}"}], ",", 
     RowBox[{"{", 
      RowBox[{
      "0.18974259222357154`", ",", "1.3104397818774611`", ",", 
       "5.6865397453703626`", ",", "1.3109561369338216`", ",", 
       "0.42925562092874125`", ",", "0.6235284138933523`", ",", 
       "0.06332638490149935`", ",", "1635.1348002386078`", ",", 
       "0.08473820825835521`", ",", "3.2599591654117823`", ",", 
       "32.271097197560664`", ",", "0", ",", "0", ",", "0", ",", 
       "17.116202473802712`", ",", "0.7654221094356638`", ",", "0", ",", "0", 
       ",", "0.01621126620375002`", ",", "0", ",", "0", ",", 
       "14.329136887615118`", ",", "0.04394239532464371`", ",", 
       "0.450479782875668`", ",", "0.23094526565212126`", ",", "0", ",", "0", 
       ",", "0.4721230292218956`"}], "}"}], ",", 
     RowBox[{"{", 
      RowBox[{
      "0.2309824769455583`", ",", "1.2471345787782342`", ",", 
       "1.0215019422726535`", ",", "1.0312798793045614`", ",", 
       "0.7898876098277747`", ",", "0.6152586670568927`", ",", 
       "0.006979047924720161`", ",", "310.31208829749596`", ",", 
       "0.24081833704073502`", ",", "8.344184598629436`", ",", 
       "18896.563466806674`", ",", "0", ",", "0", ",", "0", ",", 
       "62.13220203619788`", ",", "0.3259709537517354`", ",", "0", ",", "0", 
       ",", "4378.914403541155`", ",", "0", ",", "0", ",", 
       "5.8075664014444195`", ",", "14449.321360893158`", ",", 
       "5.763202513999704`", ",", "1.0000000000002685`", ",", "0", ",", "0", 
       ",", "0.7169985686514875`"}], "}"}], ",", 
     RowBox[{"{", 
      RowBox[{
      "0.1769680396277803`", ",", "1.6046472005597128`", ",", 
       "8.695674701006173`", ",", "0.7703180616996756`", ",", 
       "0.764260429383415`", ",", "0.1992432648214062`", ",", 
       "0.012440799720035065`", ",", "274.53159119005693`", ",", 
       "0.16375790457626532`", ",", "6.298702841855883`", ",", 
       "324.10454017424814`", ",", "0", ",", "0", ",", "0", ",", 
       "275.58189049825705`", ",", "2.012282495862444`", ",", "0", ",", "0", 
       ",", "0.05741885562716724`", ",", "0", ",", "0", ",", 
       "46.12862105315697`", ",", "0.14516146168592725`", ",", 
       "4.729543503042238`", ",", "0.797046192977441`", ",", "0", ",", "0", 
       ",", "0.2799032835304817`"}], "}"}], ",", 
     RowBox[{"{", 
      RowBox[{
      "0.23450402912552432`", ",", "3.0762297015464597`", ",", 
       "2.593937576427738`", ",", "1.1039402177647473`", ",", 
       "0.4424612211889203`", ",", "0.6666998367628838`", ",", 
       "0.44528706596344714`", ",", "463.5224063697932`", ",", 
       "0.20661121111075748`", ",", "4.223015851637719`", ",", 
       "1155.1398207121988`", ",", "0", ",", "0", ",", "0", ",", 
       "15.183794907417532`", ",", "1.8745354388017086`", ",", "0", ",", "0", 
       ",", "242.68710973230955`", ",", "0", ",", "0", ",", 
       "82.37859419204685`", ",", "813.0157864150681`", ",", 
       "2.220095410416822`", ",", "1.0000000000681724`", ",", "0", ",", "0", 
       ",", "0.9909082489344998`"}], "}"}], ",", 
     RowBox[{"{", 
      RowBox[{
      "0.2755523363386182`", ",", "3.945462181815995`", ",", 
       "5.876565708554855`", ",", "1.4395306041819111`", ",", 
       "0.28572441613120825`", ",", "0.3101513953075886`", ",", 
       "0.39757529919045964`", ",", "3302.499033894636`", ",", 
       "0.07285156297216239`", ",", "3.794286848749824`", ",", 
       "11.653610063142143`", ",", "0", ",", "0", ",", "0", ",", 
       "1.9464590417096055`", ",", "0.1688011653733941`", ",", "0", ",", "0", 
       ",", "0.004878785891588168`", ",", "0", ",", "0", ",", 
       "9.514265917531343`", ",", "0.019205155013191477`", ",", 
       "0.2510041861396807`", ",", "0.0700416206328971`", ",", "0", ",", "0", 
       ",", "0.4056813025834673`"}], "}"}], ",", 
     RowBox[{"{", 
      RowBox[{
      "0.1912671247263708`", ",", "2.190434692724648`", ",", 
       "6.310276417856439`", ",", "0.9527360176604049`", ",", 
       "0.6104292936966895`", ",", "0.2522020081398627`", ",", 
       "0.010518470607815496`", ",", "284.3254609055096`", ",", 
       "0.1005439259073278`", ",", "6.418961425083908`", ",", 
       "295.60125963965584`", ",", "0", ",", "0", ",", "0", ",", 
       "256.90778739305284`", ",", "1.1736607143279418`", ",", "0", ",", "0", 
       ",", "0.16071000761619517`", ",", "0", ",", "0", ",", 
       "36.72610208788453`", ",", "0.43912201530715933`", ",", 
       "4.74006816006764`", ",", "0.9641058741362747`", ",", "0", ",", "0", 
       ",", "0.40949703536864224`"}], "}"}], ",", 
     RowBox[{"{", 
      RowBox[{
      "0.2597914621776059`", ",", "0.5051242650756058`", ",", 
       "1.0118962727972`", ",", "0.8968589895031354`", ",", 
       "0.07276014875602654`", ",", "0.6898744359309281`", ",", 
       "0.03193322527994425`", ",", "3177.5504656788207`", ",", 
       "0.10860322045075349`", ",", "3.7076953543063436`", ",", 
       "14.58393856542346`", ",", "0", ",", "0", ",", "0", ",", 
       "9.999643943644074`", ",", "0.5408669738051731`", ",", "0", ",", "0", 
       ",", "0.02951477915563695`", ",", "0", ",", "0", ",", 
       "3.902929037814356`", ",", "0.10953839475274281`", ",", 
       "0.2871582036875228`", ",", "0.4871921638461789`", ",", "0", ",", "0", 
       ",", "0.9154337115723002`"}], "}"}], ",", 
     RowBox[{"{", 
      RowBox[{
      "0.058009311425788745`", ",", "1.2821997162065424`", ",", 
       "2.0542232518025845`", ",", "1.4132652568351216`", ",", 
       "0.6228832317992945`", ",", "0.16342794118309045`", ",", 
       "0.044680537911227475`", ",", "201.38656694501756`", ",", 
       "0.06413530627116476`", ",", "9.590029577588982`", ",", 
       "38611.37494832676`", ",", "0", ",", "0", ",", "0", ",", 
       "95.56841612174067`", ",", "3.0352448133882213`", ",", "0", ",", "0", 
       ",", "21029.553594539666`", ",", "0", ",", "0", ",", 
       "55.597000547768026`", ",", "17427.284623013817`", ",", 
       "9.973467375988829`", ",", "1.0000000000000646`", ",", "0", ",", "0", 
       ",", "0.5864836912865944`"}], "}"}], ",", 
     RowBox[{"{", 
      RowBox[{
      "0.19641852899773504`", ",", "2.1398264375306333`", ",", 
       "5.320272455292722`", ",", "1.1437489346098513`", ",", 
       "0.5956525384016933`", ",", "0.542078693849333`", ",", 
       "0.2264882318745723`", ",", "868.9198508977777`", ",", 
       "0.040131295366706066`", ",", "7.0792614425236255`", ",", 
       "156.24157045842674`", ",", "0", ",", "0", ",", "0", ",", 
       "38.16942137925954`", ",", "3.7348974122046164`", ",", "0", ",", "0", 
       ",", "0.04344815499546371`", ",", "0", ",", "0", ",", 
       "114.17188891571686`", ",", "0.12191460988384738`", ",", 
       "1.7659999268132076`", ",", "0.5545161690463937`", ",", "0", ",", "0", 
       ",", "0.6956013501919427`"}], "}"}], ",", 
     RowBox[{"{", 
      RowBox[{
      "0.09296068013545083`", ",", "1.2991493564864323`", ",", 
       "0.26387265122439096`", ",", "0.9093728692378444`", ",", 
       "0.35146944109549483`", ",", "0.5215346752572301`", ",", 
       "0.009103351916553084`", ",", "3690.6422305701226`", ",", 
       "0.14178477746644713`", ",", "8.458943719263925`", ",", 
       "330.9853641115859`", ",", "0", ",", "0", ",", "0", ",", 
       "17.220687160908497`", ",", "0.11189052149119676`", ",", "0", ",", "0",
        ",", "133.83168100144565`", ",", "0", ",", "0", ",", 
       "2.0766071284602856`", ",", "177.72977270807232`", ",", 
       "0.5349567409842193`", ",", "0.9999999999996935`", ",", "0", ",", "0", 
       ",", "1.5443482434126155`"}], "}"}], ",", 
     RowBox[{"{", 
      RowBox[{
      "0.09381338426095137`", ",", "2.303475789921615`", ",", 
       "0.696644313515133`", ",", "0.9364121618865129`", ",", 
       "0.9663355677423924`", ",", "0.5212308135336106`", ",", 
       "0.24626013703252375`", ",", "1385.562539836289`", ",", 
       "0.20934361709679128`", ",", "7.7725134925150865`", ",", 
       "644.4886236714975`", ",", "0", ",", "0", ",", "0", ",", 
       "11.157243471735109`", ",", "1.0593559606970693`", ",", "0", ",", "0", 
       ",", "255.28333524142613`", ",", "0", ",", "0", ",", 
       "34.86001154821206`", ",", "342.1284803488745`", ",", 
       "1.3079983957754966`", ",", "0.9999999999991838`", ",", "0", ",", "0", 
       ",", "1.4098753105391066`"}], "}"}], ",", 
     RowBox[{"{", 
      RowBox[{
      "0.10039832860995906`", ",", "2.055462616090492`", ",", 
       "1.0012272143748433`", ",", "1.102551063992137`", ",", 
       "0.7631597204325553`", ",", "0.38648795662626834`", ",", 
       "0.021413905310258614`", ",", "653.3550083645581`", ",", 
       "0.055519462287367316`", ",", "4.402154187880063`", ",", 
       "11462.535829451072`", ",", "0", ",", "0", ",", "0", ",", 
       "28.051611093764738`", ",", "0.27556377341025895`", ",", "0", ",", "0",
        ",", "4693.868935708436`", ",", "0", ",", "0", ",", 
       "8.091586208480264`", ",", "6732.237083704767`", ",", 
       "1.4913150440428338`", ",", "0.9999999999999998`", ",", "0", ",", "0", 
       ",", "0.5345937887034802`"}], "}"}], ",", 
     RowBox[{"{", 
      RowBox[{
      "0.16980453046164407`", ",", "1.1980162751260872`", ",", 
       "9.435065425338543`", ",", "1.2054727390347812`", ",", 
       "0.15783339617816905`", ",", "0.5987514193964574`", ",", 
       "0.2639813183074236`", ",", "624.8721767770594`", ",", 
       "0.14884913893972124`", ",", "1.0597319526281854`", ",", 
       "20.34133516162648`", ",", "0", ",", "0", ",", "0", ",", 
       "4.543195001535352`", ",", "0.8687651526828858`", ",", "0", ",", "0", 
       ",", "0.017770550507317986`", ",", "0", ",", "0", ",", 
       "14.868497031092831`", ",", "0.04310742835629348`", ",", 
       "0.40242251052055666`", ",", "0.26686138964363315`", ",", "0", ",", 
       "0", ",", "0.21434537439221504`"}], "}"}], ",", 
     RowBox[{"{", 
      RowBox[{
      "0.1106187483985549`", ",", "0.9718711331456742`", ",", 
       "7.0205608914526`", ",", "1.3199794157480607`", ",", 
       "0.2870266036717726`", ",", "0.2842604073783652`", ",", 
       "0.12440193317594331`", ",", "1067.250206889352`", ",", 
       "0.20077332983402157`", ",", "1.344770962154577`", ",", 
       "11.869506742128625`", ",", "0", ",", "0", ",", "0", ",", 
       "4.433007669792648`", ",", "0.49766896861431764`", ",", "0", ",", "0", 
       ",", "0.0113387054073921`", ",", "0", ",", "0", ",", 
       "6.909572920837651`", ",", "0.017918191437512467`", ",", 
       "0.2755041481884452`", ",", "0.16719802914414617`", ",", "0", ",", "0",
        ",", "0.1449904589460031`"}], "}"}], ",", 
     RowBox[{"{", 
      RowBox[{
      "0.22322153760577584`", ",", "3.532203149750069`", ",", 
       "4.201686494998453`", ",", "0.809746094501941`", ",", 
       "0.17157339217602185`", ",", "0.16416014932043588`", ",", 
       "0.005086092661785311`", ",", "81.42460105493491`", ",", 
       "0.09946867199032089`", ",", "6.2584574953677805`", ",", 
       "88862.3611754758`", ",", "0", ",", "0", ",", "0", ",", 
       "186.75805318078113`", ",", "0.2600243039333528`", ",", "0", ",", "0", 
       ",", "21166.045867864097`", ",", "0", ",", "0", ",", 
       "13.120838076642306`", ",", "67495.96148084292`", ",", 
       "15.651746909591054`", ",", "1.0000000000000053`", ",", "0", ",", "0", 
       ",", "0.19869122846706128`"}], "}"}], ",", 
     RowBox[{"{", 
      RowBox[{
      "0.11344753764961812`", ",", "0.6515213816912864`", ",", 
       "6.9223785093110415`", ",", "0.7705690533378804`", ",", 
       "0.053758347821018404`", ",", "0.22122664443377937`", ",", 
       "0.23238889135484875`", ",", "1612.9665239639735`", ",", 
       "0.23659636795633343`", ",", "7.8050806983048435`", ",", 
       "36.58172375869865`", ",", "0", ",", "0", ",", "0", ",", 
       "9.23531707623484`", ",", "2.6521994671586975`", ",", "0", ",", "0", 
       ",", "0.003433355237720941`", ",", "0", ",", "0", ",", 
       "24.68520944805899`", ",", "0.005564367108506654`", ",", 
       "1.0493798300273212`", ",", "0.09148072588520051`", ",", "0", ",", "0",
        ",", "0.7708329572476157`"}], "}"}], ",", 
     RowBox[{"{", 
      RowBox[{
      "0.05086592503936643`", ",", "0.6345548618632657`", ",", 
       "4.1212243894392255`", ",", "0.9757969272512688`", ",", 
       "0.4720155756440034`", ",", "0.3491598005177542`", ",", 
       "0.10619345643493772`", ",", "163.13358888497802`", ",", 
       "0.24650090837908084`", ",", "9.412849245254243`", ",", 
       "6601.556914453258`", ",", "0", ",", "0", ",", "0", ",", 
       "132.65832405728287`", ",", "18.898796930826887`", ",", "0", ",", "0", 
       ",", "3636.2639134348788`", ",", "0", ",", "0", ",", 
       "171.31890679746854`", ",", "2642.3132520590343`", ",", 
       "12.869139863976867`", ",", "0.9999999999999989`", ",", "0", ",", "0", 
       ",", "1.224054879995296`"}], "}"}], ",", 
     RowBox[{"{", 
      RowBox[{
      "0.18344840265344153`", ",", "3.595124583701854`", ",", 
       "4.199071914809606`", ",", "1.0537057639813663`", ",", 
       "0.12507220232647875`", ",", "0.4903855977737973`", ",", 
       "0.3568003256791643`", ",", "83.2177314580599`", ",", 
       "0.1899680886834239`", ",", "7.625578775230776`", ",", 
       "70364.39573615063`", ",", "0", ",", "0", ",", "0", ",", 
       "44.42963655615566`", ",", "4.049098427552748`", ",", "0", ",", "0", 
       ",", "19363.14107699567`", ",", "0", ",", "0", ",", 
       "207.957332838907`", ",", "50744.81858468717`", ",", 
       "19.624285309079713`", ",", "1.0000000000027942`", ",", "0", ",", "0", 
       ",", "0.6487363216170323`"}], "}"}], ",", 
     RowBox[{"{", 
      RowBox[{
      "0.11456761033436458`", ",", "3.133847301219358`", ",", 
       "1.1215010618012613`", ",", "1.2799949994814193`", ",", 
       "0.7250649174618937`", ",", "0.2748176967060689`", ",", 
       "0.05347527364447488`", ",", "4312.248498236981`", ",", 
       "0.1363057898672484`", ",", "6.512229405589068`", ",", 
       "24.422370873582945`", ",", "0", ",", "0", ",", "0", ",", 
       "13.92807428814374`", ",", "0.2272485963022845`", ",", "0", ",", "0", 
       ",", "0.0352613886037789`", ",", "0", ",", "0", ",", 
       "10.173748574682868`", ",", "0.057711614705801204`", ",", 
       "0.3158661537910846`", ",", "0.44109972728729896`", ",", "0", ",", "0",
        ",", "0.3890435552190303`"}], "}"}], ",", 
     RowBox[{"{", 
      RowBox[{
      "0.2733102228285163`", ",", "0.9906705811868095`", ",", 
       "1.8602414047947509`", ",", "1.4451100284824412`", ",", 
       "0.2848844825831507`", ",", "0.554129635350794`", ",", 
       "0.011612796259976983`", ",", "302.8864567264163`", ",", 
       "0.1580490958422761`", ",", "2.3921629765885086`", ",", 
       "31773.060719865047`", ",", "0", ",", "0", ",", "0", ",", 
       "30.72739190069384`", ",", "0.33238103290326315`", ",", "0", ",", "0", 
       ",", "6471.142244619061`", ",", "0", ",", "0", ",", 
       "4.704001586310689`", ",", "25266.133269026574`", ",", 
       "1.6983727755740867`", ",", "1.0000000000010982`", ",", "0", ",", "0", 
       ",", "0.2142018621633714`"}], "}"}], ",", 
     RowBox[{"{", 
      RowBox[{
      "0.13611751569452646`", ",", "1.612649572698647`", ",", 
       "9.438389550358693`", ",", "0.8529700096304889`", ",", 
       "0.38386891649316235`", ",", "0.16702474363312747`", ",", 
       "0.015283436679942941`", ",", "2091.084776788581`", ",", 
       "0.04888707786432367`", ",", "3.7550559614266916`", ",", 
       "15.362296473715713`", ",", "0", ",", "0", ",", "0", ",", 
       "12.664293099919938`", ",", "0.11167305858781539`", ",", "0", ",", "0",
        ",", "0.0023899409320386313`", ",", "0", ",", "0", ",", 
       "2.5727072887655904`", ",", "0.004647326033228428`", ",", 
       "0.3768350068312319`", ",", "0.058536234373103735`", ",", "0", ",", 
       "0", ",", "0.23744670127518488`"}], "}"}], ",", 
     RowBox[{"{", 
      RowBox[{
      "0.06405507608053002`", ",", "1.3528358541887275`", ",", 
       "2.745226236199782`", ",", "1.0639243234460365`", ",", 
       "0.36966523495796855`", ",", "0.3262944894947615`", ",", 
       "0.12612633222162115`", ",", "59.71942118372549`", ",", 
       "0.2416255104540047`", ",", "1.4175051543133999`", ",", 
       "45852.432199162926`", ",", "0", ",", "0", ",", "0", ",", 
       "11.652011567390522`", ",", "0.9794310356758635`", ",", "0", ",", "0", 
       ",", "23926.323458305073`", ",", "0", ",", "0", ",", 
       "18.928706025250122`", ",", "21894.320992130044`", ",", 
       "5.153115884539112`", ",", "1.0000000000000004`", ",", "0", ",", "0", 
       ",", "0.141716409655376`"}], "}"}], ",", 
     RowBox[{"{", 
      RowBox[{
      "0.20954125488723696`", ",", "2.353113320872523`", ",", 
       "8.807677395871629`", ",", "1.2953396401945112`", ",", 
       "0.754037675145256`", ",", "0.6760987806408354`", ",", 
       "0.0257504108557459`", ",", "115.6397082887867`", ",", 
       "0.08726278776335833`", ",", "1.3938676616131378`", ",", 
       "39748.23335577215`", ",", "0", ",", "0", ",", "0", ",", 
       "79.49913694701168`", ",", "0.8256886661106985`", ",", "0", ",", "0", 
       ",", "9926.296567334206`", ",", "0", ",", "0", ",", 
       "27.756271415979374`", ",", "29713.837701458255`", ",", 
       "2.845168467556828`", ",", "1.0000000000017244`", ",", "0", ",", "0", 
       ",", "0.27313889461412155`"}], "}"}], ",", 
     RowBox[{"{", 
      RowBox[{
      "0.12907099769038483`", ",", "2.604139615282878`", ",", 
       "9.661547795493739`", ",", "1.0824039436985886`", ",", 
       "0.5892380332813292`", ",", "0.2973399722037613`", ",", 
       "0.047844179127263436`", ",", "189.25086236267023`", ",", 
       "0.09074457722059731`", ",", "6.471849996577652`", ",", 
       "471.91695910904076`", ",", "0", ",", "0", ",", "0", ",", 
       "282.76155621044995`", ",", "4.931310740779148`", ",", "0", ",", "0", 
       ",", "0.26686706248161385`", ",", "0", ",", "0", ",", 
       "183.45459507618506`", ",", "0.49206854293139074`", ",", 
       "7.236684017523637`", ",", "0.9872253620888142`", ",", "0", ",", "0", 
       ",", "0.4671967053963582`"}], "}"}], ",", 
     RowBox[{"{", 
      RowBox[{
      "0.2477279255184573`", ",", "2.8408395942947395`", ",", 
       "2.128090335748766`", ",", "1.4989746812981888`", ",", 
       "0.49854461135120975`", ",", "0.5556994499234343`", ",", 
       "0.04795352432490085`", ",", "88.91629411642595`", ",", 
       "0.17336384521962678`", ",", "2.1291108959892835`", ",", 
       "142269.56679491166`", ",", "0", ",", "0", ",", "0", ",", 
       "21.47371149641406`", ",", "0.34858182735582166`", ",", "0", ",", "0", 
       ",", "31336.092911040014`", ",", "0", ",", "0", ",", 
       "14.14664367148624`", ",", "110897.50415293692`", ",", 
       "5.081844664215574`", ",", "1.0000000000017248`", ",", "0", ",", "0", 
       ",", "0.16030707181555431`"}], "}"}], ",", 
     RowBox[{"{", 
      RowBox[{
      "0.17138396941106926`", ",", "2.571547212239655`", ",", 
       "8.060362653989774`", ",", "1.424545143219825`", ",", 
       "0.3585647265624352`", ",", "0.4155041928809974`", ",", 
       "0.0058496443892025185`", ",", "1444.9053577030656`", ",", 
       "0.14315469959013916`", ",", "8.6363710850225`", ",", 
       "74.42149826534792`", ",", "0", ",", "0", ",", "0", ",", 
       "68.67817664860193`", ",", "0.14927910684165038`", ",", "0", ",", "0", 
       ",", "0.010312743290212272`", ",", "0", ",", "0", ",", 
       "5.483975300632453`", ",", "0.025249126865630384`", ",", 
       "1.3175371200479251`", ",", "0.14405489406005345`", ",", "0", ",", "0",
        ",", "1.0091255643037393`"}], "}"}], ",", 
     RowBox[{"{", 
      RowBox[{
      "0.046024454977220214`", ",", "1.8018961949102152`", ",", 
       "1.8889771640586375`", ",", "1.2101342547143499`", ",", 
       "0.33571961358008684`", ",", "0.4325808303075249`", ",", 
       "0.005213559292121167`", ",", "454.61857984803544`", ",", 
       "0.13129751322022398`", ",", "8.467405558196546`", ",", 
       "3466.722922722436`", ",", "0", ",", "0", ",", "0", ",", 
       "127.90781913024439`", ",", "0.34759017560528727`", ",", "0", ",", "0",
        ",", "2008.6297106975715`", ",", "0", ",", "0", ",", 
       "8.947448783019166`", ",", "1320.6583955129654`", ",", 
       "4.28960643808751`", ",", "0.9999999999999962`", ",", "0", ",", "0", 
       ",", "1.4132773636097318`"}], "}"}], ",", 
     RowBox[{"{", 
      RowBox[{
      "0.15552548139256261`", ",", "1.3158122598456092`", ",", 
       "2.9803095987090753`", ",", "0.8576161156930884`", ",", 
       "0.19622947720693906`", ",", "0.41449590928153224`", ",", 
       "0.03892742585126438`", ",", "2129.9557657820133`", ",", 
       "0.1528564450859799`", ",", "8.904626117418289`", ",", 
       "44.784464050096815`", ",", "0", ",", "0", ",", "0", ",", 
       "29.07407713059654`", ",", "0.791771587248902`", ",", "0", ",", "0", 
       ",", "0.010288145544579375`", ",", "0", ",", "0", ",", 
       "14.883182307136016`", ",", "0.022858125549429776`", ",", 
       "0.9402292107354331`", ",", "0.2267718586017171`", ",", "0", ",", "0", 
       ",", "1.2421168018088982`"}], "}"}], ",", 
     RowBox[{"{", 
      RowBox[{
      "0.20226341603934178`", ",", "2.23359139800782`", ",", 
       "8.92211343859698`", ",", "1.0176324123098368`", ",", 
       "0.17770526936314845`", ",", "0.5466941503204505`", ",", 
       "0.02261985699694341`", ",", "208.46398724865384`", ",", 
       "0.0356723302826476`", ",", "4.800574849057675`", ",", 
       "272.62929382791367`", ",", "0", ",", "0", ",", "0", ",", 
       "206.94663050587897`", ",", "1.9833540034646806`", ",", "0", ",", "0", 
       ",", "0.09091642369125472`", ",", "0", ",", "0", ",", 
       "63.28574916204422`", ",", "0.26270094899813723`", ",", 
       "5.343825993576406`", ",", "0.8442607161080874`", ",", "0", ",", "0", 
       ",", "0.8436678724539768`"}], "}"}], ",", 
     RowBox[{"{", 
      RowBox[{
      "0.1612087208534252`", ",", "3.1252528746197825`", ",", 
       "0.891851633192701`", ",", "1.468881451365178`", ",", 
       "0.6554353298599058`", ",", "0.19493335173588566`", ",", 
       "0.018954452797492544`", ",", "551.070999166768`", ",", 
       "0.11474062580409572`", ",", "7.406826770535428`", ",", 
       "12565.975767021757`", ",", "0", ",", "0", ",", "0", ",", 
       "40.53443895017065`", ",", "0.23516582556795626`", ",", "0", ",", "0", 
       ",", "3788.9071665252795`", ",", "0", ",", "0", ",", 
       "10.499323890979825`", ",", "8725.783967827332`", ",", 
       "2.790348587034135`", ",", "0.9999999999999997`", ",", "0", ",", "0", 
       ",", "0.38408616225973197`"}], "}"}], ",", 
     RowBox[{"{", 
      RowBox[{
      "0.2365245631846375`", ",", "1.6915599352668007`", ",", 
       "9.677850457164503`", ",", "0.7567859979545984`", ",", 
       "0.725618873672359`", ",", "0.2424250415266589`", ",", 
       "0.36826031218846694`", ",", "892.5435235500784`", ",", 
       "0.17475643237365474`", ",", "6.493737892117458`", ",", 
       "108.87173098858135`", ",", "0", ",", "0", ",", "0", ",", 
       "18.64089377618501`", ",", "3.583917772033314`", ",", "0", ",", "0", 
       ",", "0.009371665619386774`", ",", "0", ",", "0", ",", 
       "86.60588163517447`", ",", "0.03166613024208092`", ",", 
       "1.5096143402310391`", ",", "0.23401098756341276`", ",", "0", ",", "0",
        ",", "0.33307105455648356`"}], "}"}], ",", 
     RowBox[{"{", 
      RowBox[{
      "0.22790261965108521`", ",", "1.8196334440146895`", ",", 
       "4.716201039891137`", ",", "1.2810805872690838`", ",", 
       "0.6237465626441163`", ",", "0.5616811859186371`", ",", 
       "0.03042013590776336`", ",", "637.6118251230974`", ",", 
       "0.08011306001688712`", ",", "9.216145754556873`", ",", 
       "297.65408263271866`", ",", "0", ",", "0", ",", "0", ",", 
       "207.9626080422809`", ",", "3.2984764022637556`", ",", "0", ",", "0", 
       ",", "0.14511603332518916`", ",", "0", ",", "0", ",", 
       "85.7431139407485`", ",", "0.47246177354544755`", ",", 
       "3.1270065061625925`", ",", "0.8990107964062035`", ",", "0", ",", "0", 
       ",", "0.8858569627281917`"}], "}"}], ",", 
     RowBox[{"{", 
      RowBox[{
      "0.10184647957852327`", ",", "3.0801202872185955`", ",", 
       "8.412464860766345`", ",", "0.9942252517730743`", ",", 
       "0.7984635108014702`", ",", "0.4565736536432896`", ",", 
       "0.009191281945386102`", ",", "103.82351882247931`", ",", 
       "0.22274711417837167`", ",", "2.5201460619086546`", ",", 
       "8657.49900539858`", ",", "0", ",", "0", ",", "0", ",", 
       "161.10276100632785`", ",", "0.45875492389757266`", ",", "0", ",", "0",
        ",", "3452.459705735657`", ",", "0", ",", "0", ",", 
       "20.186004970833398`", ",", "5023.155241655466`", ",", 
       "5.583815314642994`", ",", "1.0000000000000049`", ",", "0", ",", "0", 
       ",", "0.4171594681587733`"}], "}"}], ",", 
     RowBox[{"{", 
      RowBox[{
      "0.18768732765242752`", ",", "1.4966861207841546`", ",", 
       "1.129759551095228`", ",", "1.2240080138702374`", ",", 
       "0.5362083693873154`", ",", "0.686948995479657`", ",", 
       "0.005867661202712241`", ",", "74.92355531972449`", ",", 
       "0.165025723744549`", ",", "3.2590978632956187`", ",", 
       "141080.67716032866`", ",", "0", ",", "0", ",", "0", ",", 
       "27.591686970782444`", ",", "0.10229924736224338`", ",", "0", ",", "0",
        ",", "38316.02315859303`", ",", "0", ",", "0", ",", 
       "2.1872837670533545`", ",", "102734.74275578395`", ",", 
       "9.449466071537145`", ",", "1.0000000000000004`", ",", "0", ",", "0", 
       ",", "0.3280397203672199`"}], "}"}], ",", 
     RowBox[{"{", 
      RowBox[{
      "0.14949493319923252`", ",", "0.867900380757324`", ",", 
       "9.54711835147964`", ",", "0.8271983961134595`", ",", 
       "0.23831574478972195`", ",", "0.375815029784779`", ",", 
       "0.04516845569069218`", ",", "2094.687766706356`", ",", 
       "0.0279158592619283`", ",", "5.743304871768913`", ",", 
       "28.82201261093747`", ",", "0", ",", "0", ",", "0", ",", 
       "17.73956249528244`", ",", "0.8264104170606028`", ",", "0", ",", "0", 
       ",", "0.0028292266952608287`", ",", "0", ",", "0", ",", 
       "10.246313080410241`", ",", "0.006042215083050599`", ",", 
       "0.6093642380555557`", ",", "0.07093905797246414`", ",", "0", ",", "0",
        ",", "0.7239293917339223`"}], "}"}], ",", 
     RowBox[{"{", 
      RowBox[{
      "0.10785599050108607`", ",", "1.35490623294936`", ",", 
       "7.749733046704847`", ",", "1.2972878372630243`", ",", 
       "0.6070878493023009`", ",", "0.6937073302769028`", ",", 
       "0.28374543116039413`", ",", "66.83074779041495`", ",", 
       "0.1939262594152683`", ",", "9.425365274493942`", ",", 
       "75173.25433684074`", ",", "0", ",", "0", ",", "0", ",", 
       "129.87317939297245`", ",", "24.198238149793852`", ",", "0", ",", "0", 
       ",", "29341.468716293224`", ",", "0", ",", "0", ",", 
       "468.37633850783646`", ",", "45209.33101646309`", ",", 
       "32.17684020950471`", ",", "1.0000000000006573`", ",", "0", ",", "0", 
       ",", "1.4700063471580047`"}], "}"}], ",", 
     RowBox[{"{", 
      RowBox[{
      "0.13969386881974227`", ",", "3.165109549305347`", ",", 
       "4.62533417349867`", ",", "1.0389272094346946`", ",", 
       "0.7061162924631639`", ",", "0.5973647953915502`", ",", 
       "0.19864442086151357`", ",", "3440.0036010322765`", ",", 
       "0.16071761832429643`", ",", "1.3360604448248414`", ",", 
       "9.20219692500833`", ",", "0", ",", "0", ",", "0", ",", 
       "2.4506398422056974`", ",", "0.14539493799792594`", ",", "0", ",", "0",
        ",", "0.010684354524255302`", ",", "0", ",", "0", ",", 
       "6.574155809684221`", ",", "0.02132198313335193`", ",", 
       "0.08394459582059134`", ",", "0.19427593949172262`", ",", "0", ",", 
       "0", ",", "0.12703943031868117`"}], "}"}], ",", 
     RowBox[{"{", 
      RowBox[{
      "0.18701505616348296`", ",", "1.1471835668231432`", ",", 
       "1.9652898147298057`", ",", "1.007866470439728`", ",", 
       "0.8673024418570234`", ",", "0.4964521059357`", ",", 
       "0.11361709646832255`", ",", "189.11029986824036`", ",", 
       "0.17527157137077032`", ",", "1.608206453868661`", ",", 
       "29410.57255772462`", ",", "0", ",", "0", ",", "0", ",", 
       "9.901403178399516`", ",", "0.8961572245259516`", ",", "0", ",", "0", 
       ",", "8003.251729392527`", ",", "0", ",", "0", ",", 
       "14.686526303800148`", ",", "21381.836738040605`", ",", 
       "1.8339323610279963`", ",", "1.000000000001476`", ",", "0", ",", "0", 
       ",", "0.1489920782748668`"}], "}"}], ",", 
     RowBox[{"{", 
      RowBox[{
      "0.12078071855653999`", ",", "3.7816423804380825`", ",", 
       "3.0527531818157634`", ",", "1.3792123087306463`", ",", 
       "0.18684955879429088`", ",", "0.29398025647621684`", ",", 
       "0.011105429740027619`", ",", "471.0240529628659`", ",", 
       "0.1734264666127333`", ",", "9.864280424563177`", ",", 
       "194.00178108156413`", ",", "0", ",", "0", ",", "0", ",", 
       "167.63488142568585`", ",", "0.4706835810073993`", ",", "0", ",", "0", 
       ",", "0.12756547598810727`", ",", "0", ",", "0", ",", 
       "25.427956824484863`", ",", "0.2201064264692886`", ",", 
       "4.595801171774258`", ",", "0.8535193529426245`", ",", "0", ",", "0", 
       ",", "1.1036995761291348`"}], "}"}], ",", 
     RowBox[{"{", 
      RowBox[{
      "0.12022941283008587`", ",", "2.2264210098571606`", ",", 
       "6.2451953049416655`", ",", "1.3438290154028227`", ",", 
       "0.5358944653344513`", ",", "0.32618163573980585`", ",", 
       "0.199782178892696`", ",", "3338.755251465298`", ",", 
       "0.1788085018354036`", ",", "4.512919273292992`", ",", 
       "18.095061850982948`", ",", "0", ",", "0", ",", "0", ",", 
       "4.9005914963462445`", ",", "0.401728437005387`", ",", "0", ",", "0", 
       ",", "0.005652658617219108`", ",", "0", ",", "0", ",", 
       "12.777380462941041`", ",", "0.009708797521092152`", ",", 
       "0.2887065849709432`", ",", "0.08627281655787244`", ",", "0", ",", "0",
        ",", "0.3709452364340069`"}], "}"}], ",", 
     RowBox[{"{", 
      RowBox[{
      "0.04681963491488872`", ",", "2.902738250264786`", ",", 
       "8.529727895043578`", ",", "1.3985345888875074`", ",", 
       "0.35876551940164103`", ",", "0.2520539039703089`", ",", 
       "0.05124631524713002`", ",", "163.50426816944002`", ",", 
       "0.24665810410586203`", ",", "8.118758344754049`", ",", 
       "498.79726428600173`", ",", "0", ",", "0", ",", "0", ",", 
       "292.1282634787895`", ",", "4.857756541844558`", ",", "0", ",", "0", 
       ",", "0.2175603426574267`", ",", "0", ",", "0", ",", 
       "201.43993892123146`", ",", "0.14551565450261067`", ",", 
       "10.630769194416908`", ",", "0.9563551728448765`", ",", "0", ",", "0", 
       ",", "0.6880007520947627`"}], "}"}], ",", 
     RowBox[{"{", 
      RowBox[{
      "0.1911559295611578`", ",", "2.175586072104755`", ",", 
       "6.8117639016300915`", ",", "1.0586708066957606`", ",", 
       "0.34517099105389626`", ",", "0.196211531611845`", ",", 
       "0.1489787018319715`", ",", "3704.576077864889`", ",", 
       "0.10408111144660032`", ",", "4.8300445149655875`", ",", 
       "11.585309266571299`", ",", "0", ",", "0", ",", "0", ",", 
       "3.8837907020579663`", ",", "0.239795273425023`", ",", "0", ",", "0", 
       ",", "0.002394628659836233`", ",", "0", ",", "0", ",", 
       "7.452789386000446`", ",", "0.006539249534643027`", ",", 
       "0.2760266485777854`", ",", "0.04749500907942272`", ",", "0", ",", "0",
        ",", "0.3509348642477312`"}], "}"}], ",", 
     RowBox[{"{", 
      RowBox[{
      "0.17192712556630163`", ",", "3.7260903741599414`", ",", 
       "4.118781130521407`", ",", "1.2245874304759414`", ",", 
       "0.6062180312792598`", ",", "0.5331783629983038`", ",", 
       "0.1203111914746069`", ",", "226.51013650082294`", ",", 
       "0.017839169449302028`", ",", "7.150760371208259`", ",", 
       "96985.85234012778`", ",", "0", ",", "0", ",", "0", ",", 
       "94.9118504195885`", ",", "2.870771012165869`", ",", "0", ",", "0", 
       ",", "27989.701898238807`", ",", "0", ",", "0", ",", 
       "152.8107462121237`", ",", "68745.55704031169`", ",", 
       "7.196003678634697`", ",", "1.000000000000098`", ",", "0", ",", "0", 
       ",", "1.1077430257378866`"}], "}"}], ",", 
     RowBox[{"{", 
      RowBox[{
      "0.1575695043509842`", ",", "3.8758817205894927`", ",", 
       "3.3547063374262347`", ",", "1.3334178116995439`", ",", 
       "0.4921394422884451`", ",", "0.402330971011554`", ",", 
       "0.12204131883407823`", ",", "201.57298534982124`", ",", 
       "0.22899817129952033`", ",", "2.4884430439924596`", ",", 
       "13254.481155256848`", ",", "0", ",", "0", ",", "0", ",", 
       "25.678919192334924`", ",", "0.7579965018288155`", ",", "0", ",", "0", 
       ",", "4056.014418848498`", ",", "0", ",", "0", ",", 
       "41.97006836727274`", ",", "9130.059737405745`", ",", 
       "2.707978591595361`", ",", "1.0000000000000036`", ",", "0", ",", "0", 
       ",", "0.27722395716804016`"}], "}"}], ",", 
     RowBox[{"{", 
      RowBox[{
      "0.06573776532431397`", ",", "2.613579102769201`", ",", 
       "3.806271127858438`", ",", "1.1314163600990936`", ",", 
       "0.4483602258230772`", ",", "0.6823320235871475`", ",", 
       "0.18768855278686034`", ",", "189.85674956999534`", ",", 
       "0.0631967400861071`", ",", "1.3499467761035964`", ",", 
       "36717.984603400604`", ",", "0", ",", "0", ",", "0", ",", 
       "13.097048208541445`", ",", "0.858312699341934`", ",", "0", ",", "0", 
       ",", "18911.670117083493`", ",", "0", ",", "0", ",", 
       "32.046687637735744`", ",", "17760.156172109626`", ",", 
       "1.7075283451989283`", ",", "1.0000000000001865`", ",", "0", ",", "0", 
       ",", "0.292594518225327`"}], "}"}], ",", 
     RowBox[{"{", 
      RowBox[{
      "0.06757463956251891`", ",", "2.3005441553217736`", ",", 
       "6.868151131987258`", ",", "1.3860241166029201`", ",", 
       "0.025379963517129678`", ",", "0.6856836713524472`", ",", 
       "0.11835507299142825`", ",", "3863.192203814942`", ",", 
       "0.1108156231672533`", ",", "2.823244077255117`", ",", 
       "8.59241485568045`", ",", "0", ",", "0", ",", "0", ",", 
       "3.2906599403374575`", ",", "0.15632649154012412`", ",", "0", ",", "0",
        ",", "0.003954000954443936`", ",", "0", ",", "0", ",", 
       "5.1376570919227404`", ",", "0.0038170027046631853`", ",", 
       "0.17873073971424458`", ",", "0.05888130082232235`", ",", "0", ",", 
       "0", ",", "0.6751433383592685`"}], "}"}], ",", 
     RowBox[{"{", 
      RowBox[{
      "0.06632069369203508`", ",", "0.7568152865276287`", ",", 
       "0.22726671156421221`", ",", "1.362987063673106`", ",", 
       "0.9228910129465389`", ",", "0.1868567265073786`", ",", 
       "0.1296811990167267`", ",", "123.29501155053357`", ",", 
       "0.19348527358813117`", ",", "9.470702921306387`", ",", 
       "40466.119973540954`", ",", "0", ",", "0", ",", "0", ",", 
       "6.067626277988171`", ",", "0.9028770522232125`", ",", "0", ",", "0", 
       ",", "20770.476100509655`", ",", "0", ",", "0", ",", 
       "9.761587928250451`", ",", "19678.748332851952`", ",", 
       "15.968892332303048`", ",", "1.`", ",", "0", ",", "0", ",", 
       "0.504979886807201`"}], "}"}], ",", 
     RowBox[{"{", 
      RowBox[{
      "0.1352416913789251`", ",", "3.40347330811998`", ",", 
       "4.693938060979022`", ",", "1.2778213334701187`", ",", 
       "0.7052646641955478`", ",", "0.6043325609148968`", ",", 
       "0.013064813980624626`", ",", "333.49561209931903`", ",", 
       "0.11153764285740131`", ",", "8.005884287110216`", ",", 
       "334.87069873308224`", ",", "0", ",", "0", ",", "0", ",", 
       "276.6816484255834`", ",", "1.0196898343797367`", ",", "0", ",", "0", 
       ",", "2.53054258075046`", ",", "0", ",", "0", ",", 
       "49.57838762675298`", ",", "4.889069410386926`", ",", 
       "5.611612451201835`", ",", "0.9999999875475801`", ",", "0", ",", "0", 
       ",", "1.47611956968482`"}], "}"}], ",", 
     RowBox[{"{", 
      RowBox[{
      "0.11675242158451127`", ",", "2.833886804623358`", ",", 
       "0.47584343623935504`", ",", "1.0607616820427617`", ",", 
       "0.7666611109645796`", ",", "0.4737758025893787`", ",", 
       "0.1681420982868212`", ",", "120.33220123866614`", ",", 
       "0.17915094289032796`", ",", "3.5814785888826783`", ",", 
       "50878.84686836332`", ",", "0", ",", "0", ",", "0", ",", 
       "4.172391937108239`", ",", "0.2314646482954453`", ",", "0", ",", "0", 
       ",", "19065.642579468782`", ",", "0", ",", "0", ",", 
       "9.37063732201787`", ",", "31799.427717396287`", ",", 
       "6.434804116296943`", ",", "1.0000000000001792`", ",", "0", ",", "0", 
       ",", "0.3417130831629521`"}], "}"}], ",", 
     RowBox[{"{", 
      RowBox[{
      "0.24323887781179143`", ",", "3.4699698183729026`", ",", 
       "8.39097272098094`", ",", "1.1938324247391086`", ",", 
       "0.7463001660827029`", ",", "0.6306644967356683`", ",", 
       "0.2992521819376612`", ",", "322.6100644812281`", ",", 
       "0.10289378547186823`", ",", "7.076414822100832`", ",", 
       "486.63939727132947`", ",", "0", ",", "0", ",", "0", ",", 
       "95.31948256003494`", ",", "7.655948565796998`", ",", "0", ",", "0", 
       ",", "0.9276216815272216`", ",", "0", ",", "0", ",", 
       "379.5130064904408`", ",", "3.223337954979814`", ",", 
       "4.778077265952935`", ",", "0.9992864250858389`", ",", "0", ",", "0", 
       ",", "0.7336279766231871`"}], "}"}], ",", 
     RowBox[{"{", 
      RowBox[{
      "0.24390696598302103`", ",", "0.8206355382610386`", ",", 
       "2.839705408503791`", ",", "1.0872176805395473`", ",", 
       "0.8466198387041834`", ",", "0.5785697848880403`", ",", 
       "0.1356337036504287`", ",", "2343.8028799398503`", ",", 
       "0.22246042363346175`", ",", "4.459217822696726`", ",", 
       "62.83767603591975`", ",", "0", ",", "0", ",", "0", ",", 
       "21.568665604801854`", ",", "3.224282783827755`", ",", "0", ",", "0", 
       ",", "0.0546972837026407`", ",", "0", ",", "0", ",", 
       "37.7994433973184`", ",", "0.19058640736334442`", ",", 
       "0.399036715841267`", ",", "0.6490365577580033`", ",", "0", ",", "0", 
       ",", "0.2794500928886442`"}], "}"}], ",", 
     RowBox[{"{", 
      RowBox[{
      "0.06769491456810739`", ",", "3.362305338073525`", ",", 
       "1.8871867183871915`", ",", "1.4803795481758868`", ",", 
       "0.5363168854717104`", ",", "0.37458837250617005`", ",", 
       "0.011183256466341666`", ",", "407.888606379481`", ",", 
       "0.051902827430772014`", ",", "9.719761204172809`", ",", 
       "16144.112966006198`", ",", "0", ",", "0", ",", "0", ",", 
       "132.7533869186642`", ",", "0.4215754866689822`", ",", "0", ",", "0", 
       ",", "8129.113135640726`", ",", "0", ",", "0", ",", 
       "20.249507274686604`", ",", "7861.423131881135`", ",", 
       "5.3446267167496195`", ",", "0.9999999999999998`", ",", "0", ",", "0", 
       ",", "1.3256346686714973`"}], "}"}], ",", 
     RowBox[{"{", 
      RowBox[{
      "0.21105892687940375`", ",", "0.7047276416914965`", ",", 
       "5.768010388957135`", ",", "0.810198720595394`", ",", 
       "0.17857267890229922`", ",", "0.19525448649651245`", ",", 
       "0.036176279358565294`", ",", "67.82203673017167`", ",", 
       "0.07478241594027568`", ",", "5.650997388906681`", ",", 
       "128879.69321226129`", ",", "0", ",", "0", ",", "0", ",", 
       "166.21041009393582`", ",", "7.601388209212898`", ",", "0", ",", "0", 
       ",", "32036.177316214005`", ",", "0", ",", "0", ",", 
       "76.52726266085908`", ",", "96593.16008112034`", ",", 
       "17.106822412961694`", ",", "1.0000000000000009`", ",", "0", ",", "0", 
       ",", "0.22744827144041332`"}], "}"}], ",", 
     RowBox[{"{", 
      RowBox[{
      "0.13030085884608883`", ",", "3.691040694570585`", ",", 
       "3.5546925177950874`", ",", "1.392417125140739`", ",", 
       "0.5227226143537942`", ",", "0.3153665172319682`", ",", 
       "0.008712610924073824`", ",", "695.2883528301467`", ",", 
       "0.04802018879975545`", ",", "9.078480195703946`", ",", 
       "172.6046088439054`", ",", "0", ",", "0", ",", "0", ",", 
       "153.47391406433508`", ",", "0.3492003336964452`", ",", "0", ",", "0", 
       ",", "0.08223521646574247`", ",", "0", ",", "0", ",", 
       "18.41303774616009`", ",", "0.15307599046969142`", ",", 
       "2.785792982284983`", ",", "0.7137214073388354`", ",", "0", ",", "0", 
       ",", "0.7352955029424042`"}], "}"}], ",", 
     RowBox[{"{", 
      RowBox[{
      "0.21250061023000932`", ",", "2.8149517595358526`", ",", 
       "2.295631419336827`", ",", "1.0543549080196901`", ",", 
       "0.6519014079329188`", ",", "0.6534060058028184`", ",", 
       "0.09088447710322001`", ",", "650.6798329466749`", ",", 
       "0.04016188412840693`", ",", "1.3861729584655489`", ",", 
       "35.94675041263064`", ",", "0", ",", "0", ",", "0", ",", 
       "12.86448296657865`", ",", "0.3890069460211892`", ",", "0", ",", "0", 
       ",", "1.7468688170544804`", ",", "0", ",", "0", ",", 
       "15.643368388200162`", ",", "5.303009851655024`", ",", 
       "0.5210382549318701`", ",", "0.9999999803118867`", ",", "0", ",", "0", 
       ",", "0.3315744072654034`"}], "}"}], ",", 
     RowBox[{"{", 
      RowBox[{
      "0.14347475236734758`", ",", "3.69539554202769`", ",", 
       "4.673626861854084`", ",", "0.8876695712812951`", ",", 
       "0.055199727721453984`", ",", "0.3291461786147223`", ",", 
       "0.031312636638690675`", ",", "836.9629099625735`", ",", 
       "0.07687709551472927`", ",", "5.335882334514919`", ",", 
       "54.829959766225926`", ",", "0", ",", "0", ",", "0", ",", 
       "38.26368744020944`", ",", "0.3070484562025946`", ",", "0", ",", "0", 
       ",", "0.014504634766559311`", ",", "0", ",", "0", ",", 
       "16.20950708910785`", ",", "0.02972926973300662`", ",", 
       "1.4303929484425626`", ",", "0.2955424915819511`", ",", "0", ",", "0", 
       ",", "0.7298592792533447`"}], "}"}], ",", 
     RowBox[{"{", 
      RowBox[{
      "0.0805761857877269`", ",", "3.094619489710217`", ",", 
       "9.945877040804334`", ",", "1.11372690786775`", ",", 
       "0.6430409751953907`", ",", "0.42229007304684385`", ",", 
       "0.05506378209236767`", ",", "302.8456666998151`", ",", 
       "0.050941087889112335`", ",", "7.632080993355595`", ",", 
       "453.37242002750685`", ",", "0", ",", "0", ",", "0", ",", 
       "255.98007983870508`", ",", "4.362086054288794`", ",", "0", ",", "0", 
       ",", "0.08469997225835843`", ",", "0", ",", "0", ",", 
       "192.84280741993217`", ",", "0.09749715286997629`", ",", 
       "5.363688034141614`", ",", "0.8011129444596202`", ",", "0", ",", "0", 
       ",", "0.5980587129055255`"}], "}"}], ",", 
     RowBox[{"{", 
      RowBox[{
      "0.26865716137877294`", ",", "2.5539808428845117`", ",", 
       "7.725254140854183`", ",", "1.421576189719117`", ",", 
       "0.2484256166411507`", ",", "0.1545757521332899`", ",", 
       "0.008556741498662016`", ",", "1177.1024036480305`", ",", 
       "0.08015420001442447`", ",", "4.125195480316323`", ",", 
       "26.423863208177067`", ",", "0", ",", "0", ",", "0", ",", 
       "23.57183069912218`", ",", "0.07452023945075942`", ",", "0", ",", "0", 
       ",", "0.007831593872572404`", ",", "0", ",", "0", ",", 
       "2.718903770920085`", ",", "0.03005733969823982`", ",", 
       "0.738074439826507`", ",", "0.11172825222410165`", ",", "0", ",", "0", 
       ",", "0.27666978853355695`"}], "}"}], ",", 
     RowBox[{"{", 
      RowBox[{
      "0.05207035897383483`", ",", "1.5461440288878858`", ",", 
       "9.695008671418819`", ",", "0.9618476339297223`", ",", 
       "0.8208653770038725`", ",", "0.48583250041037973`", ",", 
       "0.22651174945218666`", ",", "56.560953214157614`", ",", 
       "0.1695178841867513`", ",", "7.246656846935364`", ",", 
       "43198.164833436254`", ",", "0", ",", "0", ",", "0", ",", 
       "150.12924572576497`", ",", "19.43175361598606`", ",", "0", ",", "0", 
       ",", "24427.828932178778`", ",", "0", ",", "0", ",", 
       "429.204140345391`", ",", "18170.940306428245`", ",", 
       "29.262426872894498`", ",", "1.000000000000123`", ",", "0", ",", "0", 
       ",", "1.1392376577518215`"}], "}"}], ",", 
     RowBox[{"{", 
      RowBox[{
      "0.09188932948313594`", ",", "3.928289836924776`", ",", 
       "1.4719659367359732`", ",", "1.3955743442040527`", ",", 
       "0.5432280807299197`", ",", "0.32698938665455834`", ",", 
       "0.013007122973082902`", ",", "2762.880112969401`", ",", 
       "0.13947463148509326`", ",", "4.274432647648432`", ",", 
       "21.04301641057549`", ",", "0", ",", "0", ",", "0", ",", 
       "17.71279560860649`", ",", "0.05656260235784133`", ",", "0", ",", "0", 
       ",", "0.03825388979309847`", ",", "0", ",", "0", ",", 
       "3.174204228461792`", ",", "0.050216061188703365`", ",", 
       "0.33246428912045956`", ",", "0.4369244646708216`", ",", "0", ",", "0",
        ",", "0.379599481699878`"}], "}"}], ",", 
     RowBox[{"{", 
      RowBox[{
      "0.04429611977972214`", ",", "3.507177302954225`", ",", 
       "7.234549676890296`", ",", "0.7623401767303408`", ",", 
       "0.010148640019661537`", ",", "0.662687845406686`", ",", 
       "0.08775344792279212`", ",", "3965.4644576584396`", ",", 
       "0.17480873042969614`", ",", "5.118348118050843`", ",", 
       "14.840432833946723`", ",", "0", ",", "0", ",", "0", ",", 
       "6.739464549255401`", ",", "0.158460720923232`", ",", "0", ",", "0", 
       ",", "0.0019690858821729993`", ",", "0", ",", "0", ",", 
       "7.939283483310325`", ",", "0.0012460409156287184`", ",", 
       "0.313197576799703`", ",", "0.053923357346165934`", ",", "0", ",", "0",
        ",", "1.1743194353465891`"}], "}"}], ",", 
     RowBox[{"{", 
      RowBox[{
      "0.14748247662042147`", ",", "2.024427515527907`", ",", 
       "9.506929645646245`", ",", "1.2214601071407813`", ",", 
       "0.2054881053340767`", ",", "0.2020185622482833`", ",", 
       "0.07806490597707526`", ",", "302.23580657852216`", ",", 
       "0.2425913704635762`", ",", "6.045088630499148`", ",", 
       "161.50635741738552`", ",", "0", ",", "0", ",", "0", ",", 
       "78.49369444112942`", ",", "2.77163111762892`", ",", "0", ",", "0", 
       ",", "0.027078694322991405`", ",", "0", ",", "0", ",", 
       "80.1566613917336`", ",", "0.05705189860558325`", ",", 
       "4.2761002307941`", ",", "0.37915361502965805`", ",", "0", ",", "0", 
       ",", "0.5030237567882169`"}], "}"}], ",", 
     RowBox[{"{", 
      RowBox[{
      "0.05191368478403385`", ",", "1.8292747620439185`", ",", 
       "5.888828307542417`", ",", "1.141375509610469`", ",", 
       "0.9869968200599144`", ",", "0.28747330669734017`", ",", 
       "0.24632331590197062`", ",", "4082.2304223282904`", ",", 
       "0.0447948152020462`", ",", "8.998917183247265`", ",", 
       "57.792533896672`", ",", "0", ",", "0", ",", "0", ",", 
       "13.135972552796542`", ",", "1.64532775379547`", ",", "0", ",", "0", 
       ",", "0.00844709161230426`", ",", "0", ",", "0", ",", 
       "42.99652193297801`", ",", "0.006264566447198061`", ",", 
       "0.4498584994608277`", ",", "0.1471392290177299`", ",", "0", ",", "0", 
       ",", "0.3056414954641059`"}], "}"}], ",", 
     RowBox[{"{", 
      RowBox[{
      "0.22928260338606776`", ",", "2.222139650206395`", ",", 
       "4.336407604983492`", ",", "1.4545262441104416`", ",", 
       "0.17670484975018264`", ",", "0.15215120204412502`", ",", 
       "0.00931582374755147`", ",", "107.9598634817244`", ",", 
       "0.18384173269782222`", ",", "2.0618261552271964`", ",", 
       "43912.86751160214`", ",", "0", ",", "0", ",", "0", ",", 
       "60.562614366910516`", ",", "0.24152309583198886`", ",", "0", ",", "0",
        ",", "10254.87010737125`", ",", "0", ",", "0", ",", 
       "7.667114966983765`", ",", "33589.47593720064`", ",", 
       "3.9127625852013166`", ",", "1.0000000000008717`", ",", "0", ",", "0", 
       ",", "0.07844183971651292`"}], "}"}], ",", 
     RowBox[{"{", 
      RowBox[{
      "0.13057179539780978`", ",", "1.32287055831243`", ",", 
       "2.838629919542937`", ",", "0.8498204532586893`", ",", 
       "0.8949438289681946`", ",", "0.46229782752490833`", ",", 
       "0.06831034580553909`", ",", "355.6715560557054`", ",", 
       "0.046330937271765626`", ",", "4.510601406855825`", ",", 
       "5133.779070705771`", ",", "0", ",", "0", ",", "0", ",", 
       "57.41302597358992`", ",", "2.6937957107438972`", ",", "0", ",", "0", 
       ",", "1752.9557489552142`", ",", "0", ",", "0", ",", 
       "50.90775765502015`", ",", "3269.8082770570754`", ",", 
       "2.9498096145602735`", ",", "0.9999999999999893`", ",", "0", ",", "0", 
       ",", "0.8051596976277798`"}], "}"}], ",", 
     RowBox[{"{", 
      RowBox[{
      "0.16617324858328203`", ",", "1.7665378156673919`", ",", 
       "1.5537022391595983`", ",", "1.3738499573440288`", ",", 
       "0.09625830296842142`", ",", "0.5757224393125404`", ",", 
       "0.011187699121044243`", ",", "1140.5955024024072`", ",", 
       "0.09128758443232887`", ",", "2.6133507581824666`", ",", 
       "26.706628066836902`", ",", "0", ",", "0", ",", "0", ",", 
       "22.75723009031861`", ",", "0.1355161731446444`", ",", "0", ",", "0", 
       ",", "0.11191033302040516`", ",", "0", ",", "0", ",", 
       "3.419920635636349`", ",", "0.2656643369719646`", ",", 
       "0.5571413835871438`", ",", "0.7834152280290758`", ",", "0", ",", "0", 
       ",", "0.6063788881816633`"}], "}"}], ",", 
     RowBox[{"{", 
      RowBox[{
      "0.150610971367461`", ",", "1.9051770945291775`", ",", 
       "1.9970914506574022`", ",", "1.332029884280907`", ",", 
       "0.017627751946745374`", ",", "0.6342635790195508`", ",", 
       "0.03224365795250487`", ",", "84.16237057378729`", ",", 
       "0.025181518731154096`", ",", "6.093120594420567`", ",", 
       "745302.1534159952`", ",", "0", ",", "0", ",", "0", ",", 
       "68.44502184959798`", ",", "1.1000369788888436`", ",", "0", ",", "0", 
       ",", "236453.2722751199`", ",", "0", ",", "0", ",", 
       "29.93950364734405`", ",", "508749.3860052945`", ",", 
       "15.83275989872226`", ",", "1.0000000000001636`", ",", "0", ",", "0", 
       ",", "0.6583273234411555`"}], "}"}], ",", 
     RowBox[{"{", 
      RowBox[{
      "0.170193722625894`", ",", "0.42908710938865147`", ",", 
       "8.009796665724636`", ",", "0.9108642019460496`", ",", 
       "0.48256370773751156`", ",", "0.1504864882770205`", ",", 
       "0.015501266854459406`", ",", "231.18780020236528`", ",", 
       "0.059845835174358764`", ",", "2.951447491236335`", ",", 
       "113.43542295065046`", ",", "0", ",", "0", ",", "0", ",", 
       "93.18201426414895`", ",", "2.8125828358140397`", ",", "0", ",", "0", 
       ",", "0.04408105059819751`", ",", "0", ",", "0", ",", 
       "17.240614841936864`", ",", "0.10717597283669834`", ",", 
       "2.657633668119249`", ",", "0.6452443111872204`", ",", "0", ",", "0", 
       ",", "0.1615757502316108`"}], "}"}], ",", 
     RowBox[{"{", 
      RowBox[{
      "0.14155286072340578`", ",", "2.768731185287475`", ",", 
       "2.866796585793665`", ",", "0.9268420036617817`", ",", 
       "0.38841014261523243`", ",", "0.6739227770046636`", ",", 
       "0.08018336457681292`", ",", "85.63532436040691`", ",", 
       "0.10664760400309609`", ",", "4.590937221386067`", ",", 
       "110072.15334528571`", ",", "0", ",", "0", ",", "0", ",", 
       "51.44947424047499`", ",", "1.4187763073561648`", ",", "0", ",", "0", 
       ",", "36385.33498501213`", ",", "0", ",", "0", ",", 
       "56.11728867320014`", ",", "73577.83222154103`", ",", 
       "11.876741428061052`", ",", "1.000000000000012`", ",", "0", ",", "0", 
       ",", "0.562210410217698`"}], "}"}], ",", 
     RowBox[{"{", 
      RowBox[{
      "0.17254585725985527`", ",", "2.4767354176461422`", ",", 
       "1.5265879737476418`", ",", "1.3533294324013416`", ",", 
       "0.010476993931212819`", ",", "0.3024537953894164`", ",", 
       "0.005382899126762437`", ",", "1067.886819263142`", ",", 
       "0.025600178888030733`", ",", "4.688973100729083`", ",", 
       "35.70334589010506`", ",", "0", ",", "0", ",", "0", ",", 
       "32.96645371893008`", ",", "0.06771953558970577`", ",", "0", ",", "0", 
       ",", "0.06810145856353038`", ",", "0", ",", "0", ",", 
       "2.3960481751653284`", ",", "0.16786606497843357`", ",", 
       "0.9891132169028817`", ",", "0.6472677490422285`", ",", "0", ",", "0", 
       ",", "0.6627491342713744`"}], "}"}], ",", 
     RowBox[{"{", 
      RowBox[{
      "0.12080218784009655`", ",", "2.1868434076988192`", ",", 
       "8.77616791832854`", ",", "0.9616886370191489`", ",", 
       "0.26020855267635734`", ",", "0.6201783502287406`", ",", 
       "0.03811904516021991`", ",", "117.06014479510438`", ",", 
       "0.17593156125676795`", ",", "4.349098586723594`", ",", 
       "9884.244212671638`", ",", "0", ",", "0", ",", "0", ",", 
       "221.26735494983524`", ",", "3.6299212112516193`", ",", "0", ",", "0", 
       ",", "3502.1343933228977`", ",", "0", ",", "0", ",", 
       "113.40098958988196`", ",", "6043.792811763627`", ",", 
       "8.833052043478956`", ",", "0.9999999999999991`", ",", "0", ",", "0", 
       ",", "0.889826393742482`"}], "}"}], ",", 
     RowBox[{"{", 
      RowBox[{
      "0.06629025039264891`", ",", "1.530609759106781`", ",", 
       "1.900084106095834`", ",", "1.2729265107514505`", ",", 
       "0.009336607275947317`", ",", "0.20692029297881853`", ",", 
       "0.07757288734346537`", ",", "56.094679581136695`", ",", 
       "0.10338780030561462`", ",", "4.34093728430811`", ",", 
       "139732.2680952435`", ",", "0", ",", "0", ",", "0", ",", 
       "31.333913547664746`", ",", "1.457517852349525`", ",", "0", ",", "0", 
       ",", "71734.35241644784`", ",", "0", ",", "0", ",", 
       "31.869872126836263`", ",", "67932.68833486906`", ",", 
       "16.227797018482672`", ",", "1.`", ",", "0", ",", "0", ",", 
       "0.27121429193054364`"}], "}"}], ",", 
     RowBox[{"{", 
      RowBox[{
      "0.11054921486908309`", ",", "1.9601623754484976`", ",", 
       "4.1405236153603`", ",", "1.0982919546164496`", ",", 
       "0.2371613718862391`", ",", "0.5811399077338627`", ",", 
       "0.014126785714663546`", ",", "63.169894546693705`", ",", 
       "0.15558848051416968`", ",", "8.651696062244092`", ",", 
       "102818.72606315033`", ",", "0", ",", "0", ",", "0", ",", 
       "247.0464506036112`", ",", "1.6925238285493798`", ",", "0", ",", "0", 
       ",", "39748.558938570575`", ",", "0", ",", "0", ",", 
       "47.394593261036135`", ",", "62773.88546909241`", ",", 
       "30.310313057993852`", ",", "1.0000000000000175`", ",", "0", ",", "0", 
       ",", "1.0494469612270647`"}], "}"}], ",", 
     RowBox[{"{", 
      RowBox[{
      "0.09844925238529889`", ",", "2.9547765664281824`", ",", 
       "3.97533240344332`", ",", "0.8901779978265776`", ",", 
       "0.6485331039194935`", ",", "0.172046787329591`", ",", 
       "0.2843834249851245`", ",", "265.56383421685405`", ",", 
       "0.07856132944640065`", ",", "2.1823933339229455`", ",", 
       "69.3512138766139`", ",", "0", ",", "0", ",", "0", ",", 
       "14.865826727383386`", ",", "1.2348186256928588`", ",", "0", ",", "0", 
       ",", "0.4685485427665218`", ",", "0", ",", "0", ",", 
       "52.123044842661606`", ",", "0.6589750534511492`", ",", 
       "1.7420629555512792`", ",", "0.999525598522091`", ",", "0", ",", "0", 
       ",", "0.1615931850007642`"}], "}"}], ",", 
     RowBox[{"{", 
      RowBox[{
      "0.07379407071323735`", ",", "1.0020834251379886`", ",", 
       "3.8959201685323244`", ",", "1.3275435329440872`", ",", 
       "0.5495795554378471`", ",", "0.5203295123605114`", ",", 
       "0.006236204073249997`", ",", "495.6126936444482`", ",", 
       "0.05339932410900344`", ",", "4.300380134475608`", ",", 
       "139.97973413292246`", ",", "0", ",", "0", ",", "0", ",", 
       "127.43094036165337`", ",", "0.730091385289095`", ",", "0", ",", "0", 
       ",", "0.5996679973292796`", ",", "0", ",", "0", ",", 
       "10.451606800489074`", ",", "0.6321706085626099`", ",", 
       "1.9338999791045584`", ",", "0.9968350766784568`", ",", "0", ",", "0", 
       ",", "0.5558444478979311`"}], "}"}], ",", 
     RowBox[{"{", 
      RowBox[{
      "0.137830658132162`", ",", "0.964244066849937`", ",", 
       "5.678313655870262`", ",", "1.056362681888576`", ",", 
       "0.27898051740088525`", ",", "0.6674603903550571`", ",", 
       "0.022240144180942223`", ",", "3206.233069292432`", ",", 
       "0.13749704640301397`", ",", "7.378694929535063`", ",", 
       "33.32057608226024`", ",", "0", ",", "0", ",", "0", ",", 
       "25.388644891537986`", ",", "0.5352126553697917`", ",", "0", ",", "0", 
       ",", "0.00556736865967698`", ",", "0", ",", "0", ",", 
       "7.372508963476018`", ",", "0.010962201234684988`", ",", 
       "0.5337426376831993`", ",", "0.10681480727225168`", ",", "0", ",", "0",
        ",", "1.291908435020394`"}], "}"}], ",", 
     RowBox[{"{", 
      RowBox[{
      "0.09412349267697989`", ",", "2.412142947637907`", ",", 
       "8.593900106949853`", ",", "1.0545990130363978`", ",", 
       "0.8443965196041454`", ",", "0.4441557500447094`", ",", 
       "0.020813982545198062`", ",", "67.68562305269263`", ",", 
       "0.21037364591803787`", ",", "1.9282456472076213`", ",", 
       "33026.472906715855`", ",", "0", ",", "0", ",", "0", ",", 
       "107.37599113448101`", ",", "0.879041980594993`", ",", "0", ",", "0", 
       ",", "14026.947512079414`", ",", "0", ",", "0", ",", 
       "30.291070202426575`", ",", "18860.93273476561`", ",", 
       "6.381233546593703`", ",", "1.`", ",", "0", ",", "0", ",", 
       "0.2601377140780715`"}], "}"}], ",", 
     RowBox[{"{", 
      RowBox[{
      "0.059604065321211375`", ",", "2.060924190389435`", ",", 
       "4.151577648882975`", ",", "1.0218595307135387`", ",", 
       "0.8259153199816331`", ",", "0.67511248087556`", ",", 
       "0.012173840559063499`", ",", "163.32402156550611`", ",", 
       "0.22896057989768043`", ",", "4.41755081858776`", ",", 
       "12073.803854849582`", ",", "0", ",", "0", ",", "0", ",", 
       "138.91000642285542`", ",", "0.7774714131251298`", ",", "0", ",", "0", 
       ",", "6433.233027132277`", ",", "0", ",", "0", ",", 
       "22.890137752083408`", ",", "5477.812022510951`", ",", 
       "6.432896470909497`", ",", "1.0000000000000506`", ",", "0", ",", "0", 
       ",", "0.9057248942928413`"}], "}"}], ",", 
     RowBox[{"{", 
      RowBox[{
      "0.062303828390692484`", ",", "3.237012523552033`", ",", 
       "1.9717708145626371`", ",", "0.9726411613979222`", ",", 
       "0.1873520229034391`", ",", "0.5560570337810927`", ",", 
       "0.026607710207102397`", ",", "62.963998927305475`", ",", 
       "0.022649002664224704`", ",", "8.659052494024476`", ",", 
       "551979.9411245878`", ",", "0", ",", "0", ",", "0", ",", 
       "104.7133167342808`", ",", "0.8247189434873022`", ",", "0", ",", "0", 
       ",", "291966.6985908712`", ",", "0", ",", "0", ",", 
       "38.137507835414226`", ",", "259866.32978289493`", ",", 
       "30.991413625726278`", ",", "1.0000000000000002`", ",", "0", ",", "0", 
       ",", "1.2277537360017368`"}], "}"}], ",", 
     RowBox[{"{", 
      RowBox[{
      "0.058207327156306`", ",", "1.429925878818433`", ",", 
       "8.458349879741764`", ",", "1.1245084153106533`", ",", 
       "0.19874114947102073`", ",", "0.3371100826465334`", ",", 
       "0.04401493286992449`", ",", "375.7204818983131`", ",", 
       "0.2159694260931322`", ",", "8.593637256078832`", ",", 
       "224.38273198488443`", ",", "0", ",", "0", ",", "0", ",", 
       "139.5814254504947`", ",", "3.9548434790934164`", ",", "0", ",", "0", 
       ",", "0.028178867273322677`", ",", "0", ",", "0", ",", 
       "80.78761482045729`", ",", "0.023431664946639983`", ",", 
       "5.056053017153806`", ",", "0.41628812663516135`", ",", "0", ",", "0", 
       ",", "1.031320304290618`"}], "}"}], ",", 
     RowBox[{"{", 
      RowBox[{
      "0.0526423548412821`", ",", "1.6513512325831732`", ",", 
       "4.083783641771872`", ",", "1.373155154639566`", ",", 
       "0.8939370398042139`", ",", "0.2364887781328291`", ",", 
       "0.0490949664593259`", ",", "1618.3201075393572`", ",", 
       "0.07451928539997066`", ",", "4.7651781050102695`", ",", 
       "55.91013911539432`", ",", "0", ",", "0", ",", "0", ",", 
       "33.07791563872257`", ",", "0.9262177604831087`", ",", "0", ",", "0", 
       ",", "0.03123446304931371`", ",", "0", ",", "0", ",", 
       "21.850154863060066`", ",", "0.02348936695886498`", ",", 
       "0.6045708521773702`", ",", "0.3851496240014458`", ",", "0", ",", "0", 
       ",", "0.1919936733912312`"}], "}"}], ",", 
     RowBox[{"{", 
      RowBox[{
      "0.21322884859448837`", ",", "1.5615738832323176`", ",", 
       "8.40996483053398`", ",", "1.2929614343326012`", ",", 
       "0.3765546169235392`", ",", "0.671739728089668`", ",", 
       "0.1608794324574438`", ",", "485.1832614690647`", ",", 
       "0.0705178455433636`", ",", "2.1513131242884285`", ",", 
       "70.01350433462389`", ",", "0", ",", "0", ",", "0", ",", 
       "21.846711813760933`", ",", "2.058915583098246`", ",", "0", ",", "0", 
       ",", "0.043789957015578126`", ",", "0", ",", "0", ",", 
       "45.930697176375105`", ",", "0.1333897444918938`", ",", 
       "1.0200350816573338`", ",", "0.5088971414437666`", ",", "0", ",", "0", 
       ",", "0.3562002119957909`"}], "}"}], ",", 
     RowBox[{"{", 
      RowBox[{
      "0.11682922382752631`", ",", "0.5721136495795571`", ",", 
       "9.687079392836907`", ",", "0.91254998083727`", ",", 
       "0.43543762812336806`", ",", "0.4740169657662334`", ",", 
       "0.10620954791167687`", ",", "4372.038997558794`", ",", 
       "0.0729116423313943`", ",", "5.645356891940546`", ",", 
       "18.442711478826446`", ",", "0", ",", "0", ",", "0", ",", 
       "7.489820480334162`", ",", "1.193454026190729`", ",", "0", ",", "0", 
       ",", "0.0019754724293849207`", ",", "0", ",", "0", ",", 
       "9.754161978991371`", ",", "0.0032970415802321316`", ",", 
       "0.28449693319519503`", ",", "0.04547478639457747`", ",", "0", ",", 
       "0", ",", "0.6567236545839082`"}], "}"}], ",", 
     RowBox[{"{", 
      RowBox[{
      "0.26956767736567855`", ",", "0.8444303847788461`", ",", 
       "1.0020073721955711`", ",", "0.7502641425367418`", ",", 
       "0.966405616850982`", ",", "0.6715103286393609`", ",", 
       "0.23328928938153737`", ",", "246.8438332486948`", ",", 
       "0.10178810353613177`", ",", "2.531792031152129`", ",", 
       "46725.70937092259`", ",", "0", ",", "0", ",", "0", ",", 
       "4.814491318797165`", ",", "1.1864800868138503`", ",", "0", ",", "0", 
       ",", "9628.059164731343`", ",", "0", ",", "0", ",", 
       "14.31285480343803`", ",", "37077.336379656605`", ",", 
       "2.1956610508315406`", ",", "1.0000000000090319`", ",", "0", ",", "0", 
       ",", "0.21426750454322224`"}], "}"}], ",", 
     RowBox[{"{", 
      RowBox[{
      "0.07372356616920961`", ",", "2.107710372997479`", ",", 
       "6.08076458707294`", ",", "0.8379230467338923`", ",", 
       "0.9571077593283461`", ",", "0.37371168094765217`", ",", 
       "0.1939664465355383`", ",", "131.4329681577719`", ",", 
       "0.026286944156709513`", ",", "5.373906305884013`", ",", 
       "47586.938025175004`", ",", "0", ",", "0", ",", "0", ",", 
       "77.38285970985962`", ",", "6.339007807753926`", ",", "0", ",", "0", 
       ",", "23043.246206731226`", ",", "0", ",", "0", ",", 
       "190.86846444164263`", ",", "24269.004092504798`", ",", 
       "9.209290301661785`", ",", "1.0000000000000153`", ",", "0", ",", "0", 
       ",", "0.7588091139952156`"}], "}"}], ",", 
     RowBox[{"{", 
      RowBox[{
      "0.2128059772734779`", ",", "3.088861612111426`", ",", 
       "5.437928143232815`", ",", "1.2368766361188581`", ",", 
       "0.5161736795080103`", ",", "0.22159582314348258`", ",", 
       "0.17105793552921358`", ",", "1293.4067318655482`", ",", 
       "0.22754002195492767`", ",", "9.689789287743999`", ",", 
       "83.94591454059119`", ",", "0", ",", "0", ",", "0", ",", 
       "25.45840700517334`", ",", "1.2948305306896501`", ",", "0", ",", "0", 
       ",", "0.013914356971754104`", ",", "0", ",", "0", ",", 
       "57.13646172053037`", ",", "0.04230083333580931`", ",", 
       "1.5735096092818872`", ",", "0.21491474920929676`", ",", "0", ",", "0",
        ",", "0.6218295149899081`"}], "}"}], ",", 
     RowBox[{"{", 
      RowBox[{
      "0.09487232790202699`", ",", "3.2902977287485546`", ",", 
       "3.9754892015026773`", ",", "1.2274952505878522`", ",", 
       "0.2657953162834845`", ",", "0.47376077240276926`", ",", 
       "0.26204707729007887`", ",", "80.73499841507218`", ",", 
       "0.18195262450329797`", ",", "6.708419132160676`", ",", 
       "61736.54428786671`", ",", "0", ",", "0", ",", "0", ",", 
       "48.838017432236036`", ",", "3.551613102868963`", ",", "0", ",", "0", 
       ",", "26118.413716366373`", ",", "0", ",", "0", ",", 
       "166.94092179661936`", ",", "35398.78157685593`", ",", 
       "18.28888138114523`", ",", "1.000000000000014`", ",", "0", ",", "0", 
       ",", "0.7727817705744372`"}], "}"}], ",", 
     RowBox[{"{", 
      RowBox[{
      "0.05710457017724263`", ",", "2.2468049124614753`", ",", 
       "4.035987116327698`", ",", "0.7517191945594467`", ",", 
       "0.40903626729229714`", ",", "0.6582116219387326`", ",", 
       "0.04046385674463665`", ",", "815.0779000126262`", ",", 
       "0.186726177475597`", ",", "7.464159626289564`", ",", 
       "151.31900803907894`", ",", "0", ",", "0", ",", "0", ",", 
       "96.56429622121492`", ",", "1.6520006700260201`", ",", "0", ",", "0", 
       ",", "0.03936471273054896`", ",", "0", ",", "0", ",", 
       "53.02461744005885`", ",", "0.032112928580334134`", ",", 
       "2.074210058089379`", ",", "0.6700006913081767`", ",", "0", ",", "0", 
       ",", "1.101763784992707`"}], "}"}], ",", 
     RowBox[{"{", 
      RowBox[{
      "0.1356890149134694`", ",", "1.6504364529320803`", ",", 
       "8.903330095009764`", ",", "0.8652149931542472`", ",", 
       "0.7882939470826769`", ",", "0.5853867881019097`", ",", 
       "0.12191584954894137`", ",", "2002.2565687817998`", ",", 
       "0.19189449537551667`", ",", "8.0829058846114`", ",", 
       "117.04286954479666`", ",", "0", ",", "0", ",", "0", ",", 
       "43.21494823074433`", ",", "3.0026708064874197`", ",", "0", ",", "0", 
       ",", "0.009966225066460556`", ",", "0", ",", "0", ",", 
       "70.79596221688303`", ",", "0.019318675166615493`", ",", 
       "0.8490625335195947`", ",", "0.21927900759277041`", ",", "0", ",", "0",
        ",", "0.5306353613699298`"}], "}"}], ",", 
     RowBox[{"{", 
      RowBox[{
      "0.21947794079961902`", ",", "1.5730764365956098`", ",", 
       "2.118289006802259`", ",", "0.973502067608673`", ",", 
       "0.7638917093126882`", ",", "0.33981639014260245`", ",", 
       "0.009615294802656809`", ",", "1765.6534921210653`", ",", 
       "0.16626255675053375`", ",", "4.010994756897377`", ",", 
       "43.75467344861621`", ",", "0", ",", "0", ",", "0", ",", 
       "38.309366499549526`", ",", "0.22141465726191958`", ",", "0", ",", "0",
        ",", "0.052484453777358546`", ",", "0", ",", "0", ",", 
       "4.975745429365973`", ",", "0.1645597119863978`", ",", 
       "0.47620107993397254`", ",", "0.6756518774405146`", ",", "0", ",", "0",
        ",", "0.24908948282009444`"}], "}"}], ",", 
     RowBox[{"{", 
      RowBox[{
      "0.2345658346849942`", ",", "2.081301191128982`", ",", 
       "3.6234436876627587`", ",", "1.1134590239676974`", ",", 
       "0.8739003578896458`", ",", "0.6696041669913848`", ",", 
       "0.06590896300137702`", ",", "558.8606273551264`", ",", 
       "0.09113830356870467`", ",", "1.2137876330314246`", ",", 
       "41.63461180591715`", ",", "0", ",", "0", ",", "0", ",", 
       "19.85727601983152`", ",", "0.5929306412713616`", ",", "0", ",", "0", 
       ",", "0.8169966429984985`", ",", "0", ",", "0", ",", 
       "17.62953214192793`", ",", "2.7377071357111866`", ",", 
       "0.5061750624869119`", ",", "0.9999988242076193`", ",", "0", ",", "0", 
       ",", "0.21947771564398794`"}], "}"}], ",", 
     RowBox[{"{", 
      RowBox[{
      "0.23053748957807368`", ",", "3.8668800248110458`", ",", 
       "5.535000453565214`", ",", "1.1361194466757834`", ",", 
       "0.24488877583427326`", ",", "0.5300195072451362`", ",", 
       "0.08816752471869817`", ",", "3094.9084693615328`", ",", 
       "0.16131439142801796`", ",", "1.2619255962975515`", ",", 
       "4.93320059035842`", ",", "0", ",", "0", ",", "0", ",", 
       "2.222627288365176`", ",", "0.0477966238532895`", ",", "0", ",", "0", 
       ",", "0.00522516626249449`", ",", "0", ",", "0", ",", 
       "2.6403401433098903`", ",", "0.0172085244683358`", ",", 
       "0.09443597353094543`", ",", "0.09251285560973999`", ",", "0", ",", 
       "0", ",", "0.21891258912196637`"}], "}"}], ",", 
     RowBox[{"{", 
      RowBox[{
      "0.05839671607004826`", ",", "2.466861519533315`", ",", 
       "8.278076935325572`", ",", "0.9179604454629582`", ",", 
       "0.7485509623778881`", ",", "0.3739704677333707`", ",", 
       "0.3976055017684991`", ",", "334.0137006202725`", ",", 
       "0.18218149392519362`", ",", "2.0150765691128605`", ",", 
       "116.7443927237742`", ",", "0", ",", "0", ",", "0", ",", 
       "18.516523340505156`", ",", "2.7046779233354408`", ",", "0", ",", "0", 
       ",", "0.11337914533604813`", ",", "0", ",", "0", ",", 
       "95.31522702582123`", ",", "0.0945852822636001`", ",", 
       "1.270438374202759`", ",", "0.9139132116197723`", ",", "0", ",", "0", 
       ",", "0.1349321340430081`"}], "}"}], ",", 
     RowBox[{"{", 
      RowBox[{
      "0.14569114559043927`", ",", "3.1555485829295717`", ",", 
       "1.7894848948555018`", ",", "1.1727674941432193`", ",", 
       "0.06666495623301039`", ",", "0.21747003985461844`", ",", 
       "0.032197916321861565`", ",", "1115.0145850241458`", ",", 
       "0.11404115123479613`", ",", "9.530247146566754`", ",", 
       "65.05622278157867`", ",", "0", ",", "0", ",", "0", ",", 
       "45.03050107674059`", ",", "0.4318373715121046`", ",", "0", ",", "0", 
       ",", "0.03925422612029003`", ",", "0", ",", "0", ",", 
       "19.466911510443612`", ",", "0.08169990246757111`", ",", 
       "1.8525231753413671`", ",", "0.5104837081002765`", ",", "0", ",", "0", 
       ",", "0.9354106781918841`"}], "}"}], ",", 
     RowBox[{"{", 
      RowBox[{
      "0.24150266620923067`", ",", "1.7188165992139313`", ",", 
       "4.322636691993072`", ",", "1.2029528995785472`", ",", 
       "0.9471494725848191`", ",", "0.6615414605337746`", ",", 
       "0.19861497081852103`", ",", "2170.4118977268995`", ",", 
       "0.144713056075588`", ",", "4.793357249969096`", ",", 
       "107.47949593117515`", ",", "0", ",", "0", ",", "0", ",", 
       "28.26893340697244`", ",", "3.088164096731122`", ",", "0", ",", "0", 
       ",", "0.06606742404243655`", ",", "0", ",", "0", ",", 
       "75.82839586511372`", ",", "0.22793512936890128`", ",", 
       "0.4565971182447191`", ",", "0.682385296622298`", ",", "0", ",", "0", 
       ",", "0.22772901119473937`"}], "}"}], ",", 
     RowBox[{"{", 
      RowBox[{
      "0.20918490948785712`", ",", "3.1569386485962374`", ",", 
       "8.450247389660383`", ",", "1.207442014040422`", ",", 
       "0.02962131605799323`", ",", "0.6403349881706148`", ",", 
       "0.07844599973162336`", ",", "325.7491474109025`", ",", 
       "0.10080604275363181`", ",", "2.998503110312266`", ",", 
       "104.59496326856535`", ",", "0", ",", "0", ",", "0", ",", 
       "50.294581157526`", ",", "1.1739835277089419`", ",", "0", ",", "0", 
       ",", "0.04528776018130331`", ",", "0", ",", "0", ",", 
       "52.945628163424416`", ",", "0.1353359430634095`", ",", 
       "2.230421343585763`", ",", "0.5470981410156657`", ",", "0", ",", "0", 
       ",", "0.682723335965693`"}], "}"}], ",", 
     RowBox[{"{", 
      RowBox[{
      "0.20782035028778872`", ",", "3.1560227942933192`", ",", 
       "4.024085032034362`", ",", "1.1076699632387197`", ",", 
       "0.7825797887689212`", ",", "0.681476671590229`", ",", 
       "0.0059176862383522886`", ",", "2392.206038919967`", ",", 
       "0.17125268254719206`", ",", "3.7066097570560648`", ",", 
       "48.38473282362777`", ",", "0", ",", "0", ",", "0", ",", 
       "44.487175177316985`", ",", "0.08100477290852295`", ",", "0", ",", "0",
        ",", "0.029317786285432832`", ",", "0", ",", "0", ",", 
       "3.652184424940749`", ",", "0.0870404659357284`", ",", 
       "0.329490635377137`", ",", "0.42764177304802853`", ",", "0", ",", "0", 
       ",", "0.2869849830791269`"}], "}"}], ",", 
     RowBox[{"{", 
      RowBox[{
      "0.16569005768607342`", ",", "0.9318724619299896`", ",", 
       "5.387727961962419`", ",", "1.4204768501331082`", ",", 
       "0.162422581490264`", ",", "0.6283948310518737`", ",", 
       "0.42435650593933405`", ",", "403.29853257093646`", ",", 
       "0.17732127106821444`", ",", "7.752705227642123`", ",", 
       "248.6620777557737`", ",", "0", ",", "0", ",", "0", ",", 
       "38.73811378442789`", ",", "14.642433220362216`", ",", "0", ",", "0", 
       ",", "0.10533690108863092`", ",", "0", ",", "0", ",", 
       "194.92686133863432`", ",", "0.24933253168333894`", ",", 
       "4.512113856617136`", ",", "0.7861273539339508`", ",", "0", ",", "0", 
       ",", "1.4672545190065696`"}], "}"}], ",", 
     RowBox[{"{", 
      RowBox[{
      "0.25387146604005345`", ",", "2.177421517695631`", ",", 
       "2.9195785593706507`", ",", "1.205984878491204`", ",", 
       "0.22933817566590875`", ",", "0.5142965710820098`", ",", 
       "0.00715658453704801`", ",", "291.5834795916249`", ",", 
       "0.18546405096886748`", ",", "3.1957985304348036`", ",", 
       "11155.114683384925`", ",", "0", ",", "0", ",", "0", ",", 
       "70.25760311384663`", ",", "0.22005258298296912`", ",", "0", ",", "0", 
       ",", "2394.285060077739`", ",", "0", ",", "0", ",", 
       "6.844960417308839`", ",", "8683.437975996185`", ",", 
       "2.4334786419334304`", ",", "1.0000000000007003`", ",", "0", ",", "0", 
       ",", "0.39931646496624223`"}], "}"}], ",", 
     RowBox[{"{", 
      RowBox[{
      "0.27254750481249423`", ",", "3.728211063877054`", ",", 
       "5.204302820921312`", ",", "1.137745914342209`", ",", 
       "0.04515932299981973`", ",", "0.21786268187051538`", ",", 
       "0.17709327429647695`", ",", "87.47051100453898`", ",", 
       "0.05078893394192652`", ",", "2.761931237968355`", ",", 
       "216228.26157717768`", ",", "0", ",", "0", ",", "0", ",", 
       "32.35781243075348`", ",", "1.442369770094732`", ",", "0", ",", "0", 
       ",", "44163.90318472925`", ",", "0", ",", "0", ",", 
       "76.82084192955718`", ",", "171953.73736826418`", ",", 
       "6.495627498322657`", ",", "1.000000000001427`", ",", "0", ",", "0", 
       ",", "0.11682643634412401`"}], "}"}], ",", 
     RowBox[{"{", 
      RowBox[{
      "0.24124989455736606`", ",", "1.138551887899828`", ",", 
       "6.0414451617780465`", ",", "1.0864227463934355`", ",", 
       "0.8606911125263128`", ",", "0.6167713883354349`", ",", 
       "0.008616924398628963`", ",", "4204.638992315412`", ",", 
       "0.042475052828396476`", ",", "4.683417206387297`", ",", 
       "40.026024938586524`", ",", "0", ",", "0", ",", "0", ",", 
       "35.59440928144155`", ",", "0.25212368497122845`", ",", "0", ",", "0", 
       ",", "0.01066602542292943`", ",", "0", ",", "0", ",", 
       "4.1007985358322045`", ",", "0.036759678694687686`", ",", 
       "0.23230230364491455`", ",", "0.18931702336638623`", ",", "0", ",", 
       "0", ",", "0.2654359057390758`"}], "}"}], ",", 
     RowBox[{"{", 
      RowBox[{
      "0.16291183507690532`", ",", "0.9001170306894437`", ",", 
       "5.6406094859134015`", ",", "1.3830538570390154`", ",", 
       "0.30535931966424634`", ",", "0.523800888605104`", ",", 
       "0.2170932130058295`", ",", "52.61233898698406`", ",", 
       "0.08477132140762966`", ",", "2.26771827115102`", ",", 
       "309692.89217789605`", ",", "0", ",", "0", ",", "0", ",", 
       "26.20586440063368`", ",", "5.589977380177901`", ",", "0", ",", "0", 
       ",", "93044.84286653047`", ",", "0", ",", "0", ",", 
       "71.88048344381279`", ",", "216544.37279755337`", ",", 
       "9.344408341695722`", ",", "1.0000000000014535`", ",", "0", ",", "0", 
       ",", "0.22321304588624663`"}], "}"}], ",", 
     RowBox[{"{", 
      RowBox[{
      "0.24307985322679526`", ",", "3.5312268091205707`", ",", 
       "7.143117328957406`", ",", "1.2474301004946668`", ",", 
       "0.43966589306292936`", ",", "0.28635789146968393`", ",", 
       "0.04752738776816154`", ",", "125.46273060513494`", ",", 
       "0.15229886979218882`", ",", "3.763239253417467`", ",", 
       "5018.292514045951`", ",", "0", ",", "0", ",", "0", ",", 
       "134.69299746925606`", ",", "1.7014033459723223`", ",", "0", ",", "0", 
       ",", "1072.3285503884101`", ",", "0", ",", "0", ",", 
       "85.82915869178385`", ",", "3723.7352377045218`", ",", 
       "6.6468646002410585`", ",", "0.9999999999995505`", ",", "0", ",", "0", 
       ",", "0.4620252472713346`"}], "}"}], ",", 
     RowBox[{"{", 
      RowBox[{
      "0.08579390683558069`", ",", "2.8983719603389604`", ",", 
       "3.99564346069112`", ",", "1.2420354947694623`", ",", 
       "0.9313337583971846`", ",", "0.4737657288125191`", ",", 
       "0.010571420568870461`", ",", "66.04207510362154`", ",", 
       "0.1244519483642591`", ",", "8.73466885165751`", ",", 
       "114907.61684658368`", ",", "0", ",", "0", ",", "0", ",", 
       "249.93135236172873`", ",", "0.8746263278761671`", ",", "0", ",", "0", 
       ",", "51500.236941928415`", ",", "0", ",", "0", ",", 
       "36.21417749272142`", ",", "63120.093288659285`", ",", 
       "29.129820703613195`", ",", "1.0000000000000286`", ",", "0", ",", "0", 
       ",", "1.0125531043213005`"}], "}"}], ",", 
     RowBox[{"{", 
      RowBox[{
      "0.20336933942425872`", ",", "1.2934536281273639`", ",", 
       "5.591224704743386`", ",", "1.058733783245077`", ",", 
       "0.09184020179750241`", ",", "0.3092776948325172`", ",", 
       "0.45477750215520385`", ",", "95.84900263920687`", ",", 
       "0.14971414135963745`", ",", "8.98848136080165`", ",", 
       "53395.708942902056`", ",", "0", ",", "0", ",", "0", ",", 
       "57.49520095974479`", ",", "17.351921744895332`", ",", "0", ",", "0", 
       ",", "13571.443048547631`", ",", "0", ",", "0", ",", "320.6272305131`",
        ",", "39428.7915402439`", ",", "19.733292679774443`", ",", 
       "1.000000000000003`", ",", "0", ",", "0", ",", "0.5946951790822039`"}],
       "}"}], ",", 
     RowBox[{"{", 
      RowBox[{
      "0.12808268874911022`", ",", "3.6824385947617753`", ",", 
       "2.1347222010883335`", ",", "0.9228913029818868`", ",", 
       "0.1301948165557758`", ",", "0.29194798379239884`", ",", 
       "0.27062051931711223`", ",", "4508.281780436825`", ",", 
       "0.033597809391257005`", ",", "7.5117374932700365`", ",", 
       "14.752932769981127`", ",", "0", ",", "0", ",", "0", ",", 
       "3.305893181408903`", ",", "0.21323958300618914`", ",", "0", ",", "0", 
       ",", "0.00567606282992713`", ",", "0", ",", "0", ",", 
       "11.217738148469923`", ",", "0.0103857912681027`", ",", 
       "0.3668711584043515`", ",", "0.12351643950964764`", ",", "0", ",", "0",
        ",", "0.8683192084193201`"}], "}"}], ",", 
     RowBox[{"{", 
      RowBox[{
      "0.14553068051711526`", ",", "1.8082756931498238`", ",", 
       "2.368533159601707`", ",", "1.1602558844471123`", ",", 
       "0.9691057704573378`", ",", "0.4792380149128871`", ",", 
       "0.010639214796165341`", ",", "788.9564435352116`", ",", 
       "0.18893878705870149`", ",", "9.465562662789438`", ",", 
       "188.00511743762038`", ",", "0", ",", "0", ",", "0", ",", 
       "160.58781416128048`", ",", "0.8946462835875092`", ",", "0", ",", "0", 
       ",", "1.068900365604254`", ",", "0", ",", "0", ",", 
       "23.110958979687386`", ",", "2.222254251591198`", ",", 
       "2.6493946163246567`", ",", "0.9999980343343114`", ",", "0", ",", "0", 
       ",", "1.1250725744804597`"}], "}"}], ",", 
     RowBox[{"{", 
      RowBox[{
      "0.24858998623664108`", ",", "2.4028729322353692`", ",", 
       "5.907867944453356`", ",", "0.899298954014168`", ",", 
       "0.6845394050547509`", ",", "0.4831163766793648`", ",", 
       "0.006208316855544933`", ",", "932.6458115441258`", ",", 
       "0.22545041645445363`", ",", "9.209981899602862`", ",", 
       "206.52376409082336`", ",", "0", ",", "0", ",", "0", ",", 
       "189.55932233240006`", ",", "0.4706899927433083`", ",", "0", ",", "0", 
       ",", "0.029984081947482824`", ",", "0", ",", "0", ",", 
       "16.15726061481366`", ",", "0.10648203598060986`", ",", 
       "2.0987087134326847`", ",", "0.5104686165742491`", ",", "0", ",", "0", 
       ",", "0.7072676837125372`"}], "}"}], ",", 
     RowBox[{"{", 
      RowBox[{
      "0.2519271524040908`", ",", "1.2045387595495214`", ",", 
       "4.5140841978362705`", ",", "1.0152142452788597`", ",", 
       "0.29419718036266773`", ",", "0.20432622138273293`", ",", 
       "0.02287101962327847`", ",", "2390.149329793605`", ",", 
       "0.07799608049040802`", ",", "9.888014794979117`", ",", 
       "36.46856987462557`", ",", "0", ",", "0", ",", "0", ",", 
       "27.673047257425146`", ",", "0.4812387425510709`", ",", "0", ",", "0", 
       ",", "0.005511735210270012`", ",", "0", ",", "0", ",", 
       "8.281010257137709`", ",", "0.019836510804686222`", ",", 
       "0.878870819077891`", ",", "0.11026928930348223`", ",", "0", ",", "0", 
       ",", "0.7551898698837941`"}], "}"}], ",", 
     RowBox[{"{", 
      RowBox[{
      "0.11736070154865536`", ",", "2.38096944376945`", ",", 
       "5.3494850274310295`", ",", "1.276899864236343`", ",", 
       "0.07495782665645989`", ",", "0.3912082450614217`", ",", 
       "0.41113333692039317`", ",", "80.12914367323096`", ",", 
       "0.2186956786299285`", ",", "8.297333470694408`", ",", 
       "49120.19641657008`", ",", "0", ",", "0", ",", "0", ",", 
       "56.85487492792499`", ",", "8.617128103237475`", ",", "0", ",", "0", 
       ",", "18217.872959090437`", ",", "0", ",", "0", ",", 
       "293.10169581222044`", ",", "30543.74787433048`", ",", 
       "22.381710603597867`", ",", "1.0000000000012923`", ",", "0", ",", "0", 
       ",", "0.789364873997676`"}], "}"}], ",", 
     RowBox[{"{", 
      RowBox[{
      "0.16035901956271875`", ",", "2.606522752147513`", ",", 
       "4.69883411815465`", ",", "1.3021358666964324`", ",", 
       "0.6150695298380762`", ",", "0.6434499333892203`", ",", 
       "0.12329290515746044`", ",", "1079.0196669558486`", ",", 
       "0.2419176548365854`", ",", "8.070742396729585`", ",", 
       "163.20465155503854`", ",", "0", ",", "0", ",", "0", ",", 
       "60.05769959740915`", ",", "2.693135764488597`", ",", "0", ",", "0", 
       ",", "0.05229756007508371`", ",", "0", ",", "0", ",", 
       "100.28170921088166`", ",", "0.11980550655947625`", ",", 
       "1.6299058646677747`", ",", "0.5731747600102901`", ",", "0", ",", "0", 
       ",", "0.8400067196747673`"}], "}"}], ",", 
     RowBox[{"{", 
      RowBox[{
      "0.16449617597041116`", ",", "3.191202853555228`", ",", 
       "6.979734889593845`", ",", "0.755053893640484`", ",", 
       "0.8431581165413089`", ",", "0.5308423930900061`", ",", 
       "0.0662197921799213`", ",", "915.9947229465104`", ",", 
       "0.1651520479769521`", ",", "4.094114041787371`", ",", 
       "136.4721946884852`", ",", "0", ",", "0", ",", "0", ",", 
       "70.51812604110641`", ",", "1.4130579962360044`", ",", "0", ",", "0", 
       ",", "0.036145607805766235`", ",", "0", ",", "0", ",", 
       "64.41935299753389`", ",", "0.08494020374526691`", ",", 
       "0.9324955089514776`", ",", "0.638583292006481`", ",", "0", ",", "0", 
       ",", "0.23363485189352354`"}], "}"}], ",", 
     RowBox[{"{", 
      RowBox[{
      "0.11360527105324508`", ",", "0.4683409445122746`", ",", 
       "6.198135239531911`", ",", "1.4397350406163711`", ",", 
       "0.8287446034488006`", ",", "0.16487005319303316`", ",", 
       "0.2956243647100192`", ",", "339.82112374821816`", ",", 
       "0.14870620145140367`", ",", "8.492417686013223`", ",", 
       "347.2523030444991`", ",", "0", ",", "0", ",", "0", ",", 
       "70.52987107076412`", ",", "35.93185528131616`", ",", "0", ",", "0", 
       ",", "0.1469529000413674`", ",", "0", ",", "0", ",", 
       "240.40512915042828`", ",", "0.238494629160585`", ",", 
       "5.117295463840134`", ",", "0.8840239261869494`", ",", "0", ",", "0", 
       ",", "0.31833879669708753`"}], "}"}], ",", 
     RowBox[{"{", 
      RowBox[{
      "0.08657280459787114`", ",", "2.8376273381057535`", ",", 
       "2.18201840556476`", ",", "0.9732923844552535`", ",", 
       "0.8927467229995099`", ",", "0.4599530868891304`", ",", 
       "0.04289399463935107`", ",", "1129.687177458504`", ",", 
       "0.08547871234303578`", ",", "2.1820677830816138`", ",", 
       "38.931711207022914`", ",", "0", ",", "0", ",", "0", ",", 
       "23.862436046417827`", ",", "0.3458705222240545`", ",", "0", ",", "0", 
       ",", "0.3135421770106559`", ",", "0", ",", "0", ",", 
       "14.020737847255624`", ",", "0.38777465176473414`", ",", 
       "0.41862005171926614`", ",", "0.9980751094502535`", ",", "0", ",", "0",
        ",", "0.21400805863886838`"}], "}"}], ",", 
     RowBox[{"{", 
      RowBox[{
      "0.14288327643386806`", ",", "3.0416391272131467`", ",", 
       "7.259522365277451`", ",", "0.8919048885163637`", ",", 
       "0.7100314935930478`", ",", "0.32120037052790307`", ",", 
       "0.014548712666776912`", ",", "690.6861027330066`", ",", 
       "0.2370448478751857`", ",", "7.1501615854828415`", ",", 
       "177.67594007321128`", ",", "0", ",", "0", ",", "0", ",", 
       "147.34027328806292`", ",", "0.6788603221831261`", ",", "0", ",", "0", 
       ",", "0.025698217347203043`", ",", "0", ",", "0", ",", 
       "29.4978302552103`", ",", "0.052454935615417905`", ",", 
       "2.1667295295262483`", ",", "0.4613404294188883`", ",", "0", ",", "0", 
       ",", "0.43225695260395974`"}], "}"}], ",", 
     RowBox[{"{", 
      RowBox[{
      "0.05887079706837223`", ",", "1.3439289639420835`", ",", 
       "4.010009055307599`", ",", "1.087305166401462`", ",", 
       "0.6661788396152433`", ",", "0.35567096782369767`", ",", 
       "0.008830796062004187`", ",", "96.96443168903161`", ",", 
       "0.0354538286259683`", ",", "6.082802068311153`", ",", 
       "154167.19762556435`", ",", "0", ",", "0", ",", "0", ",", 
       "178.1341783005994`", ",", "1.0878488749984485`", ",", "0", ",", "0", 
       ",", "83631.04681256834`", ",", "0", ",", "0", ",", 
       "20.885594450031792`", ",", "70334.66265026089`", ",", 
       "13.791541253544137`", ",", "1.`", ",", "0", ",", "0", ",", 
       "0.6927953288508171`"}], "}"}], ",", 
     RowBox[{"{", 
      RowBox[{
      "0.275808383383374`", ",", "3.614253930768469`", ",", 
       "8.690573450897112`", ",", "0.8084062901760818`", ",", 
       "0.7881641108236563`", ",", "0.5461332704061045`", ",", 
       "0.16300280176413603`", ",", "213.49162259077596`", ",", 
       "0.11620699031214832`", ",", "3.4918574760984407`", ",", 
       "258.9594454251696`", ",", "0", ",", "0", ",", "0", ",", 
       "78.719045742071`", ",", "3.3213781361140535`", ",", "0", ",", "0", 
       ",", "1.098954039418648`", ",", "0", ",", "0", ",", 
       "171.49005691455196`", ",", "4.33001052892405`", ",", 
       "3.6618776047914134`", ",", "0.9999972841573727`", ",", "0", ",", "0", 
       ",", "0.4691621670628258`"}], "}"}], ",", 
     RowBox[{"{", 
      RowBox[{
      "0.16345104545617634`", ",", "3.976575006158881`", ",", 
       "6.050721111049688`", ",", "0.8077170991659299`", ",", 
       "0.4737043917748365`", ",", "0.42206087766889466`", ",", 
       "0.011122815850097148`", ",", "819.7636995837653`", ",", 
       "0.0134560852671817`", ",", "8.084495823489597`", ",", 
       "140.41931321801366`", ",", "0", ",", "0", ",", "0", ",", 
       "121.32406389196018`", ",", "0.3277530427130408`", ",", "0", ",", "0", 
       ",", "0.018394756264114583`", ",", "0", ",", "0", ",", 
       "18.619065112074313`", ",", "0.04295203060402728`", ",", 
       "2.144708962761351`", ",", "0.3866908487528976`", ",", "0", ",", "0", 
       ",", "0.823487250352661`"}], "}"}], ",", 
     RowBox[{"{", 
      RowBox[{
      "0.27078615466317746`", ",", "3.6662669410444693`", ",", 
       "7.922278334055675`", ",", "1.4466898496109064`", ",", 
       "0.8715287168554611`", ",", "0.2219561421798496`", ",", 
       "0.02446106939657988`", ",", "188.339766844502`", ",", 
       "0.03692414185938048`", ",", "1.663076961237424`", ",", 
       "106.79079116375168`", ",", "0", ",", "0", ",", "0", ",", 
       "77.15648129416783`", ",", "0.4929714433127562`", ",", "0", ",", "0", 
       ",", "0.6783650872279261`", ",", "0", ",", "0", ",", 
       "25.81949864995045`", ",", "2.62416962040284`", ",", 
       "1.861741219255553`", ",", "0.99967756660701`", ",", "0", ",", "0", 
       ",", "0.11349856965297846`"}], "}"}], ",", 
     RowBox[{"{", 
      RowBox[{
      "0.24286662289220456`", ",", "2.6814172670718373`", ",", 
       "2.6369699156223714`", ",", "0.8218929956416956`", ",", 
       "0.8808977613854625`", ",", "0.43575724866517207`", ",", 
       "0.024751792159432087`", ",", "472.6370271533013`", ",", 
       "0.14270041872793765`", ",", "9.280134575613399`", ",", 
       "233.98565963541557`", ",", "0", ",", "0", ",", "0", ",", 
       "155.6198350286499`", ",", "1.359698976289721`", ",", "0", ",", "0", 
       ",", "5.5673539188930015`", ",", "0", ",", "0", ",", 
       "52.084575900616606`", ",", "19.316063496103215`", ",", 
       "4.5001958457373945`", ",", "0.999999999317221`", ",", "0", ",", "0", 
       ",", "1.4964586355645568`"}], "}"}], ",", 
     RowBox[{"{", 
      RowBox[{
      "0.042342161544045354`", ",", "1.3013804906014936`", ",", 
       "7.13634807471312`", ",", "1.1105942412761596`", ",", 
       "0.2407240140528013`", ",", "0.6802475696307242`", ",", 
       "0.0062232822378432`", ",", "4037.4772502763867`", ",", 
       "0.18461914595887624`", ",", "5.716947148449252`", ",", 
       "19.849475888450513`", ",", "0", ",", "0", ",", "0", ",", 
       "18.231208207755326`", ",", "0.08133206011704014`", ",", "0", ",", "0",
        ",", "0.0035017016769688454`", ",", "0", ",", "0", ",", 
       "1.5120565185249113`", ",", "0.0021181374012179837`", ",", 
       "0.3316740572033398`", ",", "0.0653361200388406`", ",", "0", ",", "0", 
       ",", "1.0679602522873475`"}], "}"}], ",", 
     RowBox[{"{", 
      RowBox[{
      "0.14720397501884225`", ",", "0.5316247300014076`", ",", 
       "6.683828314747185`", ",", "1.481587653959343`", ",", 
       "0.013428589995876372`", ",", "0.17720084833285243`", ",", 
       "0.005004553323761107`", ",", "364.08088787611194`", ",", 
       "0.035796657483315286`", ",", "8.51611862140901`", ",", 
       "160.522092861328`", ",", "0", ",", "0", ",", "0", ",", 
       "149.87481767916253`", ",", "1.2065648207600534`", ",", "0", ",", "0", 
       ",", "0.032986629692520704`", ",", "0", ",", "0", ",", 
       "9.163424243796566`", ",", "0.06936804304592022`", ",", 
       "5.013438930470866`", ",", "0.38037873517589815`", ",", "0", ",", "0", 
       ",", "0.7320543545577588`"}], "}"}], ",", 
     RowBox[{"{", 
      RowBox[{
      "0.1926486177557311`", ",", "2.6336525621782014`", ",", 
       "9.444109966651418`", ",", "1.4788802142070587`", ",", 
       "0.6654095862145473`", ",", "0.16653655494047714`", ",", 
       "0.03828733327035071`", ",", "2433.4281263020134`", ",", 
       "0.12844440731237916`", ",", "4.149230973672752`", ",", 
       "19.155383302174474`", ",", "0", ",", "0", ",", "0", ",", 
       "12.494114596367076`", ",", "0.1719843920601078`", ",", "0", ",", "0", 
       ",", "0.004688342681947243`", ",", "0", ",", "0", ",", 
       "6.4706733543394686`", ",", "0.012902896246324676`", ",", 
       "0.3523811932402043`", ",", "0.06592613828015015`", ",", "0", ",", "0",
        ",", "0.19540684877755854`"}], "}"}], ",", 
     RowBox[{"{", 
      RowBox[{
      "0.055762854118976635`", ",", "2.4026093631268655`", ",", 
       "6.857734870811047`", ",", "0.7509249944976302`", ",", 
       "0.22671157472868875`", ",", "0.4788061070906606`", ",", 
       "0.1564030997457896`", ",", "55.02740807629177`", ",", 
       "0.03469990388231514`", ",", "7.492235364197862`", ",", 
       "219607.0192408077`", ",", "0", ",", "0", ",", "0", ",", 
       "139.19080493791822`", ",", "8.312296054817251`", ",", "0", ",", "0", 
       ",", "121991.76639370149`", ",", "0", ",", "0", ",", 
       "285.30286186266255`", ",", "97180.1296161177`", ",", 
       "30.722267489891045`", ",", "1.`", ",", "0", ",", "0", ",", 
       "1.0733028380482137`"}], "}"}], ",", 
     RowBox[{"{", 
      RowBox[{
      "0.05296847355619744`", ",", "1.6490117913903575`", ",", 
       "9.992115392915188`", ",", "0.8066960527418563`", ",", 
       "0.1291629696144665`", ",", "0.33931322884091664`", ",", 
       "0.26435083615790894`", ",", "660.4050522121521`", ",", 
       "0.10186522527726305`", ",", "2.8696181659920086`", ",", 
       "39.684763508085595`", ",", "0", ",", "0", ",", "0", ",", 
       "9.03042688716153`", ",", "1.2477230354825688`", ",", "0", ",", "0", 
       ",", "0.00774957292669902`", ",", "0", ",", "0", ",", 
       "29.39299997000185`", ",", "0.00586404355196638`", ",", 
       "0.9710940607810559`", ",", "0.18640820724971063`", ",", "0", ",", "0",
        ",", "0.3797133165338059`"}], "}"}], ",", 
     RowBox[{"{", 
      RowBox[{
      "0.21365538200916506`", ",", "3.0547845209089406`", ",", 
       "0.35609106729359574`", ",", "0.8256521864420123`", ",", 
       "0.9506371395328554`", ",", "0.271042805312945`", ",", 
       "0.12766968769895812`", ",", "68.7970381277751`", ",", 
       "0.05673347586404265`", ",", "3.4610065999125617`", ",", 
       "288137.8627021797`", ",", "0", ",", "0", ",", "0", ",", 
       "3.413262972618208`", ",", "0.1356298075538366`", ",", "0", ",", "0", 
       ",", "71103.84264113051`", ",", "0", ",", "0", ",", 
       "5.918854809847409`", ",", "217024.55231157603`", ",", 
       "10.328867006966568`", ",", "1.0000000000001048`", ",", "0", ",", "0", 
       ",", "0.13934372488759988`"}], "}"}], ",", 
     RowBox[{"{", 
      RowBox[{
      "0.22385277301638717`", ",", "3.365536903395271`", ",", 
       "8.935305056074029`", ",", "1.445762062116566`", ",", 
       "0.43390325179453604`", ",", "0.6187135527847307`", ",", 
       "0.01939946413637202`", ",", "453.1242214832122`", ",", 
       "0.13325485950688953`", ",", "8.825528492983036`", ",", 
       "321.8021318833832`", ",", "0", ",", "0", ",", "0", ",", 
       "252.63027700486515`", ",", "1.402884928477957`", ",", "0", ",", "0", 
       ",", "0.05365851455034574`", ",", "0", ",", "0", ",", 
       "67.44944282870857`", ",", "0.17159438968623245`", ",", 
       "4.366020775831812`", ",", "0.5473727380916782`", ",", "0", ",", "0", 
       ",", "1.1981103175274894`"}], "}"}], ",", 
     RowBox[{"{", 
      RowBox[{
      "0.26129739321020845`", ",", "3.355909888714172`", ",", 
       "1.041845959949887`", ",", "1.206440545734901`", ",", 
       "0.09347792890054829`", ",", "0.5333101115239811`", ",", 
       "0.015503351594481202`", ",", "579.4832207194656`", ",", 
       "0.24065061389170217`", ",", "7.475999528371727`", ",", 
       "8747.97885270187`", ",", "0", ",", "0", ",", "0", ",", 
       "51.288326879864684`", ",", "0.229134290959011`", ",", "0", ",", "0", 
       ",", "1835.1533354710589`", ",", "0", ",", "0", ",", 
       "10.985057612469378`", ",", "6850.296895708696`", ",", 
       "2.7695752133077964`", ",", "1.0000000000003404`", ",", "0", ",", "0", 
       ",", "0.6556071215526034`"}], "}"}], ",", 
     RowBox[{"{", 
      RowBox[{
      "0.14172561423935526`", ",", "2.161658858177276`", ",", 
       "2.5726304321806133`", ",", "1.1364876244324849`", ",", 
       "0.9181535957758225`", ",", "0.5861373014149901`", ",", 
       "0.010418800942482771`", ",", "101.70999367656657`", ",", 
       "0.1500483081169689`", ",", "9.64604938537483`", ",", 
       "78537.11429852412`", ",", "0", ",", "0", ",", "0", ",", 
       "176.6420690322347`", ",", "0.8138487974358283`", ",", "0", ",", "0", 
       ",", "25898.649094248194`", ",", "0", ",", "0", ",", 
       "25.132335174201177`", ",", "52435.74215502642`", ",", 
       "20.72391833480457`", ",", "1.0000000000000324`", ",", "0", ",", "0", 
       ",", "1.0336206151941896`"}], "}"}], ",", 
     RowBox[{"{", 
      RowBox[{
      "0.06568219588241164`", ",", "1.0305120784213448`", ",", 
       "8.720293141386708`", ",", "1.4160313463775192`", ",", 
       "0.752508918071946`", ",", "0.31681781371940887`", ",", 
       "0.13417309715525413`", ",", "209.13734568668048`", ",", 
       "0.22402731709711876`", ",", "4.416848552940577`", ",", 
       "306.50031128237816`", ",", "0", ",", "0", ",", "0", ",", 
       "107.49654833824754`", ",", "12.561338987324715`", ",", "0", ",", "0", 
       ",", "0.783875178129728`", ",", "0", ",", "0", ",", 
       "184.9230221083295`", ",", "0.7355234713895394`", ",", 
       "4.487528554212731`", ",", "0.9988533989911941`", ",", "0", ",", "0", 
       ",", "0.3382678214604524`"}], "}"}], ",", 
     RowBox[{"{", 
      RowBox[{
      "0.27044630440719625`", ",", "2.4698840490073675`", ",", 
       "6.955264919348561`", ",", "1.0249819835130385`", ",", 
       "0.106623120735865`", ",", "0.6358905088319218`", ",", 
       "0.012311596840628138`", ",", "346.23093318344644`", ",", 
       "0.07401305589494472`", ",", "1.2937187987733016`", ",", 
       "44.23096306646051`", ",", "0", ",", "0", ",", "0", ",", 
       "37.509931434721466`", ",", "0.17784682045980724`", ",", "0", ",", "0",
        ",", "0.05005228576472407`", ",", "0", ",", "0", ",", 
       "6.275157500290781`", ",", "0.1933779387457598`", ",", 
       "0.9036713139082971`", ",", "0.6333491836326076`", ",", "0", ",", "0", 
       ",", "0.2915346112652073`"}], "}"}], ",", 
     RowBox[{"{", 
      RowBox[{
      "0.08403118541616988`", ",", "3.378337092807227`", ",", 
       "2.524635889786053`", ",", "0.8671019090417934`", ",", 
       "0.46085963082622694`", ",", "0.5847463933658021`", ",", 
       "0.04733165775893332`", ",", "1030.6526695312073`", ",", 
       "0.10944158368617352`", ",", "3.930070348109142`", ",", 
       "62.54081465868531`", ",", "0", ",", "0", ",", "0", ",", 
       "37.5488121118119`", ",", "0.5040790110190088`", ",", "0", ",", "0", 
       ",", "0.07208778214840868`", ",", "0", ",", "0", ",", 
       "24.32784029473001`", ",", "0.08653745411360485`", ",", 
       "0.8561619380460329`", ",", "0.8116038857990568`", ",", "0", ",", "0", 
       ",", "0.540784627048789`"}], "}"}], ",", 
     RowBox[{"{", 
      RowBox[{
      "0.11975601650409934`", ",", "1.1540823534574054`", ",", 
       "5.101398975621729`", ",", "0.9964575213162732`", ",", 
       "0.8596230582994027`", ",", "0.5017711629445061`", ",", 
       "0.09812020963113087`", ",", "54.445260820005984`", ",", 
       "0.07947868464718594`", ",", "4.273753987333478`", ",", 
       "200201.01107563608`", ",", "0", ",", "0", ",", "0", ",", 
       "75.58911673300778`", ",", "5.867610349450755`", ",", "0", ",", "0", 
       ",", "73787.36610668634`", ",", "0", ",", "0", ",", 
       "96.73865087521635`", ",", "126235.44333237651`", ",", 
       "17.1656433809397`", ",", "1.0000000000000033`", ",", "0", ",", "0", 
       ",", "0.4614915342077035`"}], "}"}], ",", 
     RowBox[{"{", 
      RowBox[{
      "0.26353274820980593`", ",", "3.2715371213501925`", ",", 
       "8.419438906869026`", ",", "0.9426613525835754`", ",", 
       "0.1294979869931494`", ",", "0.5387601140015186`", ",", 
       "0.040849691062558216`", ",", "744.2937861154428`", ",", 
       "0.1766059692159136`", ",", "7.8822033078787435`", ",", 
       "120.81442853553429`", ",", "0", ",", "0", ",", "0", ",", 
       "77.08988711707805`", ",", "0.914621791906871`", ",", "0", ",", "0", 
       ",", "0.012349745213257298`", ",", "0", ",", "0", ",", 
       "42.745987774559524`", ",", "0.046493747081979314`", ",", 
       "2.4609830141891633`", ",", "0.2452900320628374`", ",", "0", ",", "0", 
       ",", "1.3983814768053315`"}], "}"}], ",", 
     RowBox[{"{", 
      RowBox[{
      "0.15837784563387913`", ",", "1.590657770632209`", ",", 
       "9.4421417173358`", ",", "0.8199017044479102`", ",", 
       "0.629826423052569`", ",", "0.2661387442145513`", ",", 
       "0.049173845467465206`", ",", "187.50695430622352`", ",", 
       "0.06908425180315825`", ",", "9.722920562989135`", ",", 
       "713.5642589271415`", ",", "0", ",", "0", ",", "0", ",", 
       "422.501346385137`", ",", "12.190388376125343`", ",", "0", ",", "0", 
       ",", "0.5663325875181128`", ",", "0", ",", "0", ",", 
       "277.01051425011906`", ",", "1.281350501762617`", ",", 
       "10.88510334272081`", ",", "0.9990327945760411`", ",", "0", ",", "0", 
       ",", "0.6183111519610864`"}], "}"}], ",", 
     RowBox[{"{", 
      RowBox[{
      "0.18489841859634304`", ",", "3.5401138358224227`", ",", 
       "7.262892362437768`", ",", "0.8851173674042263`", ",", 
       "0.05104398233694862`", ",", "0.6826543300991057`", ",", 
       "0.13384148697112022`", ",", "730.4506518091381`", ",", 
       "0.22533987085622137`", ",", "8.188627124718394`", ",", 
       "136.4777320365579`", ",", "0", ",", "0", ",", "0", ",", 
       "48.44545983722825`", ",", "1.7058671920142472`", ",", "0", ",", "0", 
       ",", "0.015238254072596432`", ",", "0", ",", "0", ",", 
       "86.27091497893132`", ",", "0.04025041543134584`", ",", 
       "2.702943695165952`", ",", "0.3087439051276356`", ",", "0", ",", "0", 
       ",", "1.8148322615798451`"}], "}"}], ",", 
     RowBox[{"{", 
      RowBox[{
      "0.22773890477301867`", ",", "2.1437195677585157`", ",", 
       "6.152335866192775`", ",", "1.1180903919170035`", ",", 
       "0.02705103803804154`", ",", "0.3333465628704615`", ",", 
       "0.009170207790258475`", ",", "2321.6700090659583`", ",", 
       "0.14789384405564093`", ",", "7.237611958554762`", ",", 
       "26.590895556777824`", ",", "0", ",", "0", ",", "0", ",", 
       "23.552954671219293`", ",", "0.09485138678969592`", ",", "0", ",", "0",
        ",", "0.00436403922548691`", ",", "0", ",", "0", ",", 
       "2.904782484144325`", ",", "0.014198021622844413`", ",", 
       "0.7010275881105487`", ",", "0.08047210632316648`", ",", "0", ",", "0",
        ",", "1.0086653256988045`"}], "}"}], ",", 
     RowBox[{"{", 
      RowBox[{
      "0.17605039997850958`", ",", "2.727076411741753`", ",", 
       "8.728585319721596`", ",", "1.1320082850991182`", ",", 
       "0.7355770210071702`", ",", "0.5402004706661186`", ",", 
       "0.09745706159326789`", ",", "177.96581560566344`", ",", 
       "0.01922037387361028`", ",", "4.980887347403458`", ",", 
       "379.80400571840204`", ",", "0", ",", "0", ",", "0", ",", 
       "159.1789846245606`", ",", "5.323276605109517`", ",", "0", ",", "0", 
       ",", "2.2521135347366013`", ",", "0", ",", "0", ",", 
       "207.38545804244146`", ",", "5.664078408391555`", ",", 
       "6.419737802060431`", ",", "0.9999999301745343`", ",", "0", ",", "0", 
       ",", "0.8077482825940543`"}], "}"}], ",", 
     RowBox[{"{", 
      RowBox[{
      "0.06947420594938447`", ",", "0.8077718165326004`", ",", 
       "3.821443319804267`", ",", "1.3891202366711977`", ",", 
       "0.6756008025235485`", ",", "0.23550127195203518`", ",", 
       "0.0653335798785588`", ",", "483.3383501610001`", ",", 
       "0.09612644227220152`", ",", "2.381497911922425`", ",", 
       "65.84106637907664`", ",", "0", ",", "0", ",", "0", ",", 
       "34.35487077800581`", ",", "2.4806897793547913`", ",", "0", ",", "0", 
       ",", "0.19022598505342425`", ",", "0", ",", "0", ",", 
       "28.626161276046734`", ",", "0.1887971323218744`", ",", 
       "1.0352004261899022`", ",", "0.9273736309072381`", ",", "0", ",", "0", 
       ",", "0.15361922394466737`"}], "}"}], ",", 
     RowBox[{"{", 
      RowBox[{
      "0.23569362997389992`", ",", "1.2270876586626818`", ",", 
       "0.9845589085102358`", ",", "1.1982217261670929`", ",", 
       "0.43286649637666286`", ",", "0.634774301600445`", ",", 
       "0.09976341665112172`", ",", "228.04937393006952`", ",", 
       "0.12724994607105566`", ",", "3.0426000813607676`", ",", 
       "59653.73018148092`", ",", "0", ",", "0", ",", "0", ",", 
       "10.033694085350785`", ",", "0.7555851383189621`", ",", "0", ",", "0", 
       ",", "13654.451006858026`", ",", "0", ",", "0", ",", 
       "13.245274261430442`", ",", "45975.244615816526`", ",", 
       "2.8619804171297307`", ",", "1.`", ",", "0", ",", "0", ",", 
       "0.2642757759108095`"}], "}"}], ",", 
     RowBox[{"{", 
      RowBox[{
      "0.12274586224015488`", ",", "2.0471402784080235`", ",", 
       "1.4612976870222134`", ",", "0.9456822010625827`", ",", 
       "0.8327879461898879`", ",", "0.22053943969717293`", ",", 
       "0.006767755909702022`", ",", "174.3096643655477`", ",", 
       "0.1850505728558421`", ",", "1.2537872990507584`", ",", 
       "19731.476101653963`", ",", "0", ",", "0", ",", "0", ",", 
       "13.048767717499132`", ",", "0.04093556089332934`", ",", "0", ",", "0",
        ",", "7160.736288371719`", ",", "0", ",", "0", ",", 
       "1.1971547931994144`", ",", "12556.439285579327`", ",", 
       "1.5013468104966172`", ",", "1.0000000000007732`", ",", "0", ",", "0", 
       ",", "0.07215561243513452`"}], "}"}], ",", 
     RowBox[{"{", 
      RowBox[{
      "0.13491824188855928`", ",", "1.669720674179887`", ",", 
       "1.3334401828831126`", ",", "0.968437561771696`", ",", 
       "0.34828727193756603`", ",", "0.3135712369052611`", ",", 
       "0.22891096239253717`", ",", "1910.612731597179`", ",", 
       "0.10930115833371806`", ",", "4.270908360205038`", ",", 
       "24.203493543643585`", ",", "0", ",", "0", ",", "0", ",", 
       "6.0034635105778085`", ",", "0.727870727981357`", ",", "0", ",", "0", 
       ",", "0.03762645344226842`", ",", "0", ",", "0", ",", 
       "17.362011466297684`", ",", "0.07252135638474559`", ",", 
       "0.4881510498180058`", ",", "0.556359446007006`", ",", "0", ",", "0", 
       ",", "0.45460753543937366`"}], "}"}], ",", 
     RowBox[{"{", 
      RowBox[{
      "0.04199865921066254`", ",", "2.754174936868967`", ",", 
       "5.53210979521042`", ",", "1.3844956478579449`", ",", 
       "0.47136731805345633`", ",", "0.24068198696313148`", ",", 
       "0.022972136801125642`", ",", "58.648848297948106`", ",", 
       "0.2240134714991286`", ",", "4.479259216921056`", ",", 
       "43127.7408143082`", ",", "0", ",", "0", ",", "0", ",", 
       "151.08597035688362`", ",", "1.1908474661016089`", ",", "0", ",", "0", 
       ",", "26829.68161423397`", ",", "0", ",", "0", ",", 
       "46.854317782442386`", ",", "16097.295069239897`", ",", 
       "16.43621562230337`", ",", "1.000000000000079`", ",", "0", ",", "0", 
       ",", "0.4048307084464748`"}], "}"}], ",", 
     RowBox[{"{", 
      RowBox[{
      "0.18074106663079648`", ",", "0.9554759541683486`", ",", 
       "8.202625386518609`", ",", "1.4769540911095849`", ",", 
       "0.5922233662884384`", ",", "0.5544055394726339`", ",", 
       "0.15090969809745627`", ",", "4632.951795907658`", ",", 
       "0.16872394703920557`", ",", "7.933658625009354`", ",", 
       "33.040934066417904`", ",", "0", ",", "0", ",", "0", ",", 
       "10.712289054718704`", ",", "1.5229848792360225`", ",", "0", ",", "0", 
       ",", "0.00486866201823349`", ",", "0", ",", "0", ",", 
       "20.788220438171454`", ",", "0.012570959517735585`", ",", 
       "0.371401827893485`", ",", "0.06831783768644684`", ",", "0", ",", "0", 
       ",", "0.7844876547957236`"}], "}"}], ",", 
     RowBox[{"{", 
      RowBox[{
      "0.22308930012837075`", ",", "1.8877770902637643`", ",", 
       "5.727481376105105`", ",", "1.290937410786533`", ",", 
       "0.5385704303274257`", ",", "0.17837528465279628`", ",", 
       "0.11591468148922064`", ",", "2665.0058694088225`", ",", 
       "0.1309938954283596`", ",", "2.3264420617360244`", ",", 
       "8.71333110105202`", ",", "0", ",", "0", ",", "0", ",", 
       "3.384167289328283`", ",", "0.1897163558382017`", ",", "0", ",", "0", 
       ",", "0.005524262499664176`", ",", "0", ",", "0", ",", 
       "5.1163170028526626`", ",", "0.01760576935392956`", ",", 
       "0.182447820449347`", ",", "0.08768868794201012`", ",", "0", ",", "0", 
       ",", "0.1370954690716077`"}], "}"}], ",", 
     RowBox[{"{", 
      RowBox[{
      "0.16528939075200133`", ",", "0.44637388983991233`", ",", 
       "6.000554224390708`", ",", "0.7620462868306999`", ",", 
       "0.45157540745748825`", ",", "0.6293554847029814`", ",", 
       "0.08179042637541929`", ",", "626.5470719450981`", ",", 
       "0.11922182895709121`", ",", "4.5474321331423475`", ",", 
       "121.81520506316748`", ",", "0", ",", "0", ",", "0", ",", 
       "56.96845531464038`", ",", "8.77583428321263`", ",", "0", ",", "0", 
       ",", "0.032514576824400516`", ",", "0", ",", "0", ",", 
       "55.96147550840125`", ",", "0.07677592276950779`", ",", 
       "1.6293386138365742`", ",", "0.5958716845127731`", ",", "0", ",", "0", 
       ",", "0.6249117123050363`"}], "}"}], ",", 
     RowBox[{"{", 
      RowBox[{
      "0.12057640522465035`", ",", "1.6899679349832946`", ",", 
       "5.872613897455656`", ",", "0.8685022109314445`", ",", 
       "0.5819827862907108`", ",", "0.45575489869095254`", ",", 
       "0.005408595604133131`", ",", "1249.3305456098487`", ",", 
       "0.22090492300977427`", ",", "9.765554151588912`", ",", 
       "134.239724991178`", ",", "0", ",", "0", ",", "0", ",", 
       "124.56135027301646`", ",", "0.3777152917742554`", ",", "0", ",", "0", 
       ",", "0.015325913170547462`", ",", "0", ",", "0", ",", 
       "9.118953309305013`", ",", "0.026399193098426074`", ",", 
       "1.6809714823287245`", ",", "0.31547891981786536`", ",", "0", ",", "0",
        ",", "0.8748968798843233`"}], "}"}], ",", 
     RowBox[{"{", 
      RowBox[{
      "0.26839288378136816`", ",", "1.20431418513886`", ",", 
       "3.4264235210106797`", ",", "1.1464020290887187`", ",", 
       "0.9129873318113406`", ",", "0.17958510842302844`", ",", 
       "0.03476022275277427`", ",", "85.14929883968256`", ",", 
       "0.03637248443077806`", ",", "6.177611921122705`", ",", 
       "422073.38356184616`", ",", "0", ",", "0", ",", "0", ",", 
       "107.99032373008933`", ",", "2.8989640494591113`", ",", "0", ",", "0", 
       ",", "87276.90183825167`", ",", "0", ",", "0", ",", 
       "49.87519324244567`", ",", "334635.70531245373`", ",", 
       "14.726337697245086`", ",", "1.0000000000001266`", ",", "0", ",", "0", 
       ",", "0.17567054885659564`"}], "}"}], ",", 
     RowBox[{"{", 
      RowBox[{
      "0.19312844950593372`", ",", "3.9129912832786564`", ",", 
       "0.42277195731844414`", ",", "0.8655327062249413`", ",", 
       "0.5847393470300801`", ",", "0.16029168895981472`", ",", 
       "0.1525854675774217`", ",", "2234.1231120850057`", ",", 
       "0.03649943574663328`", ",", "5.234397199033289`", ",", 
       "20.984268224598885`", ",", "0", ",", "0", ",", "0", ",", 
       "5.854653886374717`", ",", "0.20523903248764888`", ",", "0", ",", "0", 
       ",", "0.9182120923677841`", ",", "0", ",", "0", ",", 
       "11.472836358753073`", ",", "2.53332682452272`", ",", 
       "0.5000619720221265`", ",", "0.9999994424011686`", ",", "0", ",", "0", 
       ",", "0.4260828490366689`"}], "}"}], ",", 
     RowBox[{"{", 
      RowBox[{
      "0.05831506452479063`", ",", "1.4447664488109728`", ",", 
       "9.399667906542401`", ",", "0.8838396243177019`", ",", 
       "0.4494233408794772`", ",", "0.5909311609620335`", ",", 
       "0.2085880113243902`", ",", "309.3416067223959`", ",", 
       "0.04816991376818669`", ",", "2.147582543132131`", ",", 
       "110.97250965331297`", ",", "0", ",", "0", ",", "0", ",", 
       "28.97934176361099`", ",", "3.7844020277743318`", ",", "0", ",", "0", 
       ",", "0.05483792199242731`", ",", "0", ",", "0", ",", 
       "78.10824397915084`", ",", "0.04568395656261662`", ",", 
       "1.5584563011583141`", ",", "0.7264990652800153`", ",", "0", ",", "0", 
       ",", "0.2950340307009241`"}], "}"}], ",", 
     RowBox[{"{", 
      RowBox[{
      "0.23965113012644185`", ",", "0.9128974489725401`", ",", 
       "8.261297062012524`", ",", "0.788417407034967`", ",", 
       "0.8016641172773833`", ",", "0.35686628470413617`", ",", 
       "0.030635478621033968`", ",", "346.1316581378353`", ",", 
       "0.043365488693742626`", ",", "1.9545026373639716`", ",", 
       "116.95354517929417`", ",", "0", ",", "0", ",", "0", ",", 
       "81.34456664304592`", ",", "2.4987652523750543`", ",", "0", ",", "0", 
       ",", "0.1153346016635322`", ",", "0", ",", "0", ",", 
       "32.58737749249156`", ",", "0.39485810901931506`", ",", 
       "1.1805178344034986`", ",", "0.9418974839675771`", ",", "0", ",", "0", 
       ",", "0.11581131430142279`"}], "}"}], ",", 
     RowBox[{"{", 
      RowBox[{
      "0.20520507007680205`", ",", "1.512442754504547`", ",", 
       "9.386452795492342`", ",", "1.0402158263719963`", ",", 
       "0.9284696718653804`", ",", "0.3818637796049891`", ",", 
       "0.053241178903524394`", ",", "3017.2611079460976`", ",", 
       "0.15062298010038172`", ",", "2.3864513615272553`", ",", 
       "22.46099795120003`", ",", "0", ",", "0", ",", "0", ",", 
       "12.812062765049124`", ",", "0.4255908782004235`", ",", "0", ",", "0", 
       ",", "0.007014680784464398`", ",", "0", ",", "0", ",", 
       "9.195454858820835`", ",", "0.02056354374202737`", ",", 
       "0.16286751528836196`", ",", "0.13455568328463563`", ",", "0", ",", 
       "0", ",", "0.1033786649093968`"}], "}"}], ",", 
     RowBox[{"{", 
      RowBox[{
      "0.20853248950244857`", ",", "2.7801356391066916`", ",", 
       "9.335557605849111`", ",", "0.8182981643225358`", ",", 
       "0.24140252954455388`", ",", "0.3825831953385048`", ",", 
       "0.013327430792399009`", ",", "77.96529661289064`", ",", 
       "0.07323986754942219`", ",", "3.7008101112034457`", ",", 
       "68157.41842395031`", ",", "0", ",", "0", ",", "0", ",", 
       "236.0548590551081`", ",", "1.0823845957489935`", ",", "0", ",", "0", 
       ",", "17058.693981525594`", ",", "0", ",", "0", ",", 
       "42.988228426598084`", ",", "50818.45605182816`", ",", 
       "10.304819183106764`", ",", "1.`", ",", "0", ",", "0", ",", 
       "0.36984252950704843`"}], "}"}], ",", 
     RowBox[{"{", 
      RowBox[{
      "0.13576335201419282`", ",", "2.033104701519708`", ",", 
       "4.843203210944571`", ",", "1.3428754702553487`", ",", 
       "0.2671111595179354`", ",", "0.18962864690949777`", ",", 
       "0.12183777475102511`", ",", "1231.483599580866`", ",", 
       "0.14101782654161166`", ",", "2.1508880203421494`", ",", 
       "14.062304512997493`", ",", "0", ",", "0", ",", "0", ",", 
       "5.347448423874563`", ",", "0.2888437794400696`", ",", "0", ",", "0", 
       ",", "0.0124958487831717`", ",", "0", ",", "0", ",", 
       "8.389280656918954`", ",", "0.024235404529519552`", ",", 
       "0.3724242128799225`", ",", "0.1804585200032418`", ",", "0", ",", "0", 
       ",", "0.1728591538078442`"}], "}"}], ",", 
     RowBox[{"{", 
      RowBox[{
      "0.25963449652183795`", ",", "2.4481737185281203`", ",", 
       "5.334705083491999`", ",", "0.8989699854247848`", ",", 
       "0.7130966522497681`", ",", "0.695912989145927`", ",", 
       "0.04220235704717508`", ",", "140.4631283114693`", ",", 
       "0.11660454588716207`", ",", "7.56536482611441`", ",", 
       "51517.39459822761`", ",", "0", ",", "0", ",", "0", ",", 
       "208.87380364420574`", ",", "3.442295227607988`", ",", "0", ",", "0", 
       ",", "10869.394213417492`", ",", "0", ",", "0", ",", 
       "120.39052439492362`", ",", "40315.28134425745`", ",", 
       "11.877411001165987`", ",", "1.000000000000663`", ",", "0", ",", "0", 
       ",", "0.8875492589395017`"}], "}"}], ",", 
     RowBox[{"{", 
      RowBox[{
      "0.17509339161516935`", ",", "3.0306683644318824`", ",", 
       "1.9789343166711684`", ",", "0.8960196738550836`", ",", 
       "0.2152496986108292`", ",", "0.6250130758758401`", ",", 
       "0.02087454134280109`", ",", "59.51435674676293`", ",", 
       "0.2018230747082378`", ",", "3.546682887992379`", ",", 
       "97708.20265429444`", ",", "0", ",", "0", ",", "0", ",", 
       "43.93160268359486`", ",", "0.2919679650464629`", ",", "0", ",", "0", 
       ",", "27889.746880935327`", ",", "0", ",", "0", ",", 
       "12.640829644198089`", ",", "69761.57675245129`", ",", 
       "12.915017213597034`", ",", "1.0000000000000742`", ",", "0", ",", "0", 
       ",", "0.34770386581547696`"}], "}"}], ",", 
     RowBox[{"{", 
      RowBox[{
      "0.10593857456933181`", ",", "2.955002391424368`", ",", 
       "8.212267239719637`", ",", "0.932578721051657`", ",", 
       "0.3205115590912122`", ",", "0.6246255275862143`", ",", 
       "0.01773467921096997`", ",", "102.27924186693049`", ",", 
       "0.015490300413002644`", ",", "6.09864277306975`", ",", 
       "227762.3423639426`", ",", "0", ",", "0", ",", "0", ",", 
       "348.4297661045804`", ",", "2.000016737823238`", ",", "0", ",", "0", 
       ",", "90445.83706279755`", ",", "0", ",", "0", ",", 
       "84.42934633080581`", ",", "136881.47220232585`", ",", 
       "13.879182444493322`", ",", "1.`", ",", "0", ",", "0", ",", 
       "1.0937553363123036`"}], "}"}], ",", 
     RowBox[{"{", 
      RowBox[{
      "0.10583476133380088`", ",", "3.0591620947997713`", ",", 
       "7.753926172578531`", ",", "1.2866948671665401`", ",", 
       "0.7481949494801159`", ",", "0.21582592530952183`", ",", 
       "0.02844379415675546`", ",", "101.39583001744663`", ",", 
       "0.09278999192622717`", ",", "1.6976300926057526`", ",", 
       "8561.006458364533`", ",", "0", ",", "0", ",", "0", ",", 
       "76.9999401704853`", ",", "0.6711330953265338`", ",", "0", ",", "0", 
       ",", "3365.5422993511315`", ",", "0", ",", "0", ",", 
       "29.330070368408165`", ",", "5088.448085866253`", ",", 
       "3.6480650121362896`", ",", "1.0000000000048883`", ",", "0", ",", "0", 
       ",", "0.1765227141574361`"}], "}"}], ",", 
     RowBox[{"{", 
      RowBox[{
      "0.23086787628538824`", ",", "0.6622997055352342`", ",", 
       "7.183940408138384`", ",", "1.353990838360309`", ",", 
       "0.25975387914696335`", ",", "0.6772244715959861`", ",", 
       "0.055054708296352145`", ",", "683.0312933373987`", ",", 
       "0.1367743885435413`", ",", "6.244797760097583`", ",", 
       "130.76856833688336`", ",", "0", ",", "0", ",", "0", ",", 
       "73.99648015698148`", ",", "5.413766956174858`", ",", "0", ",", "0", 
       ",", "0.03135035642711215`", ",", "0", ",", "0", ",", 
       "51.22194658444273`", ",", "0.10339700298737761`", ",", 
       "2.1333186171942065`", ",", "0.38973108966027525`", ",", "0", ",", "0",
        ",", "1.1379606702416871`"}], "}"}], ",", 
     RowBox[{"{", 
      RowBox[{
      "0.20388536464835005`", ",", "2.2276602475557015`", ",", 
       "5.0708546023033385`", ",", "0.8827779974574592`", ",", 
       "0.1554825605038257`", ",", "0.2618026330626365`", ",", 
       "0.006155066765134505`", ",", "1063.8834649875878`", ",", 
       "0.12744889948308613`", ",", "2.149276150894316`", ",", 
       "16.705175788430296`", ",", "0", ",", "0", ",", "0", ",", 
       "15.34018138969411`", ",", "0.039960950176043446`", ",", "0", ",", "0",
        ",", "0.009472157209855754`", ",", "0", ",", "0", ",", 
       "1.271706002310371`", ",", "0.02758906038197066`", ",", 
       "0.4430659186650144`", ",", "0.20511098268605288`", ",", "0", ",", "0",
        ",", "0.2390010750085391`"}], "}"}], ",", 
     RowBox[{"{", 
      RowBox[{
      "0.10738337044420926`", ",", "3.7501964356372497`", ",", 
       "1.0776334746380822`", ",", "0.9682422375974065`", ",", 
       "0.09998974406674432`", ",", "0.504170653500009`", ",", 
       "0.22038799040453166`", ",", "2051.555691372483`", ",", 
       "0.09521018879793502`", ",", "2.016584418866474`", ",", 
       "10.745437156692924`", ",", "0", ",", "0", ",", "0", ",", 
       "2.7270488003687032`", ",", "0.14481444957865908`", ",", "0", ",", "0",
        ",", "0.04548081903495484`", ",", "0", ",", "0", ",", 
       "7.758323323409392`", ",", "0.0697697662648037`", ",", 
       "0.23494318021597405`", ",", "0.6032609361887338`", ",", "0", ",", "0",
        ",", "0.425543942667319`"}], "}"}], ",", 
     RowBox[{"{", 
      RowBox[{
      "0.2588804970943782`", ",", "0.5492314132783744`", ",", 
       "9.644794872912858`", ",", "0.9613308813426055`", ",", 
       "0.2817033035077452`", ",", "0.232857138958534`", ",", 
       "0.012136672860729404`", ",", "78.78277994386292`", ",", 
       "0.023082056754425706`", ",", "4.302644367094656`", ",", 
       "137772.13272659492`", ",", "0", ",", "0", ",", "0", ",", 
       "282.3215864311667`", ",", "5.393619556181917`", ",", "0", ",", "0", 
       ",", "29253.584769193883`", ",", "0", ",", "0", ",", 
       "42.319218450395255`", ",", "108188.3223834497`", ",", 
       "11.63145159048731`", ",", "1.0000000000005516`", ",", "0", ",", "0", 
       ",", "0.3402366293837788`"}], "}"}], ",", 
     RowBox[{"{", 
      RowBox[{
      "0.08494913534264076`", ",", "3.4349155581389494`", ",", 
       "7.0407634051690415`", ",", "1.119369452553694`", ",", 
       "0.9329533821244145`", ",", "0.5630698272627359`", ",", 
       "0.4838120213175008`", ",", "71.45974855722541`", ",", 
       "0.09271025542437755`", ",", "2.443770975165119`", ",", 
       "95890.81008474117`", ",", "0", ",", "0", ",", "0", ",", 
       "20.627754674663144`", ",", "2.5143886386789522`", ",", "0", ",", "0", 
       ",", "43253.517140245785`", ",", "0", ",", "0", ",", 
       "123.38160934580272`", ",", "52490.698308457`", ",", 
       "7.800929113162356`", ",", "1.0000000000001543`", ",", "0", ",", "0", 
       ",", "0.38065468704163996`"}], "}"}], ",", 
     RowBox[{"{", 
      RowBox[{
      "0.2312360951475228`", ",", "2.6472972630846083`", ",", 
       "4.924168333426426`", ",", "0.8758299082609615`", ",", 
       "0.33581096057577486`", ",", "0.16094039113701897`", ",", 
       "0.009823651093858611`", ",", "148.81624524939704`", ",", 
       "0.12101804849376735`", ",", "7.0744188173362765`", ",", 
       "9248.687097685755`", ",", "0", ",", "0", ",", "0", ",", 
       "240.04361169803227`", ",", "0.8432575827842137`", ",", "0", ",", "0", 
       ",", "2085.7403087632792`", ",", "0", ",", "0", ",", 
       "31.890764156856875`", ",", "6889.977778431549`", ",", 
       "9.96795948882698`", ",", "0.9999999999999839`", ",", "0", ",", "0", 
       ",", "0.4414456588569006`"}], "}"}], ",", 
     RowBox[{"{", 
      RowBox[{
      "0.2359361250604497`", ",", "3.266770315195857`", ",", 
       "7.411396165562348`", ",", "1.2275925063587856`", ",", 
       "0.15344120088912327`", ",", "0.536013355113413`", ",", 
       "0.3013372435966537`", ",", "712.0245065436816`", ",", 
       "0.039861802547139946`", ",", "9.042443794820379`", ",", 
       "149.79165608831158`", ",", "0", ",", "0", ",", "0", ",", 
       "30.432918836211947`", ",", "2.502074871248999`", ",", "0", ",", "0", 
       ",", "0.020469798523094447`", ",", "0", ",", "0", ",", 
       "116.76719879705296`", ",", "0.06899378491893797`", ",", 
       "2.9323484758205605`", ",", "0.30073232914685155`", ",", "0", ",", "0",
        ",", "1.5362696871862067`"}], "}"}], ",", 
     RowBox[{"{", 
      RowBox[{
      "0.26580884355261647`", ",", "3.957059703696273`", ",", 
       "5.486829732050921`", ",", "1.3210508471658353`", ",", 
       "0.3282573265157698`", ",", "0.6164824430541005`", ",", 
       "0.042206581416411024`", ",", "114.97331259087073`", ",", 
       "0.22266675421103638`", ",", "9.071401748075406`", ",", 
       "55556.658656069565`", ",", "0", ",", "0", ",", "0", ",", 
       "252.70336144734682`", ",", "2.6069030186974453`", ",", "0", ",", "0", 
       ",", "11496.95056251396`", ",", "0", ",", "0", ",", 
       "147.3667269533114`", ",", "43657.01619147745`", ",", 
       "17.070419450393373`", ",", "1.0000000000003424`", ",", "0", ",", "0", 
       ",", "0.8726544584105114`"}], "}"}], ",", 
     RowBox[{"{", 
      RowBox[{
      "0.24965572729559277`", ",", "1.088568489897936`", ",", 
       "8.460543344934337`", ",", "1.1505850947024536`", ",", 
       "0.8975822933983539`", ",", "0.5110185880609677`", ",", 
       "0.06613687599714729`", ",", "1096.4114980052268`", ",", 
       "0.1003107894781316`", ",", "4.101976455241168`", ",", 
       "127.8628755202702`", ",", "0", ",", "0", ",", "0", ",", 
       "66.03446139642045`", ",", "3.7254938768137342`", ",", "0", ",", "0", 
       ",", "0.03663259707346264`", ",", "0", ",", "0", ",", 
       "57.93507490867333`", ",", "0.13065053807286173`", ",", 
       "0.7743986168113812`", ",", "0.4928551527107755`", ",", "0", ",", "0", 
       ",", "0.19992525819466803`"}], "}"}], ",", 
     RowBox[{"{", 
      RowBox[{
      "0.1942611669549973`", ",", "1.9123387865104826`", ",", 
       "2.4307010631404715`", ",", "1.2953041584793583`", ",", 
       "0.36588469810004653`", ",", "0.5550679926918506`", ",", 
       "0.01452356295191177`", ",", "246.06581986793796`", ",", 
       "0.04070230178651557`", ",", "1.4358727366404163`", ",", 
       "97040.48025496164`", ",", "0", ",", "0", ",", "0", ",", 
       "23.86095189089513`", ",", "0.17207659089975044`", ",", "0", ",", "0", 
       ",", "25697.386388061175`", ",", "0", ",", "0", ",", 
       "4.7009819861155515`", ",", "71314.34667768893`", ",", 
       "1.2860653886072495`", ",", "1.0000000000013012`", ",", "0", ",", "0", 
       ",", "0.16750805287136414`"}], "}"}], ",", 
     RowBox[{"{", 
      RowBox[{
      "0.20522561065351508`", ",", "3.886130079640968`", ",", 
       "5.862633336878224`", ",", "1.1071510042707493`", ",", 
       "0.46587070079395265`", ",", "0.3092363340879616`", ",", 
       "0.06237106286442892`", ",", "3704.443052142306`", ",", 
       "0.23732711327647033`", ",", "5.5948716983231535`", ",", 
       "18.24073513341799`", ",", "0", ",", "0", ",", "0", ",", 
       "9.786440843885856`", ",", "0.14930982802442025`", ",", "0", ",", "0", 
       ",", "0.004010767270201246`", ",", "0", ",", "0", ",", 
       "8.289105912453135`", ",", "0.01175874517453023`", ",", 
       "0.32380663667984183`", ",", "0.0748705453448042`", ",", "0", ",", "0",
        ",", "0.4827127466802505`"}], "}"}], ",", 
     RowBox[{"{", 
      RowBox[{
      "0.24537724051627174`", ",", "3.881922170050893`", ",", 
       "2.190905545388226`", ",", "1.4415825883984728`", ",", 
       "0.23029515887672103`", ",", "0.5607538040686315`", ",", 
       "0.02143037658176177`", ",", "612.4231659367224`", ",", 
       "0.18957440226421673`", ",", "2.1066205948825285`", ",", 
       "44.96270739213868`", ",", "0", ",", "0", ",", "0", ",", 
       "31.930028431004782`", ",", "0.16876761013321223`", ",", "0", ",", "0",
        ",", "0.7756196001635901`", ",", "0", ",", "0", ",", 
       "9.359181819466041`", ",", "2.718848531121083`", ",", 
       "0.83486117459084`", ",", "0.9996389277788165`", ",", "0", ",", "0", 
       ",", "0.48390691267912467`"}], "}"}], ",", 
     RowBox[{"{", 
      RowBox[{
      "0.06117754469042569`", ",", "1.77753347893454`", ",", 
       "8.494748688583062`", ",", "1.4528026068281314`", ",", 
       "0.13374021962928717`", ",", "0.2747744172973582`", ",", 
       "0.02769785108344557`", ",", "761.9216006517844`", ",", 
       "0.1674213538626742`", ",", "9.223974549251146`", ",", 
       "104.37122598019772`", ",", "0", ",", "0", ",", "0", ",", 
       "75.46905412178918`", ",", "1.0935522749806401`", ",", "0", ",", "0", 
       ",", "0.013385042810014852`", ",", "0", ",", "0", ",", 
       "27.768939710615967`", ",", "0.011698057924200568`", ",", 
       "2.6509876076003303`", ",", "0.1797848348361325`", ",", "0", ",", "0", 
       ",", "1.0099053738560961`"}], "}"}], ",", 
     RowBox[{"{", 
      RowBox[{
      "0.2543463901897882`", ",", "3.8184481545424687`", ",", 
       "6.435093510144283`", ",", "1.0179149591357712`", ",", 
       "0.6456387658124723`", ",", "0.39719113288117625`", ",", 
       "0.03560663844887868`", ",", "836.6099873310699`", ",", 
       "0.05172688927212099`", ",", "4.4940967912431145`", ",", 
       "92.50705857694102`", ",", "0", ",", "0", ",", "0", ",", 
       "61.6106448630882`", ",", "0.5538624651478468`", ",", "0", ",", "0", 
       ",", "0.026661635914319946`", ",", "0", ",", "0", ",", 
       "30.21278725591626`", ",", "0.09687558359092514`", ",", 
       "1.142432810634279`", ",", "0.42882045936404467`", ",", "0", ",", "0", 
       ",", "0.3484747525300642`"}], "}"}], ",", 
     RowBox[{"{", 
      RowBox[{
      "0.25340300959745826`", ",", "3.7481040027914663`", ",", 
       "6.564583042000866`", ",", "0.9665595115932711`", ",", 
       "0.6900722172611409`", ",", "0.5320596915161446`", ",", 
       "0.007953381223150922`", ",", "557.3521763213881`", ",", 
       "0.16633866213427612`", ",", "7.2685179596650595`", ",", 
       "289.9526955762029`", ",", "0", ",", "0", ",", "0", ",", 
       "260.1185272102084`", ",", "0.5361207656716079`", ",", "0", ",", "0", 
       ",", "0.07628259979028275`", ",", "0", ",", "0", ",", 
       "28.706234111334048`", ",", "0.27614629095393467`", ",", 
       "2.7826107197815406`", ",", "0.8100390294346935`", ",", "0", ",", "0", 
       ",", "0.5893456868060367`"}], "}"}], ",", 
     RowBox[{"{", 
      RowBox[{
      "0.21905085798311597`", ",", "3.1393917093979224`", ",", 
       "6.344370247647537`", ",", "0.9036844621009067`", ",", 
       "0.45657431516696256`", ",", "0.6738956741194089`", ",", 
       "0.01713634873689236`", ",", "595.7124001741428`", ",", 
       "0.1327223790362297`", ",", "6.393427116779321`", ",", 
       "189.5667522528146`", ",", "0", ",", "0", ",", "0", ",", 
       "152.54896031016338`", ",", "0.8021561218626119`", ",", "0", ",", "0", 
       ",", "0.04165305822734033`", ",", "0", ",", "0", ",", 
       "35.9754611231182`", ",", "0.1303448306044758`", ",", 
       "2.4147933341625163`", ",", "0.6244288343564561`", ",", "0", ",", "0", 
       ",", "0.8950860382912293`"}], "}"}], ",", 
     RowBox[{"{", 
      RowBox[{
      "0.26756748312672074`", ",", "2.582420366138944`", ",", 
       "0.22100971269994044`", ",", "1.2986139421663903`", ",", 
       "0.40694219440887625`", ",", "0.4206092167171217`", ",", 
       "0.07540978051777308`", ",", "286.7043124505423`", ",", 
       "0.12484831726628037`", ",", "7.450517421109604`", ",", 
       "61364.44550581311`", ",", "0", ",", "0", ",", "0", ",", 
       "6.200064112029521`", ",", "0.1734064473586258`", ",", "0", ",", "0", 
       ",", "12722.247986401935`", ",", "0", ",", "0", ",", 
       "6.397262018267335`", ",", "48629.426763365314`", ",", 
       "5.386502904980735`", ",", "1.0000000000018558`", ",", "0", ",", "0", 
       ",", "0.37410626848781486`"}], "}"}], ",", 
     RowBox[{"{", 
      RowBox[{
      "0.1649279191778415`", ",", "1.2798961157951103`", ",", 
       "8.443353077105307`", ",", "1.1073246765756934`", ",", 
       "0.5543130008347743`", ",", "0.4677559431287117`", ",", 
       "0.04549043803104127`", ",", "88.19757502008439`", ",", 
       "0.08859698434873292`", ",", "4.4693006714200685`", ",", 
       "66968.59336970124`", ",", "0", ",", "0", ",", "0", ",", 
       "191.38166699056654`", ",", "6.279472528682782`", ",", "0", ",", "0", 
       ",", "19861.102833137844`", ",", "0", ",", "0", ",", 
       "114.81532141004523`", ",", "46795.00518352212`", ",", 
       "11.23371082872364`", ",", "1.`", ",", "0", ",", "0", ",", 
       "0.5506820011070802`"}], "}"}], ",", 
     RowBox[{"{", 
      RowBox[{
      "0.24671033429293737`", ",", "0.7439602453864245`", ",", 
       "2.8830481632165945`", ",", "1.0433060628070765`", ",", 
       "0.2605457162416671`", ",", "0.35613575939670206`", ",", 
       "0.02699949405773168`", ",", "552.8129873973498`", ",", 
       "0.15941770646667952`", ",", "8.472285283746757`", ",", 
       "162.91448578185557`", ",", "0", ",", "0", ",", "0", ",", 
       "118.10149297053503`", ",", "3.8100428607022123`", ",", "0", ",", "0", 
       ",", "0.10721732148495285`", ",", "0", ",", "0", ",", 
       "40.49314887972586`", ",", "0.3778803032222056`", ",", 
       "3.388528707302103`", ",", "0.8785474011840592`", ",", "0", ",", "0", 
       ",", "1.0187096172125372`"}], "}"}], ",", 
     RowBox[{"{", 
      RowBox[{
      "0.15869950794106824`", ",", "3.1033559606377414`", ",", 
       "9.144330738839969`", ",", "1.4178115100024233`", ",", 
       "0.3048291795319098`", ",", "0.2869274730275907`", ",", 
       "0.17534043095376647`", ",", "52.531250426358234`", ",", 
       "0.14088030152015352`", ",", "4.046496400392222`", ",", 
       "118882.02386303202`", ",", "0", ",", "0", ",", "0", ",", 
       "86.72360529670013`", ",", "4.535941489561502`", ",", "0", ",", "0", 
       ",", "36297.74689231964`", ",", "0", ",", "0", ",", 
       "201.0948722676384`", ",", "82291.9224454366`", ",", 
       "16.278288552748755`", ",", "1.`", ",", "0", ",", "0", ",", 
       "0.28610578650798163`"}], "}"}], ",", 
     RowBox[{"{", 
      RowBox[{
      "0.2764621058346162`", ",", "2.9381918751992178`", ",", 
       "0.9446276562373105`", ",", "1.4121699137634485`", ",", 
       "0.5065538844804354`", ",", "0.6085910850890284`", ",", 
       "0.12806524333884275`", ",", "90.5764532701865`", ",", 
       "0.169606806379912`", ",", "4.122343563126204`", ",", 
       "163538.67889342218`", ",", "0", ",", "0", ",", "0", ",", 
       "11.02146588671046`", ",", "0.4594339939708134`", ",", "0", ",", "0", 
       ",", "33035.51459589125`", ",", "0", ",", "0", ",", 
       "19.28436040393394`", ",", "130472.39903586148`", ",", 
       "9.611199253124855`", ",", "1.0000000000021017`", ",", "0", ",", "0", 
       ",", "0.28843535938144205`"}], "}"}], ",", 
     RowBox[{"{", 
      RowBox[{
      "0.23050133288232844`", ",", "1.3238077162346595`", ",", 
       "3.1108482993453865`", ",", "1.1555015486294062`", ",", 
       "0.6747942262463269`", ",", "0.6285668584610278`", ",", 
       "0.027391537177886824`", ",", "109.70658223761104`", ",", 
       "0.027210691652561736`", ",", "1.9248854769177905`", ",", 
       "486392.0716893193`", ",", "0", ",", "0", ",", "0", ",", 
       "34.90003051867164`", ",", "0.6767899247721898`", ",", "0", ",", "0", 
       ",", "113290.87258019214`", ",", "0", ",", "0", ",", 
       "12.799138924047147`", ",", "373052.8161876614`", ",", 
       "3.7909521704860194`", ",", "1.0000000000003244`", ",", "0", ",", "0", 
       ",", "0.1823027494501815`"}], "}"}], ",", 
     RowBox[{"{", 
      RowBox[{
      "0.16511179970471734`", ",", "1.257711050374506`", ",", 
       "7.3270141910702415`", ",", "1.3219934358839476`", ",", 
       "0.5519839493462388`", ",", "0.6927265248357952`", ",", 
       "0.057669326830527015`", ",", "282.0308127392517`", ",", 
       "0.18961708461999577`", ",", "6.119113848125975`", ",", 
       "386.1275084674433`", ",", "0", ",", "0", ",", "0", ",", 
       "211.46831373242944`", ",", "8.972245900066515`", ",", "0", ",", "0", 
       ",", "1.3327302751820447`", ",", "0", ",", "0", ",", 
       "161.20704021701454`", ",", "3.143564203660761`", ",", 
       "4.952134299030402`", ",", "0.9996861392736609`", ",", "0", ",", "0", 
       ",", "0.957268756867683`"}], "}"}], ",", 
     RowBox[{"{", 
      RowBox[{
      "0.18051596911200918`", ",", "3.1154638731836117`", ",", 
       "5.271301524292921`", ",", "0.9821224785779399`", ",", 
       "0.579876513557519`", ",", "0.2578243252832043`", ",", 
       "0.01324703728258807`", ",", "298.19257336110485`", ",", 
       "0.04626579120349833`", ",", "3.252038865320179`", ",", 
       "134.57577658022095`", ",", "0", ",", "0", ",", "0", ",", 
       "112.5394751444557`", ",", "0.458476026729155`", ",", "0", ",", "0", 
       ",", "0.30849162719865014`", ",", "0", ",", "0", ",", 
       "20.40522139993495`", ",", "0.7955380720957889`", ",", 
       "2.311269900478183`", ",", "0.9900243657705059`", ",", "0", ",", "0", 
       ",", "0.2399256338833419`"}], "}"}], ",", 
     RowBox[{"{", 
      RowBox[{
      "0.2700603276661351`", ",", "3.8874233694867435`", ",", 
       "9.935191315459868`", ",", "0.9369398631417749`", ",", 
       "0.9680175802467335`", ",", "0.2817307366148821`", ",", 
       "0.03116132832319949`", ",", "267.3428425281449`", ",", 
       "0.2310886914635361`", ",", "4.719763737676903`", ",", 
       "363.02233411688366`", ",", "0", ",", "0", ",", "0", ",", 
       "250.8215835988255`", ",", "1.9463754754179983`", ",", "0", ",", "0", 
       ",", "0.4377831251064967`", ",", "0", ",", "0", ",", 
       "108.09122155622579`", ",", "1.6889693458994506`", ",", 
       "3.6407035554075304`", ",", "0.9982322319737682`", ",", "0", ",", "0", 
       ",", "0.21170419265869264`"}], "}"}], ",", 
     RowBox[{"{", 
      RowBox[{
      "0.2505990837413898`", ",", "3.9386610341401305`", ",", 
       "4.197732331385515`", ",", "1.4863985983426793`", ",", 
       "0.6450186838764853`", ",", "0.5983146588433161`", ",", 
       "0.0058599277111039`", ",", "4347.60789332823`", ",", 
       "0.1797443484893408`", ",", "5.002549103667693`", ",", 
       "25.07650818288479`", ",", "0", ",", "0", ",", "0", ",", 
       "23.084273303790066`", ",", "0.033386861391585934`", ",", "0", ",", 
       "0", ",", "0.012068040108825314`", ",", "0", ",", "0", ",", 
       "1.8785647145039597`", ",", "0.04320342562608318`", ",", 
       "0.24923273258062129`", ",", "0.15866413215865827`", ",", "0", ",", 
       "0", ",", "0.48751962110478475`"}], "}"}], ",", 
     RowBox[{"{", 
      RowBox[{
      "0.15385799276986173`", ",", "3.328452062918277`", ",", 
       "1.1907303286310018`", ",", "0.9499432416831306`", ",", 
       "0.24618506024325426`", ",", "0.6220480490433855`", ",", 
       "0.08397939385457624`", ",", "160.09510109398894`", ",", 
       "0.21511864519397922`", ",", "7.34323009363505`", ",", 
       "32608.290024555277`", ",", "0", ",", "0", ",", "0", ",", 
       "32.83289982363894`", ",", "0.7926586587382974`", ",", "0", ",", "0", 
       ",", "10174.254449071743`", ",", "0", ",", "0", ",", 
       "37.69037639810738`", ",", "22362.71953520019`", ",", 
       "10.005929227107977`", ",", "1.0000000000007632`", ",", "0", ",", "0", 
       ",", "0.7730645504252401`"}], "}"}], ",", 
     RowBox[{"{", 
      RowBox[{
      "0.10621732051626104`", ",", "1.365898117434102`", ",", 
       "6.864395407461604`", ",", "0.9825773772303991`", ",", 
       "0.8367483775504436`", ",", "0.5624371522540671`", ",", 
       "0.07041397408927531`", ",", "60.72834180417396`", ",", 
       "0.20758521960363197`", ",", "6.929584578355666`", ",", 
       "58409.78224203836`", ",", "0", ",", "0", ",", "0", ",", 
       "200.48360499742128`", ",", "9.556215528057246`", ",", "0", ",", "0", 
       ",", "23045.002754297864`", ",", "0", ",", "0", ",", 
       "186.46881142239891`", ",", "34968.263483591145`", ",", 
       "25.45969464168525`", ",", "1.0000000000002776`", ",", "0", ",", "0", 
       ",", "0.9041156194737352`"}], "}"}], ",", 
     RowBox[{"{", 
      RowBox[{
      "0.2268285366732684`", ",", "3.377330494378361`", ",", 
       "0.792106071900994`", ",", "1.4321394301198889`", ",", 
       "0.4771428999999012`", ",", "0.6107585820948693`", ",", 
       "0.0427110994331284`", ",", "2178.207920314213`", ",", 
       "0.06460930790004932`", ",", "5.987666522418898`", ",", 
       "44.45312816329743`", ",", "0", ",", "0", ",", "0", ",", 
       "26.001806075000907`", ",", "0.3142910404330502`", ",", "0", ",", "0", 
       ",", "0.7008183984011627`", ",", "0", ",", "0", ",", 
       "15.163781642349205`", ",", "2.270937311186252`", ",", 
       "0.6488609793179442`", ",", "0.9997842411559313`", ",", "0", ",", "0", 
       ",", "1.1733277088559524`"}], "}"}], ",", 
     RowBox[{"{", 
      RowBox[{
      "0.27738294555080567`", ",", "1.5184858354681863`", ",", 
       "2.5078605202307482`", ",", "1.4658418288357904`", ",", 
       "0.7951974935096349`", ",", "0.3102987260459962`", ",", 
       "0.028082255793227213`", ",", "4738.743053997216`", ",", 
       "0.039514889508313555`", ",", "1.270204126939964`", ",", 
       "5.0477582232509945`", ",", "0", ",", "0", ",", "0", ",", 
       "3.561836097843187`", ",", "0.061976471395522405`", ",", "0", ",", "0",
        ",", "0.015886590095679956`", ",", "0", ",", "0", ",", 
       "1.3444341992342788`", ",", "0.0629524165071266`", ",", 
       "0.05642032085155145`", ",", "0.20302857666984309`", ",", "0", ",", 
       "0", ",", "0.08442698543933684`"}], "}"}], ",", 
     RowBox[{"{", 
      RowBox[{
      "0.12722141666194153`", ",", "2.144800891916389`", ",", 
       "0.9267204145449971`", ",", "1.474327309271881`", ",", 
       "0.07507296673368935`", ",", "0.4110764361383803`", ",", 
       "0.01396212306727472`", ",", "341.96044988390173`", ",", 
       "0.08796076167353961`", ",", "8.378052186889676`", ",", 
       "40703.317562712655`", ",", "0", ",", "0", ",", "0", ",", 
       "52.1193032669522`", ",", "0.32317263433548166`", ",", "0", ",", "0", 
       ",", "14424.73142852852`", ",", "0", ",", "0", ",", 
       "9.902013633795866`", ",", "26216.210961506204`", ",", 
       "5.264910612610111`", ",", "1.0000000000000517`", ",", "0", ",", "0", 
       ",", "0.7439299038135906`"}], "}"}], ",", 
     RowBox[{"{", 
      RowBox[{
      "0.14199823373416764`", ",", "1.4769393574961134`", ",", 
       "9.82023825383516`", ",", "0.8826223667346553`", ",", 
       "0.41403084809983204`", ",", "0.6165765653923829`", ",", 
       "0.060760206852004485`", ",", "76.65984772713675`", ",", 
       "0.1884299459763023`", ",", "7.821991164404671`", ",", 
       "34702.494111446664`", ",", "0", ",", "0", ",", "0", ",", 
       "352.6424061133488`", ",", "13.480607772427225`", ",", "0", ",", "0", 
       ",", "11243.657840386924`", ",", "0", ",", "0", ",", 
       "284.4291454580839`", ",", "22808.279343518156`", ",", 
       "23.13840294977153`", ",", "1.0000000000009193`", ",", "0", ",", "0", 
       ",", "1.1651935011061372`"}], "}"}], ",", 
     RowBox[{"{", 
      RowBox[{
      "0.2704769900712498`", ",", "1.6373927417773038`", ",", 
       "3.0886177841931914`", ",", "1.4817168381054997`", ",", 
       "0.05399471731043759`", ",", "0.4806448506103316`", ",", 
       "0.008090658829532001`", ",", "56.76295821829396`", ",", 
       "0.22108849119145935`", ",", "4.3771215003685064`", ",", 
       "185341.5555474955`", ",", "0", ",", "0", ",", "0", ",", 
       "94.8985104549962`", ",", "0.4455467403882427`", ",", "0", ",", "0", 
       ",", "38083.33479382308`", ",", "0", ",", "0", ",", 
       "10.421928554774903`", ",", "147152.36809869987`", ",", 
       "16.13816173716126`", ",", "1.0000000000006162`", ",", "0", ",", "0", 
       ",", "0.2641975271580191`"}], "}"}], ",", 
     RowBox[{"{", 
      RowBox[{
      "0.15635355369607173`", ",", "1.2350233440589857`", ",", 
       "3.2938536959067304`", ",", "0.7696047462951592`", ",", 
       "0.9490314349758091`", ",", "0.5590905433465692`", ",", 
       "0.008743912631106248`", ",", "94.37874467585033`", ",", 
       "0.17474749461052458`", ",", "8.353315585312398`", ",", 
       "48722.418553545765`", ",", "0", ",", "0", ",", "0", ",", 
       "198.80115788512518`", ",", "1.3149849045993227`", ",", "0", ",", "0", 
       ",", "14998.328776001294`", ",", "0", ",", "0", ",", 
       "23.200529346647773`", ",", "33500.600051855`", ",", 
       "19.22882263139428`", ",", "1.0000000000000067`", ",", "0", ",", "0", 
       ",", "0.8416312746893391`"}], "}"}], ",", 
     RowBox[{"{", 
      RowBox[{
      "0.16339273559725687`", ",", "2.0059391082075457`", ",", 
       "1.9960227683476044`", ",", "0.8832597488866586`", ",", 
       "0.2201232888636404`", ",", "0.41940637033719763`", ",", 
       "0.260701203173729`", ",", "668.3313383270491`", ",", 
       "0.16081430237854888`", ",", "8.573990161395482`", ",", 
       "142.88418368381315`", ",", "0", ",", "0", ",", "0", ",", 
       "32.15249716324679`", ",", "3.6830814509823795`", ",", "0", ",", "0", 
       ",", "0.45145034900734454`", ",", "0", ",", "0", ",", 
       "105.54338744627644`", ",", "1.0537672501521091`", ",", 
       "2.906524164501829`", ",", "0.9954233907123432`", ",", "0", ",", "0", 
       ",", "1.2681171757710217`"}], "}"}], ",", 
     RowBox[{"{", 
      RowBox[{
      "0.17131668518162624`", ",", "1.9273467762184806`", ",", 
       "5.930228637778157`", ",", "0.8979121960709446`", ",", 
       "0.761163722566164`", ",", "0.6467717629026779`", ",", 
       "0.01019608706680365`", ",", "260.442341207733`", ",", 
       "0.11039361670332914`", ",", "7.204688135978646`", ",", 
       "387.74531160173905`", ",", "0", ",", "0", ",", "0", ",", 
       "329.8809395731619`", ",", "1.6506287710266334`", ",", "0", ",", "0", 
       ",", "3.048573016883556`", ",", "0", ",", "0", ",", 
       "45.44762915102363`", ",", "7.4610203398090915`", ",", 
       "6.551975816389322`", ",", "0.9999999981344533`", ",", "0", ",", "0", 
       ",", "1.4411322673776423`"}], "}"}], ",", 
     RowBox[{"{", 
      RowBox[{
      "0.11942926109779373`", ",", "3.6640895220352094`", ",", 
       "2.8978096019149504`", ",", "1.1395608488550686`", ",", 
       "0.02531057599926112`", ",", "0.3982329172386545`", ",", 
       "0.26228943719870584`", ",", "89.66215495367044`", ",", 
       "0.22730124409898161`", ",", "8.643250664580492`", ",", 
       "47645.08297986628`", ",", "0", ",", "0", ",", "0", ",", 
       "44.48934368346081`", ",", "2.9303698592837346`", ",", "0", ",", "0", 
       ",", "17532.133977629648`", ",", "0", ",", "0", ",", 
       "153.38767852984697`", ",", "29912.140091654583`", ",", 
       "20.672779457443163`", ",", "1.`", ",", "0", ",", "0", ",", 
       "0.7481501765293876`"}], "}"}], ",", 
     RowBox[{"{", 
      RowBox[{
      "0.06995397995088021`", ",", "2.4465420953300523`", ",", 
       "1.0825256418482638`", ",", "1.4045898231548657`", ",", 
       "0.8050454938859057`", ",", "0.5373350569389552`", ",", 
       "0.3667462640330922`", ",", "406.36701228872533`", ",", 
       "0.024784828878876453`", ",", "8.741309230400322`", ",", 
       "82872.9610250695`", ",", "0", ",", "0", ",", "0", ",", 
       "13.941054607322318`", ",", "1.8390597231893664`", ",", "0", ",", "0", 
       ",", "41409.94425064903`", ",", "0", ",", "0", ",", 
       "64.27624326584012`", ",", "41382.72014109954`", ",", 
       "4.874167506966916`", ",", "1.0000000000001976`", ",", "0", ",", "0", 
       ",", "1.2942419330446062`"}], "}"}], ",", 
     RowBox[{"{", 
      RowBox[{
      "0.25135395656732756`", ",", "1.8293827828852027`", ",", 
       "0.6280251816297326`", ",", "0.776655925877336`", ",", 
       "0.712342015777852`", ",", "0.6529270906121196`", ",", 
       "0.026921744082008515`", ",", "2433.232128346219`", ",", 
       "0.014846384799260759`", ",", "4.779446799164496`", ",", 
       "35.958359007037274`", ",", "0", ",", "0", ",", "0", ",", 
       "19.5985766740256`", ",", "0.27110396238749407`", ",", "0", ",", "0", 
       ",", "1.960361725435269`", ",", "0", ",", "0", ",", 
       "7.085041730909113`", ",", "7.039209657018692`", ",", 
       "0.4742029272475706`", ",", "0.999999997941037`", ",", "0", ",", "0", 
       ",", "1.0667052482680945`"}], "}"}], ",", 
     RowBox[{"{", 
      RowBox[{
      "0.22686431298761822`", ",", "3.544454161776195`", ",", 
       "7.257561779040259`", ",", "1.4835566223233323`", ",", 
       "0.41530778886586006`", ",", "0.5693420006079292`", ",", 
       "0.0281206594086524`", ",", "300.82869963510313`", ",", 
       "0.2233455291441253`", ",", "1.8496714258079727`", ",", 
       "93.02073939466582`", ",", "0", ",", "0", ",", "0", ",", 
       "66.25819263823034`", ",", "0.505074282199308`", ",", "0", ",", "0", 
       ",", "0.15814807028218458`", ",", "0", ",", "0", ",", 
       "25.57446630782091`", ",", "0.5125450473555149`", ",", 
       "1.397168661979499`", ",", "0.8715748770394933`", ",", "0", ",", "0", 
       ",", "0.27989129610532903`"}], "}"}], ",", 
     RowBox[{"{", 
      RowBox[{
      "0.11505780978488611`", ",", "2.035276516222745`", ",", 
       "0.3473218826840405`", ",", "1.3302263404025527`", ",", 
       "0.8863987944255065`", ",", "0.20525449010517516`", ",", 
       "0.166947674879067`", ",", "1822.5924091420022`", ",", 
       "0.2368153750944742`", ",", "8.635263957438244`", ",", 
       "911.616911200983`", ",", "0", ",", "0", ",", "0", ",", 
       "7.379620742389669`", ",", "0.5431642183314624`", ",", "0", ",", "0", 
       ",", "335.85773314574965`", ",", "0", ",", "0", ",", 
       "15.792705400321557`", ",", "552.0436453580962`", ",", 
       "1.0026142414284305`", ",", "0.9999999999995264`", ",", "0", ",", "0", 
       ",", "0.6233453797553505`"}], "}"}], ",", 
     RowBox[{"{", 
      RowBox[{
      "0.26450836027154073`", ",", "2.000822664278666`", ",", 
       "6.699190267572199`", ",", "1.2017845913999912`", ",", 
       "0.3438445280396565`", ",", "0.6571515800951808`", ",", 
       "0.025420529665258214`", ",", "670.8719376728277`", ",", 
       "0.0689542698910992`", ",", "7.858447976519758`", ",", 
       "180.07809198342397`", ",", "0", ",", "0", ",", "0", ",", 
       "132.63612120991124`", ",", "1.597069022061446`", ",", "0", ",", "0", 
       ",", "0.03449699947507593`", ",", "0", ",", "0", ",", 
       "45.64931279654147`", ",", "0.13035349664919996`", ",", 
       "2.681825195741119`", ",", "0.4582561505051592`", ",", "0", ",", "0", 
       ",", "1.2573024367259216`"}], "}"}], ",", 
     RowBox[{"{", 
      RowBox[{
      "0.1895156330025849`", ",", "2.3307833365396586`", ",", 
       "5.573081915828208`", ",", "1.037167544233136`", ",", 
       "0.6437280244785568`", ",", "0.6985848360999776`", ",", 
       "0.020283589241000377`", ",", "257.16539910388553`", ",", 
       "0.09483519874959423`", ",", "5.443513900146426`", ",", 
       "297.2872756457915`", ",", "0", ",", "0", ",", "0", ",", 
       "215.75479832314957`", ",", "1.7792133335823193`", ",", "0", ",", "0", 
       ",", "5.512060772430821`", ",", "0", ",", "0", ",", 
       "59.24229700089792`", ",", "14.923166949084864`", ",", 
       "5.187641248734884`", ",", "0.9999999991788738`", ",", "0", ",", "0", 
       ",", "1.3158340515296152`"}], "}"}], ",", 
     RowBox[{"{", 
      RowBox[{
      "0.05605442916152037`", ",", "2.091827585999483`", ",", 
       "5.134093728882359`", ",", "0.7852275512421112`", ",", 
       "0.9528052242020535`", ",", "0.26916872175155115`", ",", 
       "0.16382211865694157`", ",", "830.5018741809612`", ",", 
       "0.0523186960509337`", ",", "8.350099727317033`", ",", 
       "236.07075787885512`", ",", "0", ",", "0", ",", "0", ",", 
       "72.08490530847557`", ",", "5.306970864413325`", ",", "0", ",", "0", 
       ",", "0.049610772082233995`", ",", "0", ",", "0", ",", 
       "158.58954360393372`", ",", "0.03972719299100841`", ",", 
       "2.055474885950989`", ",", "0.7407769595263233`", ",", "0", ",", "0", 
       ",", "0.2990840519882315`"}], "}"}], ",", 
     RowBox[{"{", 
      RowBox[{
      "0.160097742020257`", ",", "2.0916642582432887`", ",", 
       "7.779572730473025`", ",", "1.4293729759208196`", ",", 
       "0.262481852877007`", ",", "0.6066507214539851`", ",", 
       "0.010299825795425889`", ",", "166.88640436294955`", ",", 
       "0.11119499215436468`", ",", "1.1831617215189443`", ",", 
       "89.48839484073358`", ",", "0", ",", "0", ",", "0", ",", 
       "73.4242197789048`", ",", "0.34171599536022135`", ",", "0", ",", "0", 
       ",", "1.6594539454847457`", ",", "0", ",", "0", ",", 
       "10.210787628071511`", ",", "3.7953547094101823`", ",", 
       "1.7430679583449078`", ",", "0.9999994370652392`", ",", "0", ",", "0", 
       ",", "0.29070295651371664`"}], "}"}], ",", 
     RowBox[{"{", 
      RowBox[{
      "0.096645259209576`", ",", "1.264318941007299`", ",", 
       "4.097121191163998`", ",", "1.119171761441141`", ",", 
       "0.3848067085465605`", ",", "0.38298305619587747`", ",", 
       "0.22103546881327146`", ",", "186.61459180270506`", ",", 
       "0.035388155328102466`", ",", "2.6745014933563738`", ",", 
       "41233.10616888702`", ",", "0", ",", "0", ",", "0", ",", 
       "23.586631923732092`", ",", "3.578762721753753`", ",", "0", ",", "0", 
       ",", "17281.562258468384`", ",", "0", ",", "0", ",", 
       "64.63853563548703`", ",", "23859.729485944317`", ",", 
       "3.217690631044048`", ",", "1.0000000000031333`", ",", "0", ",", "0", 
       ",", "0.3678698275363588`"}], "}"}], ",", 
     RowBox[{"{", 
      RowBox[{
      "0.08994789013179427`", ",", "1.57009542864993`", ",", 
       "6.7950768142652755`", ",", "1.2471941772808341`", ",", 
       "0.17502080201658954`", ",", "0.4646155607499266`", ",", 
       "0.031711372215814826`", ",", "510.77004725104206`", ",", 
       "0.22094423048581935`", ",", "5.498912040996139`", ",", 
       "117.8921968426536`", ",", "0", ",", "0", ",", "0", ",", 
       "81.79460035858277`", ",", "1.537041688784525`", ",", "0", ",", "0", 
       ",", "0.03209192139954003`", ",", "0", ",", "0", ",", 
       "34.47574470292791`", ",", "0.04123715171665078`", ",", 
       "2.4579960392072966`", ",", "0.42291179336679585`", ",", "0", ",", "0",
        ",", "0.8621397757292277`"}], "}"}], ",", 
     RowBox[{"{", 
      RowBox[{
      "0.09559160148361812`", ",", "1.3237772094663507`", ",", 
       "8.951678422145957`", ",", "0.7806574543205589`", ",", 
       "0.8827653082752778`", ",", "0.45488871998545977`", ",", 
       "0.011151733542884613`", ",", "3151.7776331194414`", ",", 
       "0.22534056788365686`", ",", "6.821338260162536`", ",", 
       "66.03533983615444`", ",", "0", ",", "0", ",", "0", ",", 
       "56.97534787323443`", ",", "0.452281129700052`", ",", "0", ",", "0", 
       ",", "0.005725595008703993`", ",", "0", ",", "0", ",", 
       "8.55313502526606`", ",", "0.007818839947550634`", ",", 
       "0.4472120082534556`", ",", "0.14592939415636963`", ",", "0", ",", "0",
        ",", "0.3201932876358072`"}], "}"}], ",", 
     RowBox[{"{", 
      RowBox[{
      "0.20804533970301103`", ",", "1.865488871682949`", ",", 
       "2.4561594295175926`", ",", "0.8614398462681598`", ",", 
       "0.7232950760420711`", ",", "0.3427980526897182`", ",", 
       "0.02113398228875948`", ",", "356.75904569388376`", ",", 
       "0.23964513558905903`", ",", "4.163032360670947`", ",", 
       "1984.185422153315`", ",", "0", ",", "0", ",", "0", ",", 
       "65.34725459711909`", ",", "0.6934759746045214`", ",", "0", ",", "0", 
       ",", "478.249185246399`", ",", "0", ",", "0", ",", 
       "18.48102447720318`", ",", "1421.3930601039315`", ",", 
       "2.5848339324844942`", ",", "0.9999999999998133`", ",", "0", ",", "0", 
       ",", "0.5092596014670594`"}], "}"}], ",", 
     RowBox[{"{", 
      RowBox[{
      "0.23422673966465207`", ",", "3.962742244147649`", ",", 
       "9.344278992351082`", ",", "0.9436428211653483`", ",", 
       "0.6202800294740252`", ",", "0.15583995298414144`", ",", 
       "0.0468134491479599`", ",", "1145.0934679847246`", ",", 
       "0.11614669946806178`", ",", "8.273469182440888`", ",", 
       "76.81217943247714`", ",", "0", ",", "0", ",", "0", ",", 
       "46.60407659757578`", ",", "0.523840442245332`", ",", "0", ",", "0", 
       ",", "0.0063176747760993425`", ",", "0", ",", "0", ",", 
       "29.654923566836562`", ",", "0.02113954807246444`", ",", 
       "1.4917014446928603`", ",", "0.13430322141815954`", ",", "0", ",", "0",
        ",", "0.3810945602927282`"}], "}"}], ",", 
     RowBox[{"{", 
      RowBox[{
      "0.23911413452544644`", ",", "3.701379132317136`", ",", 
       "3.3596187018850023`", ",", "1.2070387760959833`", ",", 
       "0.14815711868787962`", ",", "0.5552188532365824`", ",", 
       "0.010060549211211993`", ",", "324.2801725236705`", ",", 
       "0.014653386006449387`", ",", "6.641284984634726`", ",", 
       "40898.704017999575`", ",", "0", ",", "0", ",", "0", ",", 
       "170.5122422821959`", ",", "0.4448402950946854`", ",", "0", ",", "0", 
       ",", "9217.586941291758`", ",", "0", ",", "0", ",", 
       "23.521751221103845`", ",", "31486.504626857717`", ",", 
       "4.790120164660258`", ",", "0.9999999999999992`", ",", "0", ",", "0", 
       ",", "1.228976049617983`"}], "}"}], ",", 
     RowBox[{"{", 
      RowBox[{
      "0.16379493488608782`", ",", "3.773301948253276`", ",", 
       "6.66686177778092`", ",", "1.3720180958436647`", ",", 
       "0.9115747518300852`", ",", "0.36809943749279594`", ",", 
       "0.006089940921734969`", ",", "188.41929546062013`", ",", 
       "0.11766502525697531`", ",", "3.8904832664355844`", ",", 
       "225.71959389388627`", ",", "0", ",", "0", ",", "0", ",", 
       "199.575274552741`", ",", "0.30891095199023727`", ",", "0", ",", "0", 
       ",", "2.6858382477627725`", ",", "0", ",", "0", ",", 
       "16.651632814021976`", ",", "6.284667155812326`", ",", 
       "4.628680627825107`", ",", "0.999999989715336`", ",", "0", ",", "0", 
       ",", "0.5283226316289775`"}], "}"}], ",", 
     RowBox[{"{", 
      RowBox[{
      "0.27173801863077446`", ",", "2.1930338431922545`", ",", 
       "7.869758966833125`", ",", "1.0214571559787395`", ",", 
       "0.457397629072652`", ",", "0.6590886785471264`", ",", 
       "0.009120521470678952`", ",", "4004.0778102470904`", ",", 
       "0.1596904202504179`", ",", "8.692703920363371`", ",", 
       "38.1367075420029`", ",", "0", ",", "0", ",", "0", ",", 
       "33.753326790727044`", ",", "0.13414750630735928`", ",", "0", ",", "0",
        ",", "0.003711532500213427`", ",", "0", ",", "0", ",", 
       "4.20271459016979`", ",", "0.014408064109883373`", ",", 
       "0.4865355154945623`", ",", "0.07509136504173985`", ",", "0", ",", "0",
        ",", "1.177801458927541`"}], "}"}], ",", 
     RowBox[{"{", 
      RowBox[{
      "0.2361473928644357`", ",", "1.7414292069064263`", ",", 
       "7.944932185587515`", ",", "1.1578150203530142`", ",", 
       "0.6270752096378571`", ",", "0.30275674150027165`", ",", 
       "0.11839453780639704`", ",", "3486.2324040163485`", ",", 
       "0.1006900893181421`", ",", "6.697770970769804`", ",", 
       "28.187080331557592`", ",", "0", ",", "0", ",", "0", ",", 
       "10.7176384718845`", ",", "0.6744063118203748`", ",", "0", ",", "0", 
       ",", "0.003990110264231114`", ",", "0", ",", "0", ",", 
       "16.777583553229217`", ",", "0.013460773373488557`", ",", 
       "0.40472902945737355`", ",", "0.07144044041278341`", ",", "0", ",", 
       "0", ",", "0.45119161414259945`"}], "}"}], ",", 
     RowBox[{"{", 
      RowBox[{
      "0.08448906159522324`", ",", "2.163318965633623`", ",", 
       "2.5852320656449397`", ",", "0.9870547358990118`", ",", 
       "0.27911648709335135`", ",", "0.1950863385031143`", ",", 
       "0.04472304557991584`", ",", "1858.3083947017237`", ",", 
       "0.05117109151128901`", ",", "9.531470241589851`", ",", 
       "43.9374515470728`", ",", "0", ",", "0", ",", "0", ",", 
       "27.20392295454003`", ",", "0.5235725920666632`", ",", "0", ",", "0", 
       ",", "0.01262339163114912`", ",", "0", ",", "0", ",", 
       "16.18077883291099`", ",", "0.015236264472349768`", ",", 
       "1.0885483474044169`", ",", "0.24025321327724714`", ",", "0", ",", "0",
        ",", "0.717679656428075`"}], "}"}], ",", 
     RowBox[{"{", 
      RowBox[{
      "0.1142146683211071`", ",", "3.422389653131356`", ",", 
       "1.8177299602895634`", ",", "1.2969315528452774`", ",", 
       "0.1391750354375907`", ",", "0.5170758706651055`", ",", 
       "0.01897326911835137`", ",", "87.52693577556593`", ",", 
       "0.11000871045324723`", ",", "3.4664980752399295`", ",", 
       "128654.38482185059`", ",", "0", ",", "0", ",", "0", ",", 
       "40.661462706846976`", ",", "0.2172512043204479`", ",", "0", ",", "0", 
       ",", "48867.98878424787`", ",", "0", ",", "0", ",", 
       "10.621689625666033`", ",", "79734.87329303497`", ",", 
       "8.663006262889986`", ",", "1.0000000000004021`", ",", "0", ",", "0", 
       ",", "0.3752836561740276`"}], "}"}], ",", 
     RowBox[{"{", 
      RowBox[{
      "0.14347242790835574`", ",", "2.011431525472254`", ",", 
       "0.8946353742157331`", ",", "1.3818589873326788`", ",", 
       "0.974530392330166`", ",", "0.4363768778472087`", ",", 
       "0.006586014840232095`", ",", "142.93650600689625`", ",", 
       "0.2189385420017279`", ",", "6.889239014732425`", ",", 
       "48131.69261379855`", ",", "0", ",", "0", ",", "0", ",", 
       "44.90838995974941`", ",", "0.14027046362465767`", ",", "0", ",", "0", 
       ",", "15766.812263808344`", ",", "0", ",", "0", ",", 
       "4.030634751817778`", ",", "32315.754798054648`", ",", 
       "10.273017823465416`", ",", "1.0000000000012867`", ",", "0", ",", "0", 
       ",", "0.5505999805201837`"}], "}"}], ",", 
     RowBox[{"{", 
      RowBox[{
      "0.07350179944910268`", ",", "2.001951652427108`", ",", 
       "6.856579719843172`", ",", "1.3883617808830775`", ",", 
       "0.83650706130597`", ",", "0.6246458892820506`", ",", 
       "0.03443555932639553`", ",", "159.6804633773726`", ",", 
       "0.22561794329975743`", ",", "6.769156049603524`", ",", 
       "4954.5855265563205`", ",", "0", ",", "0", ",", "0", ",", 
       "283.1279495553944`", ",", "4.565203579291466`", ",", "0", ",", "0", 
       ",", "2212.7962654690145`", ",", "0", ",", "0", ",", 
       "130.56166927469576`", ",", "2323.4929618032425`", ",", 
       "10.254907506313257`", ",", "0.999999999999996`", ",", "0", ",", "0", 
       ",", "1.5275530894221712`"}], "}"}], ",", 
     RowBox[{"{", 
      RowBox[{
      "0.2038713609791254`", ",", "2.9048730428426977`", ",", 
       "6.578839990238183`", ",", "1.1970767733981913`", ",", 
       "0.3047670438201835`", ",", "0.4988995484689318`", ",", 
       "0.027219703475022124`", ",", "126.68486054839573`", ",", 
       "0.1069997024432573`", ",", "5.709865936189522`", ",", 
       "40974.57930763331`", ",", "0", ",", "0", ",", "0", ",", 
       "226.06330895187114`", ",", "2.0240191376584638`", ",", "0", ",", "0", 
       ",", "10393.097476077466`", ",", "0", ",", "0", ",", 
       "83.99312330259689`", ",", "30269.356103380353`", ",", 
       "10.02578431383393`", ",", "1.0000000000000617`", ",", "0", ",", "0", 
       ",", "0.7253838425013082`"}], "}"}], ",", 
     RowBox[{"{", 
      RowBox[{
      "0.10518373092933642`", ",", "1.253339618555911`", ",", 
       "0.9435760784539173`", ",", "1.312750209379657`", ",", 
       "0.30938419913876847`", ",", "0.5412461470886345`", ",", 
       "0.010398682812166098`", ",", "560.2137041073427`", ",", 
       "0.038740677468453555`", ",", "9.486718448691846`", ",", 
       "38653.282609218615`", ",", "0", ",", "0", ",", "0", ",", 
       "65.2084102817794`", ",", "0.5035938328773518`", ",", "0", ",", "0", 
       ",", "15415.215452575325`", ",", "0", ",", "0", ",", 
       "9.016772891508706`", ",", "23163.28391973476`", ",", 
       "3.7870910129018425`", ",", "1.0000000000002616`", ",", "0", ",", "0", 
       ",", "1.2626216594838782`"}], "}"}], ",", 
     RowBox[{"{", 
      RowBox[{
      "0.21800976245075693`", ",", "1.265555352818649`", ",", 
       "7.66080710349685`", ",", "0.9976040672991493`", ",", 
       "0.42066904207729006`", ",", "0.6052137627060103`", ",", 
       "0.1434637338398527`", ",", "296.0621032273413`", ",", 
       "0.0508815854649306`", ",", "9.05489394101457`", ",", 
       "493.94820755870967`", ",", "0", ",", "0", ",", "0", ",", 
       "166.21017956480406`", ",", "17.147494254154815`", ",", "0", ",", "0", 
       ",", "0.13969693281877602`", ",", "0", ",", "0", ",", 
       "310.0157591538936`", ",", "0.43507564484206285`", ",", 
       "6.863216638882216`", ",", "0.939856592738258`", ",", "0", ",", "0", 
       ",", "1.2402603819361724`"}], "}"}], ",", 
     RowBox[{"{", 
      RowBox[{
      "0.14099839999887143`", ",", "0.709118554874764`", ",", 
       "1.895334494340693`", ",", "1.0269112445912816`", ",", 
       "0.6721979672345315`", ",", "0.244304954855444`", ",", 
       "0.0716581941489167`", ",", "50.83934571528565`", ",", 
       "0.0295628703988986`", ",", "3.2095234353654245`", ",", 
       "655663.7336615705`", ",", "0", ",", "0", ",", "0", ",", 
       "23.621931809191572`", ",", "2.1142737290270897`", ",", "0", ",", "0", 
       ",", "217504.7788812532`", ",", "0", ",", "0", ",", 
       "21.41815330481962`", ",", "438111.7973480704`", ",", 
       "13.082745302398354`", ",", "1.`", ",", "0", ",", "0", ",", 
       "0.16040883736982242`"}], "}"}], ",", 
     RowBox[{"{", 
      RowBox[{
      "0.16175267254619935`", ",", "2.3816849613140647`", ",", 
       "5.017466007223192`", ",", "1.1449585227321033`", ",", 
       "0.0709392075018902`", ",", "0.21629140918390133`", ",", 
       "0.24748736884470657`", ",", "967.6089395954832`", ",", 
       "0.2384053881049194`", ",", "4.566103496741098`", ",", 
       "35.429388262638646`", ",", "0", ",", "0", ",", "0", ",", 
       "8.564661952052175`", ",", "0.7658602146194249`", ",", "0", ",", "0", 
       ",", "0.012439427936528372`", ",", "0", ",", "0", ",", 
       "26.057682223254886`", ",", "0.028744438766845865`", ",", 
       "1.0229335383745985`", ",", "0.2080131004415453`", ",", "0", ",", "0", 
       ",", "0.4488813299605002`"}], "}"}], ",", 
     RowBox[{"{", 
      RowBox[{
      "0.15219039437367055`", ",", "3.36973706117323`", ",", 
       "6.4489465173864`", ",", "1.4529455229052564`", ",", 
       "0.15905243014518256`", ",", "0.19120675078037952`", ",", 
       "0.09107249936889779`", ",", "1785.557342737041`", ",", 
       "0.07266026496560668`", ",", "8.481021831493972`", ",", 
       "36.83199429513763`", ",", "0", ",", "0", ",", "0", ",", 
       "16.55151862672847`", ",", "0.4122997081041004`", ",", "0", ",", "0", 
       ",", "0.006433867291016219`", ",", "0", ",", "0", ",", 
       "19.84773723870415`", ",", "0.013988182862385986`", ",", 
       "1.0141345217055322`", ",", "0.09088795337634381`", ",", "0", ",", "0",
        ",", "0.6936745696539156`"}], "}"}], ",", 
     RowBox[{"{", 
      RowBox[{
      "0.1147282820108807`", ",", "1.275793939396646`", ",", 
       "2.8627986987042053`", ",", "1.2289286563020643`", ",", 
       "0.9300053983658252`", ",", "0.5333937455451996`", ",", 
       "0.40966617997380966`", ",", "55.29536930365472`", ",", 
       "0.09207723861615985`", ",", "9.133686457942215`", ",", 
       "242169.74999445686`", ",", "0", ",", "0", ",", "0", ",", 
       "33.420501392465006`", ",", "9.363771984092077`", ",", "0", ",", "0", 
       ",", "91685.69284942663`", ",", "0", ",", "0", ",", 
       "170.66062210281106`", ",", "150270.60036559936`", ",", 
       "36.07134541671736`", ",", "1.`", ",", "0", ",", "0", ",", 
       "0.9721772722707703`"}], "}"}], ",", 
     RowBox[{"{", 
      RowBox[{
      "0.22214055647639447`", ",", "3.77956922277194`", ",", 
       "8.844837651533133`", ",", "1.3011494481281731`", ",", 
       "0.35962071678441987`", ",", "0.36854620389209614`", ",", 
       "0.030699018263752917`", ",", "153.2818434470183`", ",", 
       "0.18511332787655327`", ",", "9.937679092387768`", ",", 
       "735.0843607721722`", ",", "0", ",", "0", ",", "0", ",", 
       "508.36947740236917`", ",", "3.9405772854692014`", ",", "0", ",", "0", 
       ",", "2.3794677209933597`", ",", "0", ",", "0", ",", 
       "212.76692325876556`", ",", "7.551089766558006`", ",", 
       "14.339139975146336`", ",", "0.9996366044087849`", ",", "0", ",", "0", 
       ",", "1.1984986068070864`"}], "}"}], ",", 
     RowBox[{"{", 
      RowBox[{
      "0.11158828176697494`", ",", "2.207019844443386`", ",", 
       "8.337407964588238`", ",", "0.903037166955644`", ",", 
       "0.0492331295750732`", ",", "0.5332115600383506`", ",", 
       "0.10225753888572825`", ",", "270.6598424430625`", ",", 
       "0.11536791182647016`", ",", "7.224089837931905`", ",", 
       "285.305710775736`", ",", "0", ",", "0", ",", "0", ",", 
       "119.29410569337824`", ",", "5.100107165789035`", ",", "0", ",", "0", 
       ",", "0.042755126488042486`", ",", "0", ",", "0", ",", 
       "160.80053890977572`", ",", "0.06815673002179955`", ",", 
       "6.268021685978404`", ",", "0.63629750307533`", ",", "0", ",", "0", 
       ",", "1.3715190903481698`"}], "}"}], ",", 
     RowBox[{"{", 
      RowBox[{
      "0.11228066784233581`", ",", "2.8383409912516155`", ",", 
       "8.777526606092515`", ",", "0.8243326677721828`", ",", 
       "0.7215210925398621`", ",", "0.47575335568293875`", ",", 
       "0.01179892034723288`", ",", "1881.3977477117185`", ",", 
       "0.1350202375088484`", ",", "6.891832227766253`", ",", 
       "80.58248619015855`", ",", "0", ",", "0", ",", "0", ",", 
       "69.0124915017005`", ",", "0.27686700739819575`", ",", "0", ",", "0", 
       ",", "0.00759389932312848`", ",", "0", ",", "0", ",", 
       "11.226328231763752`", ",", "0.01218068696468851`", ",", 
       "0.7742526611713688`", ",", "0.1796712976070458`", ",", "0", ",", "0", 
       ",", "0.48866565198440703`"}], "}"}], ",", 
     RowBox[{"{", 
      RowBox[{
      "0.18415971316226493`", ",", "3.627641157385548`", ",", 
       "4.072786596426541`", ",", "1.1318163513169097`", ",", 
       "0.431227341960456`", ",", "0.35638232246082124`", ",", 
       "0.12315140656794354`", ",", "98.11903649760767`", ",", 
       "0.20630818704214687`", ",", "2.4221856850573946`", ",", 
       "46780.71874464393`", ",", "0", ",", "0", ",", "0", ",", 
       "28.96562433074999`", ",", "0.930472962822017`", ",", "0", ",", "0", 
       ",", "12862.707949272182`", ",", "0", ",", "0", ",", 
       "48.22031451096596`", ",", "33839.8943775422`", ",", 
       "5.227483232810534`", ",", "1.0000000000000322`", ",", "0", ",", "0", 
       ",", "0.1765867816192133`"}], "}"}], ",", 
     RowBox[{"{", 
      RowBox[{
      "0.2708373028347817`", ",", "0.6873063866109219`", ",", 
       "4.963135106708849`", ",", "1.480469510663712`", ",", 
       "0.1951402154410362`", ",", "0.5673083531043152`", ",", 
       "0.10423026212852673`", ",", "2550.63829867399`", ",", 
       "0.08286966503737198`", ",", "2.6901867167370597`", ",", 
       "12.85023651233897`", ",", "0", ",", "0", ",", "0", ",", 
       "5.281037722028744`", ",", "0.6953741438742828`", ",", "0", ",", "0", 
       ",", "0.009483985989084084`", ",", "0", ",", "0", ",", 
       "6.827644145269933`", ",", "0.036694531220102376`", ",", 
       "0.24632656232512776`", ",", "0.12691534682763816`", ",", "0", ",", 
       "0", ",", "0.49314910108862897`"}], "}"}], ",", 
     RowBox[{"{", 
      RowBox[{
      "0.2248876472394919`", ",", "0.40722939312005924`", ",", 
       "9.89488647226247`", ",", "1.363579526182362`", ",", 
       "0.9039905300116995`", ",", "0.6204673017769224`", ",", 
       "0.16140635189013572`", ",", "124.79693831214993`", ",", 
       "0.1938029988590731`", ",", "3.2922153328074497`", ",", 
       "607.7271815578437`", ",", "0", ",", "0", ",", "0", ",", 
       "94.60010477672807`", ",", "29.82360613522872`", ",", "0", ",", "0", 
       ",", "73.54053007529187`", ",", "0", ",", "0", ",", 
       "173.50070038715603`", ",", "236.262239791105`", ",", 
       "6.48167985222469`", ",", "0.9999999998845347`", ",", "0", ",", "0", 
       ",", "0.8061799251175958`"}], "}"}], ",", 
     RowBox[{"{", 
      RowBox[{
      "0.23989116476268346`", ",", "3.6056249656972357`", ",", 
       "9.989783431378257`", ",", "1.4358686490541388`", ",", 
       "0.7020019529209951`", ",", "0.17871498413227982`", ",", 
       "0.15143540034751335`", ",", "1116.6227738463333`", ",", 
       "0.03611482374706981`", ",", "5.098351562607867`", ",", 
       "55.847101211837916`", ",", "0", ",", "0", ",", "0", ",", 
       "18.27951553422904`", ",", "0.7145506304896654`", ",", "0", ",", "0", 
       ",", "0.010683923267340962`", ",", "0", ",", "0", ",", 
       "36.80573703640343`", ",", "0.03661398281199109`", ",", 
       "0.9428165209860951`", ",", "0.14793545244619133`", ",", "0", ",", "0",
        ",", "0.23568512626486382`"}], "}"}], ",", 
     RowBox[{"{", 
      RowBox[{
      "0.10260002089245757`", ",", "1.5297774189947768`", ",", 
       "6.3178804183723365`", ",", "1.026166177715942`", ",", 
       "0.11867434322817161`", ",", "0.5793673959868294`", ",", 
       "0.011727656957059851`", ",", "115.5782430006307`", ",", 
       "0.20678944231462698`", ",", "5.80216317155719`", ",", 
       "19681.456005117754`", ",", "0", ",", "0", ",", "0", ",", 
       "269.3042838635489`", ",", "1.9361477435117007`", ",", "0", ",", "0", 
       ",", "7854.807909856284`", ",", "0", ",", "0", ",", 
       "42.31250139802688`", ",", "11512.906509392828`", ",", 
       "11.510384197310032`", ",", "1.000000000000001`", ",", "0", ",", "0", 
       ",", "0.9382767375968091`"}], "}"}], ",", 
     RowBox[{"{", 
      RowBox[{
      "0.15334449354379004`", ",", "1.7605906069617427`", ",", 
       "2.299359928311352`", ",", "0.8222860702278779`", ",", 
       "0.9712651951139977`", ",", "0.6108690739001781`", ",", 
       "0.14744839931335676`", ",", "2744.2788694525566`", ",", 
       "0.1958145599491105`", ",", "2.932280984329149`", ",", 
       "48.72012410108711`", ",", "0", ",", "0", ",", "0", ",", 
       "15.723860461195601`", ",", "1.2486687801329581`", ",", "0", ",", "0", 
       ",", "0.10717570972362964`", ",", "0", ",", "0", ",", 
       "31.405636078692456`", ",", "0.23478292753951266`", ",", 
       "0.2223144863322389`", ",", "0.9245430295453997`", ",", "0", ",", "0", 
       ",", "0.15885810180664878`"}], "}"}], ",", 
     RowBox[{"{", 
      RowBox[{
      "0.19466496130115485`", ",", "2.7024357312795884`", ",", 
       "5.257508792652555`", ",", "1.2867770062917014`", ",", 
       "0.4348182682381361`", ",", "0.22799121214772633`", ",", 
       "0.23891047775514818`", ",", "1782.3644894856986`", ",", 
       "0.18533305313279363`", ",", "5.119329477376578`", ",", 
       "29.475101309884298`", ",", "0", ",", "0", ",", "0", ",", 
       "7.131566233544068`", ",", "0.5632302123113518`", ",", "0", ",", "0", 
       ",", "0.009551284205452419`", ",", "0", ",", "0", ",", 
       "21.744192152662627`", ",", "0.02656143386047796`", ",", 
       "0.6086823375567861`", ",", "0.1473319050615819`", ",", "0", ",", "0", 
       ",", "0.37746569564297744`"}], "}"}], ",", 
     RowBox[{"{", 
      RowBox[{
      "0.1432020102164725`", ",", "0.6405991610607145`", ",", 
       "3.208206356969493`", ",", "1.3290628649451517`", ",", 
       "0.9481170196997712`", ",", "0.4490165359974049`", ",", 
       "0.04841648328555665`", ",", "413.10755212325614`", ",", 
       "0.04750626711264738`", ",", "5.496555870600891`", ",", 
       "159.61465056709488`", ",", "0", ",", "0", ",", "0", ",", 
       "90.34063160931055`", ",", "5.947569486258707`", ",", "0", ",", "0", 
       ",", "2.9202464481556722`", ",", "0", ",", "0", ",", 
       "54.42868604639467`", ",", "5.974073738620095`", ",", 
       "3.0529416034413766`", ",", "0.9999999950670907`", ",", "0", ",", "0", 
       ",", "0.8934898423739168`"}], "}"}], ",", 
     RowBox[{"{", 
      RowBox[{
      "0.2767015708016651`", ",", "1.3448440647834508`", ",", 
       "8.399713367158164`", ",", "0.7521061389207052`", ",", 
       "0.4173808724493866`", ",", "0.513702172075632`", ",", 
       "0.342860965595718`", ",", "77.17931109285855`", ",", 
       "0.021177395775830554`", ",", "7.103551277505744`", ",", 
       "437287.0815572779`", ",", "0", ",", "0", ",", "0", ",", 
       "85.42046867657348`", ",", "19.45261763785817`", ",", "0", ",", "0", 
       ",", "88192.83334910797`", ",", "0", ",", "0", ",", 
       "373.7248196396493`", ",", "348615.6503021081`", ",", 
       "19.741930901909846`", ",", "1.`", ",", "0", ",", "0", ",", 
       "0.6163697660060206`"}], "}"}], ",", 
     RowBox[{"{", 
      RowBox[{
      "0.2397400236888016`", ",", "3.6266796947004982`", ",", 
       "2.6465237726626594`", ",", "1.459013465973801`", ",", 
       "0.6743470274003898`", ",", "0.6381986185617847`", ",", 
       "0.04750041433271958`", ",", "90.95305912243636`", ",", 
       "0.11079011330617267`", ",", "9.85823320912452`", ",", 
       "219618.26699193037`", ",", "0", ",", "0", ",", "0", ",", 
       "124.92514346083301`", ",", "1.5829887360105777`", ",", "0", ",", "0", 
       ",", "49585.71904872256`", ",", "0", ",", "0", ",", 
       "82.01418722613113`", ",", "169824.02084809987`", ",", 
       "23.159876470010182`", ",", "1.0000000000000209`", ",", "0", ",", "0", 
       ",", "0.814505742434381`"}], "}"}], ",", 
     RowBox[{"{", 
      RowBox[{
      "0.10671756328879578`", ",", "1.1279363098789865`", ",", 
       "5.068949642759208`", ",", "1.0745694995138004`", ",", 
       "0.5897325137042213`", ",", "0.3714383645112781`", ",", 
       "0.14529484820960328`", ",", "91.27351773968599`", ",", 
       "0.0653436372538082`", ",", "9.206661650127103`", ",", 
       "107108.53746142687`", ",", "0", ",", "0", ",", "0", ",", 
       "126.96000441564674`", ",", "14.647772843633108`", ",", "0", ",", "0", 
       ",", "42277.4195309786`", ",", "0", ",", "0", ",", 
       "236.02506927418943`", ",", "64453.474206916515`", ",", 
       "21.841682006662396`", ",", "1.0000000000000264`", ",", "0", ",", "0", 
       ",", "0.8940785781827851`"}], "}"}], ",", 
     RowBox[{"{", 
      RowBox[{
      "0.2358453438636856`", ",", "3.7679680180462416`", ",", 
       "4.640233719273176`", ",", "1.297156455219631`", ",", 
       "0.3876479327909328`", ",", "0.3193535012332763`", ",", 
       "0.027047144947079417`", ",", "401.3110605008155`", ",", 
       "0.0397014782942956`", ",", "9.539243086069693`", ",", 
       "272.54522153681955`", ",", "0", ",", "0", ",", "0", ",", 
       "197.61318104854269`", ",", "1.3574941614147087`", ",", "0", ",", "0", 
       ",", "0.10602414161049617`", ",", "0", ",", "0", ",", 
       "73.07135121278748`", ",", "0.3572185733712653`", ",", 
       "5.141070210655502`", ",", "0.821251811127323`", ",", "0", ",", "0", 
       ",", "0.9141431628582797`"}], "}"}], ",", 
     RowBox[{"{", 
      RowBox[{
      "0.07226742189042767`", ",", "2.8421547517397343`", ",", 
       "4.74887948268691`", ",", "0.9400141356818887`", ",", 
       "0.26271764199006165`", ",", "0.24510878200647013`", ",", 
       "0.011565327673117277`", ",", "79.9069988164106`", ",", 
       "0.11613362579809078`", ",", "3.4810370415732024`", ",", 
       "45756.333802778565`", ",", "0", ",", "0", ",", "0", ",", 
       "113.47371635999882`", ",", "0.43962673026437993`", ",", "0", ",", "0",
        ",", "22448.617338908873`", ",", "0", ",", "0", ",", 
       "17.849817148753004`", ",", "23175.767144109996`", ",", 
       "9.298519820330046`", ",", "1.0000000000000004`", ",", "0", ",", "0", 
       ",", "0.2835814749894877`"}], "}"}], ",", 
     RowBox[{"{", 
      RowBox[{
      "0.19794910251471837`", ",", "2.250622511000005`", ",", 
       "5.810822485387694`", ",", "0.8325726726239642`", ",", 
       "0.42888216834124404`", ",", "0.3003167364214152`", ",", 
       "0.2221971352698835`", ",", "492.4997381844193`", ",", 
       "0.06654773222193389`", ",", "7.816458771254976`", ",", 
       "184.15306461881525`", ",", "0", ",", "0", ",", "0", ",", 
       "46.61054240736927`", ",", "4.145337327955961`", ",", "0", ",", "0", 
       ",", "0.030652973014427026`", ",", "0", ",", "0", ",", 
       "133.27985008551875`", ",", "0.0866818356802916`", ",", 
       "3.4048755082554574`", ",", "0.5460542692018426`", ",", "0", ",", "0", 
       ",", "0.6798360649642274`"}], "}"}], ",", 
     RowBox[{"{", 
      RowBox[{
      "0.23749910377351813`", ",", "2.442156143626838`", ",", 
       "7.627688188064528`", ",", "0.9684475529781722`", ",", 
       "0.7107198130457415`", ",", "0.2572554624659992`", ",", 
       "0.4475955253238462`", ",", "132.3529645103848`", ",", 
       "0.18259209603279808`", ",", "1.6799945249508887`", ",", 
       "119.28324170816055`", ",", "0", ",", "0", ",", "0", ",", 
       "16.627877284230525`", ",", "2.466119136762668`", ",", "0", ",", "0", 
       ",", "3.2214701001164188`", ",", "0", ",", "0", ",", 
       "86.03782858229536`", ",", "10.929946594440343`", ",", 
       "2.7945497611718975`", ",", "0.9999992541615398`", ",", "0", ",", "0", 
       ",", "0.19399799922562555`"}], "}"}], ",", 
     RowBox[{"{", 
      RowBox[{
      "0.06924882755772316`", ",", "2.8414116897854322`", ",", 
       "0.5206442594268132`", ",", "0.9917884594202446`", ",", 
       "0.6526760474283868`", ",", "0.5988068411525457`", ",", 
       "0.47108712727434415`", ",", "720.0807499233221`", ",", 
       "0.11578003411625926`", ",", "8.400733392823671`", ",", 
       "8026.80557412179`", ",", "0", ",", "0", ",", "0", ",", 
       "5.332485067283718`", ",", "0.768568665266216`", ",", "0", ",", "0", 
       ",", "4016.2906613220925`", ",", "0", ",", "0", ",", 
       "31.197428427002937`", ",", "3973.191706108386`", ",", 
       "2.6646309287199847`", ",", "1.0000000000001283`", ",", "0", ",", "0", 
       ",", "1.320930425866904`"}], "}"}], ",", 
     RowBox[{"{", 
      RowBox[{
      "0.06824086699485615`", ",", "3.3015665983523297`", ",", 
       "9.09230580657946`", ",", "1.0780523992371156`", ",", 
       "0.9189494010575767`", ",", "0.47997916674377217`", ",", 
       "0.09047840499022508`", ",", "3815.186560881826`", ",", 
       "0.152329057733407`", ",", "1.5202594192596113`", ",", 
       "13.174949957237954`", ",", "0", ",", "0", ",", "0", ",", 
       "5.787335543593501`", ",", "0.15309872078907125`", ",", "0", ",", "0", 
       ",", "0.006872411877080788`", ",", "0", ",", "0", ",", 
       "7.220937468680971`", ",", "0.00669970492625373`", ",", 
       "0.08248532272884376`", ",", "0.12710874738012135`", ",", "0", ",", 
       "0", ",", "0.0742048589969552`"}], "}"}], ",", 
     RowBox[{"{", 
      RowBox[{
      "0.23257418904935773`", ",", "1.8011483887717636`", ",", 
       "0.9612178256197179`", ",", "0.8025101750942898`", ",", 
       "0.31352490932039023`", ",", "0.2355458085864931`", ",", 
       "0.2680725991098069`", ",", "2738.209295799684`", ",", 
       "0.0662676878204258`", ",", "1.8613360761320532`", ",", 
       "6.289638016238291`", ",", "0", ",", "0", ",", "0", ",", 
       "1.3950524003995872`", ",", "0.17937468933767398`", ",", "0", ",", "0",
        ",", "0.023083040451530534`", ",", "0", ",", "0", ",", 
       "4.615434752671237`", ",", "0.076693134482977`", ",", 
       "0.1474966472961464`", ",", "0.4498127210230807`", ",", "0", ",", "0", 
       ",", "0.1849724918743638`"}], "}"}], ",", 
     RowBox[{"{", 
      RowBox[{
      "0.13474024315490335`", ",", "3.3704964680175626`", ",", 
       "9.170639775134308`", ",", "0.7502511885050491`", ",", 
       "0.6264710065934431`", ",", "0.21904625510680875`", ",", 
       "0.040564870634629845`", ",", "2527.7664803980215`", ",", 
       "0.19403763861714918`", ",", "6.378419170081072`", ",", 
       "31.377266380232548`", ",", "0", ",", "0", ",", "0", ",", 
       "20.050446815952935`", ",", "0.2302707920316805`", ",", "0", ",", "0", 
       ",", "0.002621596071213253`", ",", "0", ",", "0", ",", 
       "11.087527017576951`", ",", "0.005046207029843317`", ",", 
       "0.5260400685184886`", ",", "0.07249011938201366`", ",", "0", ",", "0",
        ",", "0.35876019070297793`"}], "}"}], ",", 
     RowBox[{"{", 
      RowBox[{
      "0.2693026298173556`", ",", "1.772983767924213`", ",", 
       "1.344226083033309`", ",", "1.4113484218782142`", ",", 
       "0.12593618066908396`", ",", "0.656520191233777`", ",", 
       "0.018659842469751033`", ",", "117.56506476136576`", ",", 
       "0.1712196470744854`", ",", "4.023445632685666`", ",", 
       "118587.99350201279`", ",", "0", ",", "0", ",", "0", ",", 
       "34.055538749978965`", ",", "0.34145167007503935`", ",", "0", ",", "0",
        ",", "24456.472450990525`", ",", "0", ",", "0", ",", 
       "8.648403836766564`", ",", "94088.46210153509`", ",", 
       "7.2835317610097885`", ",", "1.0000000000000433`", ",", "0", ",", "0", 
       ",", "0.3150852104471957`"}], "}"}], ",", 
     RowBox[{"{", 
      RowBox[{
      "0.17866994815918202`", ",", "2.442046867777872`", ",", 
       "1.8194825512463648`", ",", "1.2285671890230836`", ",", 
       "0.7081083864311548`", ",", "0.17566313743095552`", ",", 
       "0.006280075202364708`", ",", "2604.6083474637735`", ",", 
       "0.1295692924324935`", ",", "1.862340891527415`", ",", 
       "8.533108465462853`", ",", "0", ",", "0", ",", "0", ",", 
       "7.759442369725082`", ",", "0.01902909987710558`", ",", "0", ",", "0", 
       ",", "0.023256004221967667`", ",", "0", ",", "0", ",", 
       "0.6638564821645417`", ",", "0.05935927241040969`", ",", 
       "0.14866371014559718`", ",", "0.3299359212345786`", ",", "0", ",", "0",
        ",", "0.09952686100136685`"}], "}"}], ",", 
     RowBox[{"{", 
      RowBox[{
      "0.26090114261485403`", ",", "3.9086029270457496`", ",", 
       "1.920295645800332`", ",", "1.1838686314265923`", ",", 
       "0.4729800090210985`", ",", "0.36383922429133153`", ",", 
       "0.014536748208445867`", ",", "79.30674088085132`", ",", 
       "0.030053561477188684`", ",", "7.670997166386538`", ",", 
       "751917.9713923598`", ",", "0", ",", "0", ",", "0", ",", 
       "94.43651665584603`", ",", "0.341479354332147`", ",", "0", ",", "0", 
       ",", "159039.29731940423`", ",", "0", ",", "0", ",", 
       "19.067245769547466`", ",", "592764.7770185155`", ",", 
       "19.988165776266673`", ",", "1.0000000000000033`", ",", "0", ",", "0", 
       ",", "0.3606640159881867`"}], "}"}], ",", 
     RowBox[{"{", 
      RowBox[{
      "0.19544602681310375`", ",", "0.41028512203974055`", ",", 
       "4.6003645589109095`", ",", "1.2671666166106164`", ",", 
       "0.8219059973725353`", ",", "0.22911191370711304`", ",", 
       "0.03702179299429459`", ",", "318.28074751099626`", ",", 
       "0.09079865705400514`", ",", "1.4662081657512314`", ",", 
       "55.00755654891589`", ",", "0", ",", "0", ",", "0", ",", 
       "35.112762094527525`", ",", "2.6314481266734586`", ",", "0", ",", "0", 
       ",", "0.4842679657926547`", ",", "0", ",", "0", ",", 
       "15.42348593990667`", ",", "1.352117854671968`", ",", 
       "0.9777978065224117`", ",", "0.9991813872096696`", ",", "0", ",", "0", 
       ",", "0.11061053367004757`"}], "}"}], ",", 
     RowBox[{"{", 
      RowBox[{
      "0.26537062770714803`", ",", "1.229239774996202`", ",", 
       "8.744773690909977`", ",", "1.151653436583517`", ",", 
       "0.3537059210373261`", ",", "0.2894924335103778`", ",", 
       "0.13068544785366612`", ",", "312.2140250313751`", ",", 
       "0.146894495801125`", ",", "5.715731252046433`", ",", 
       "191.9126361577726`", ",", "0", ",", "0", ",", "0", ",", 
       "69.36755138039021`", ",", "6.592362913904827`", ",", "0", ",", "0", 
       ",", "0.039048260445709165`", ",", "0", ",", "0", ",", 
       "115.76563864259505`", ",", "0.14803230550499288`", ",", 
       "3.9520949796148996`", ",", "0.5166560445132857`", ",", "0", ",", "0", 
       ",", "0.5360261192196613`"}], "}"}], ",", 
     RowBox[{"{", 
      RowBox[{
      "0.18712917295151626`", ",", "0.630329154174047`", ",", 
       "6.232729389529142`", ",", "0.7582043174026267`", ",", 
       "0.7607866373637777`", ",", "0.2530331438958473`", ",", 
       "0.06090476948059027`", ",", "64.21018866863231`", ",", 
       "0.08418997914362486`", ",", "2.694793972266142`", ",", 
       "105602.6313301362`", ",", "0", ",", "0", ",", "0", ",", 
       "70.85427819049693`", ",", "5.998700718402652`", ",", "0", ",", "0", 
       ",", "28713.28513721277`", ",", "0", ",", "0", ",", 
       "54.016513571056855`", ",", "76758.47572068109`", ",", 
       "8.743410964880452`", ",", "1.0000000000009288`", ",", "0", ",", "0", 
       ",", "0.1497141049342933`"}], "}"}], ",", 
     RowBox[{"{", 
      RowBox[{
      "0.19413873235593193`", ",", "0.8072205389170897`", ",", 
       "9.684031161687852`", ",", "0.8518820755271745`", ",", 
       "0.2120317281227424`", ",", "0.1532879757233685`", ",", 
       "0.02372050181467318`", ",", "987.8329384880758`", ",", 
       "0.08094704090521981`", ",", "8.693316755778081`", ",", 
       "66.0282686364779`", ",", "0", ",", "0", ",", "0", ",", 
       "49.75059239023731`", ",", "1.2965098172749694`", ",", "0", ",", "0", 
       ",", "0.004432476171076335`", ",", "0", ",", "0", ",", 
       "14.95099076302855`", ",", "0.012293075786430543`", ",", 
       "1.8516576066540358`", ",", "0.10604855253639223`", ",", "0", ",", "0",
        ",", "0.5742670127337486`"}], "}"}], ",", 
     RowBox[{"{", 
      RowBox[{
      "0.0816546741022599`", ",", "0.4036812381177306`", ",", 
       "0.7902893788690406`", ",", "1.4273906025641667`", ",", 
       "0.1897112398644374`", ",", "0.6362443390402239`", ",", 
       "0.007446156154142883`", ",", "176.61944749055874`", ",", 
       "0.10188842005948545`", ",", "9.51311671217389`", ",", 
       "73461.04814503502`", ",", "0", ",", "0", ",", "0", ",", 
       "57.25246238249253`", ",", "0.8864170176175891`", ",", "0", ",", "0", 
       ",", "33878.52570218356`", ",", "0", ",", "0", ",", 
       "5.111855988007074`", ",", "39519.14250395467`", ",", 
       "12.140761517949105`", ",", "1.0000000000000064`", ",", "0", ",", "0", 
       ",", "1.3513092260928705`"}], "}"}], ",", 
     RowBox[{"{", 
      RowBox[{
      "0.2491419431624458`", ",", "3.7694376618574204`", ",", 
       "4.74673147811253`", ",", "0.8416284883026488`", ",", 
       "0.188731240527098`", ",", "0.3192559789027146`", ",", 
       "0.07121130413051815`", ",", "671.9000833119555`", ",", 
       "0.02760758509345429`", ",", "2.5790410082926702`", ",", 
       "35.5148908973705`", ",", "0", ",", "0", ",", "0", ",", 
       "17.969358898467316`", ",", "0.3182789815223071`", ",", "0", ",", "0", 
       ",", "0.019327521222088105`", ",", "0", ",", "0", ",", 
       "17.139039713254384`", ",", "0.06878994562547462`", ",", 
       "0.8511523607942953`", ",", "0.38720459895078796`", ",", "0", ",", "0",
        ",", "0.31853165989150006`"}], "}"}], ",", 
     RowBox[{"{", 
      RowBox[{
      "0.11168227968802413`", ",", "2.173584861364678`", ",", 
       "5.640951633995167`", ",", "0.9377704673639422`", ",", 
       "0.3315982783471285`", ",", "0.5266083888319896`", ",", 
       "0.005432939117039627`", ",", "621.842609802462`", ",", 
       "0.09631877509870435`", ",", "9.43919460268938`", ",", 
       "206.3367253174613`", ",", "0", ",", "0", ",", "0", ",", 
       "191.4333235520565`", ",", "0.4556817186483322`", ",", "0", ",", "0", 
       ",", "0.03223574619918009`", ",", "0", ",", "0", ",", 
       "14.149469789352203`", ",", "0.0514308803281233`", ",", 
       "3.4164579680323603`", ",", "0.5207944496748775`", ",", "0", ",", "0", 
       ",", "1.3249343698668`"}], "}"}], ",", 
     RowBox[{"{", 
      RowBox[{
      "0.15970197279447784`", ",", "3.9587696847183347`", ",", 
       "4.0238996390694854`", ",", "0.8027865138486989`", ",", 
       "0.03588289413016432`", ",", "0.35386710298208024`", ",", 
       "0.016574217538633067`", ",", "2019.1576160982734`", ",", 
       "0.07473946383041635`", ",", "3.5352801788382404`", ",", 
       "15.128961218806715`", ",", "0", ",", "0", ",", "0", ",", 
       "12.283447768473755`", ",", "0.04901243860734586`", ",", "0", ",", "0",
        ",", "0.005766676235696886`", ",", "0", ",", "0", ",", 
       "2.7718422304697032`", ",", "0.01315642244725667`", ",", 
       "0.3971858656542986`", ",", "0.1425595473542709`", ",", "0", ",", "0", 
       ",", "0.5280895418121334`"}], "}"}], ",", 
     RowBox[{"{", 
      RowBox[{
      "0.2064322311255224`", ",", "0.43645383124552994`", ",", 
       "3.8213880668877356`", ",", "0.8257710590869434`", ",", 
       "0.08868496943554072`", ",", "0.17616539751645888`", ",", 
       "0.04042707492740236`", ",", "2037.3062213977416`", ",", 
       "0.05324630165142419`", ",", "4.6107951341494555`", ",", 
       "15.98315551573246`", ",", "0", ",", "0", ",", "0", ",", 
       "10.28927657296144`", ",", "0.7841464650309774`", ",", "0", ",", "0", 
       ",", "0.005006422135475574`", ",", "0", ",", "0", ",", 
       "4.889196127434406`", ",", "0.014764098448320669`", ",", 
       "0.48387933913581194`", ",", "0.12218313808458448`", ",", "0", ",", 
       "0", ",", "0.3839775018519923`"}], "}"}], ",", 
     RowBox[{"{", 
      RowBox[{
      "0.1394617695133732`", ",", "3.387614469631334`", ",", 
       "8.352661875580207`", ",", "1.2219251402369191`", ",", 
       "0.6325442693826859`", ",", "0.17624447718949754`", ",", 
       "0.021853560156019736`", ",", "288.68541357569393`", ",", 
       "0.164910064915528`", ",", "5.7766720481305995`", ",", 
       "225.3227622093112`", ",", "0", ",", "0", ",", "0", ",", 
       "172.52252727715234`", ",", "1.0644553355065969`", ",", "0", ",", "0", 
       ",", "0.056499664663467605`", ",", "0", ",", "0", ",", 
       "51.51377566912032`", ",", "0.11256490301262276`", ",", 
       "4.1466022255087545`", ",", "0.6290435451390459`", ",", "0", ",", "0", 
       ",", "0.28845008379986015`"}], "}"}], ",", 
     RowBox[{"{", 
      RowBox[{
      "0.10599692192016741`", ",", "2.4119661618453145`", ",", 
       "1.4892081676893856`", ",", "1.3031849980783952`", ",", 
       "0.42063329504650815`", ",", "0.5860601104625098`", ",", 
       "0.3077592160131421`", ",", "52.52666428206092`", ",", 
       "0.19647413521024198`", ",", "3.2052596491028216`", ",", 
       "129035.76649976932`", ",", "0", ",", "0", ",", "0", ",", 
       "7.720498582551073`", ",", "0.8951847493056616`", ",", "0", ",", "0", 
       ",", "51306.24059079407`", ",", "0", ",", "0", ",", 
       "30.845076056074948`", ",", "77690.05111313886`", ",", 
       "13.498367162978887`", ",", "1.0000000000010505`", ",", "0", ",", "0", 
       ",", "0.38712965019929807`"}], "}"}], ",", 
     RowBox[{"{", 
      RowBox[{
      "0.24388484229914548`", ",", "3.2519594625966253`", ",", 
       "4.312340316913895`", ",", "0.9914403572709836`", ",", 
       "0.29358995419342615`", ",", "0.1835819110057716`", ",", 
       "0.13612159308161606`", ",", "1157.8864188899545`", ",", 
       "0.08218618541111161`", ",", "5.046821007659727`", ",", 
       "36.346239182681884`", ",", "0", ",", "0", ",", "0", ",", 
       "12.919089338988677`", ",", "0.49254419134349264`", ",", "0", ",", "0",
        ",", "0.011751544890092116`", ",", "0", ",", "0", ",", 
       "22.88191062552108`", ",", "0.04094319531844243`", ",", 
       "0.9228455705924611`", ",", "0.22480299646863522`", ",", "0", ",", "0",
        ",", "0.36716744955080993`"}], "}"}], ",", 
     RowBox[{"{", 
      RowBox[{
      "0.23494551018662208`", ",", "3.3331099682410468`", ",", 
       "0.9744758817090952`", ",", "0.9989991912838305`", ",", 
       "0.20118476247466943`", ",", "0.3741832660739852`", ",", 
       "0.07385095150097958`", ",", "91.01998469145919`", ",", 
       "0.19994684540705993`", ",", "6.360950891328324`", ",", 
       "81250.82668148632`", ",", "0", ",", "0", ",", "0", ",", 
       "23.620189652633865`", ",", "0.5032749682830447`", ",", "0", ",", "0", 
       ",", "18640.02438928343`", ",", "0", ",", "0", ",", 
       "23.963868765005948`", ",", "62562.7148575896`", ",", 
       "14.490537505334727`", ",", "1.000000000000303`", ",", "0", ",", "0", 
       ",", "0.32162020264735247`"}], "}"}], ",", 
     RowBox[{"{", 
      RowBox[{
      "0.23944024111665796`", ",", "0.7499363805955559`", ",", 
       "7.775454975750338`", ",", "1.268235612825383`", ",", 
       "0.3786721827881383`", ",", "0.6740341016595366`", ",", 
       "0.11977329505957622`", ",", "117.53909816274609`", ",", 
       "0.2108164269301916`", ",", "1.8777741577958924`", ",", 
       "26931.64335491816`", ",", "0", ",", "0", ",", "0", ",", 
       "47.06108450848899`", ",", "6.620557741651935`", ",", "0", ",", "0", 
       ",", "6064.150918667003`", ",", "0", ",", "0", ",", 
       "70.92853014711945`", ",", "20742.882259048933`", ",", 
       "3.6510383152917876`", ",", "1.000000000000002`", ",", "0", ",", "0", 
       ",", "0.2965339153783451`"}], "}"}], ",", 
     RowBox[{"{", 
      RowBox[{
      "0.24513403447625742`", ",", "2.0133471925570054`", ",", 
       "9.940759001187548`", ",", "1.083812287959604`", ",", 
       "0.5683273089881642`", ",", "0.5900825394859205`", ",", 
       "0.005339720116331014`", ",", "58.9416557608406`", ",", 
       "0.03145644437596545`", ",", "6.28807827028038`", ",", 
       "599847.2882128722`", ",", "0", ",", "0", ",", "0", ",", 
       "469.9609134515975`", ",", "1.1910664614842499`", ",", "0", ",", "0", 
       ",", "133130.31831094038`", ",", "0", ",", "0", ",", 
       "34.25757594825888`", ",", "466211.0291238492`", ",", 
       "23.09250033229727`", ",", "1.0000000000000018`", ",", "0", ",", "0", 
       ",", "0.6082134403641165`"}], "}"}], ",", 
     RowBox[{"{", 
      RowBox[{
      "0.15958822823144275`", ",", "2.509825654597928`", ",", 
       "3.728427574062339`", ",", "0.9294074209823535`", ",", 
       "0.01651867581778177`", ",", "0.5367648350921979`", ",", 
       "0.015785937236593408`", ",", "685.9822133189093`", ",", 
       "0.020860236554209932`", ",", "1.2753268301578835`", ",", 
       "18.923628836260693`", ",", "0", ",", "0", ",", "0", ",", 
       "15.42345318456745`", ",", "0.09189605988777752`", ",", "0", ",", "0", 
       ",", "0.03222182091408246`", ",", "0", ",", "0", ",", 
       "3.2949012666115958`", ",", "0.07346033300099397`", ",", 
       "0.44845843926197926`", ",", "0.5101549205219732`", ",", "0", ",", "0",
        ",", "0.2833547020988764`"}], "}"}], ",", 
     RowBox[{"{", 
      RowBox[{
      "0.06806026871424425`", ",", "1.205607754446362`", ",", 
       "0.7536813502622586`", ",", "1.4624982795129167`", ",", 
       "0.7076540801030038`", ",", "0.15470161284122685`", ",", 
       "0.268116863806763`", ",", "324.06126360879364`", ",", 
       "0.036033823716353997`", ",", "3.8267580932938614`", ",", 
       "61566.02055294689`", ",", "0", ",", "0", ",", "0", ",", 
       "5.025767250554875`", ",", "0.9530842027643552`", ",", "0", ",", "0", 
       ",", "31204.04629622959`", ",", "0", ",", "0", ",", 
       "16.414938649900478`", ",", "30339.368227044306`", ",", 
       "2.4523962948868805`", ",", "1.0000000000000036`", ",", "0", ",", "0", 
       ",", "0.19985689494618974`"}], "}"}], ",", 
     RowBox[{"{", 
      RowBox[{
      "0.15319733389695195`", ",", "3.558603911914262`", ",", 
       "4.579050417046558`", ",", "0.9321187332487358`", ",", 
       "0.6642338797631109`", ",", "0.569667348599446`", ",", 
       "0.2858050889038288`", ",", "341.1212503566884`", ",", 
       "0.20343887540165378`", ",", "9.501626804091558`", ",", 
       "381.0996592898564`", ",", "0", ",", "0", ",", "0", ",", 
       "78.79705715365046`", ",", "5.704073264340943`", ",", "0", ",", "0", 
       ",", "2.076008613551411`", ",", "0", ",", "0", ",", 
       "289.9791061761318`", ",", "4.543414067760561`", ",", 
       "6.4303567910422`", ",", "0.9999998158853786`", ",", "0", ",", "0", 
       ",", "1.612265364837121`"}], "}"}], ",", 
     RowBox[{"{", 
      RowBox[{
      "0.15071537712057487`", ",", "1.2850575528534174`", ",", 
       "6.479674501252795`", ",", "1.2297249014764047`", ",", 
       "0.051196968811160426`", ",", "0.17856837950014437`", ",", 
       "0.01824538414392949`", ",", "77.70419036862091`", ",", 
       "0.224107560352308`", ",", "8.31176551046438`", ",", 
       "34586.80095434776`", ",", "0", ",", "0", ",", "0", ",", 
       "332.75982968984044`", ",", "4.37632232920313`", ",", "0", ",", "0", 
       ",", "10836.775910942757`", ",", "0", ",", "0", ",", 
       "80.34037232662202`", ",", "23332.410974127135`", ",", 
       "22.180094645424653`", ",", "1.`", ",", "0", ",", "0", ",", 
       "0.4205650608587388`"}], "}"}], ",", 
     RowBox[{"{", 
      RowBox[{
      "0.24584690511060947`", ",", "2.473478204800995`", ",", 
       "6.676188280246508`", ",", "1.4832363218386881`", ",", 
       "0.14420161768506268`", ",", "0.523836460034543`", ",", 
       "0.04402629271492787`", ",", "360.52310897688045`", ",", 
       "0.0850887320320231`", ",", "2.528306265858081`", ",", 
       "78.43126692580904`", ",", "0", ",", "0", ",", "0", ",", 
       "48.54753395264296`", ",", "0.8140979146830841`", ",", "0", ",", "0", 
       ",", "0.06663702033100886`", ",", "0", ",", "0", ",", 
       "28.766477836322128`", ",", "0.23403578877388082`", ",", 
       "1.6393182772190993`", ",", "0.6084773889835442`", ",", "0", ",", "0", 
       ",", "0.46615515280872266`"}], "}"}], ",", 
     RowBox[{"{", 
      RowBox[{
      "0.14137397451874373`", ",", "3.652676161056461`", ",", 
       "8.39527364337399`", ",", "1.0080745646578813`", ",", 
       "0.09190129083286003`", ",", "0.15081167091134762`", ",", 
       "0.35462309792221747`", ",", "1217.6311173423508`", ",", 
       "0.09724487810479643`", ",", "6.223920941944753`", ",", 
       "35.30083569932627`", ",", "0", ",", "0", ",", "0", ",", 
       "6.691745722622908`", ",", "0.5377016647434605`", ",", "0", ",", "0", 
       ",", "0.004480813802113485`", ",", "0", ",", "0", ",", 
       "28.05785789384006`", ",", "0.009049577946907262`", ",", 
       "1.0807872515535566`", ",", "0.09128280821770851`", ",", "0", ",", "0",
        ",", "0.44381335176285086`"}], "}"}], ",", 
     RowBox[{"{", 
      RowBox[{
      "0.04933630800724648`", ",", "1.8511857532828166`", ",", 
       "5.885062761777403`", ",", "1.1138733840213622`", ",", 
       "0.4607664856084661`", ",", "0.43439208322360623`", ",", 
       "0.018761076496074794`", ",", "3507.5800668673905`", ",", 
       "0.21191062303011793`", ",", "3.3573407631201917`", ",", 
       "13.305766777384259`", ",", "0", ",", "0", ",", "0", ",", 
       "10.526452263209032`", ",", "0.10080954876560111`", ",", "0", ",", "0",
        ",", "0.004922409519083124`", ",", "0", ",", "0", ",", 
       "2.665960006710717`", ",", "0.003469335888164013`", ",", 
       "0.20975641139939036`", ",", "0.0902160253868346`", ",", "0", ",", "0",
        ",", "0.3703954360060874`"}], "}"}], ",", 
     RowBox[{"{", 
      RowBox[{
      "0.2339008817663396`", ",", "3.669675022809618`", ",", 
       "9.160989469851096`", ",", "1.2207724907901325`", ",", 
       "0.9659294978123167`", ",", "0.3234992643572032`", ",", 
       "0.05037324961884807`", ",", "93.86107259786391`", ",", 
       "0.14430488254373952`", ",", "3.9894219201696473`", ",", 
       "18463.93102232838`", ",", "0", ",", "0", ",", "0", ",", 
       "177.18560333043416`", ",", "2.29920195108497`", ",", "0", ",", "0", 
       ",", "4183.842864380277`", ",", "0", ",", "0", ",", 
       "120.53319960416631`", ",", "13980.06478786231`", ",", 
       "9.345938589766687`", ",", "1.0000000000001037`", ",", "0", ",", "0", 
       ",", "0.4551585047962883`"}], "}"}], ",", 
     RowBox[{"{", 
      RowBox[{
      "0.11569404259913263`", ",", "3.2009969772206803`", ",", 
       "2.2264401820433353`", ",", "0.7539773410821206`", ",", 
       "0.3237735314376855`", ",", "0.22021748910844674`", ",", 
       "0.21956604535044472`", ",", "1445.3927245947305`", ",", 
       "0.06533194774972478`", ",", "1.3139082141801541`", ",", 
       "8.036716264969558`", ",", "0", ",", "0", ",", "0", ",", 
       "2.0765556131152243`", ",", "0.12663973561022038`", ",", "0", ",", "0",
        ",", "0.016010493747584988`", ",", "0", ",", "0", ",", 
       "5.791048726919161`", ",", "0.026461696366667127`", ",", 
       "0.1955759043936973`", ",", "0.36138722123021594`", ",", "0", ",", "0",
        ",", "0.1183573333921082`"}], "}"}], ",", 
     RowBox[{"{", 
      RowBox[{
      "0.1426983247121278`", ",", "1.4581176174915065`", ",", 
       "6.531549332871599`", ",", "0.9310047864665083`", ",", 
       "0.893336243428055`", ",", "0.18377286371920176`", ",", 
       "0.08056837661087574`", ",", "664.5727162634348`", ",", 
       "0.04347044784294363`", ",", "7.864371974772275`", ",", 
       "191.70224383722768`", ",", "0", ",", "0", ",", "0", ",", 
       "90.37142028860633`", ",", "4.637529207844169`", ",", "0", ",", "0", 
       ",", "0.03033244126183768`", ",", "0", ",", "0", ",", 
       "96.60090056555751`", ",", "0.0618341221785563`", ",", 
       "2.4177014740680196`", ",", "0.503627821132505`", ",", "0", ",", "0", 
       ",", "0.27643610073896374`"}], "}"}], ",", 
     RowBox[{"{", 
      RowBox[{
      "0.058316879010681166`", ",", "0.732484500007835`", ",", 
       "9.716813224212896`", ",", "0.9062398770267781`", ",", 
       "0.045816647832010116`", ",", "0.25112700202789096`", ",", 
       "0.0489500536916562`", ",", "2141.8470035057708`", ",", 
       "0.06373448098002471`", ",", "7.679073247267311`", ",", 
       "27.96932262473565`", ",", "0", ",", "0", ",", "0", ",", 
       "16.763355141072694`", ",", "0.9770842164410961`", ",", "0", ",", "0", 
       ",", "0.002187648736844265`", ",", "0", ",", "0", ",", 
       "10.224272053505807`", ",", "0.0018225263814781038`", ",", 
       "0.7856335098588071`", ",", "0.05065566847948377`", ",", "0", ",", "0",
        ",", "0.8466411016503986`"}], "}"}], ",", 
     RowBox[{"{", 
      RowBox[{
      "0.1624041267001165`", ",", "2.3409738007594383`", ",", 
       "7.927758092789709`", ",", "1.1108935833128895`", ",", 
       "0.2655878375527121`", ",", "0.22381693809974978`", ",", 
       "0.10055816102060769`", ",", "86.2207746546923`", ",", 
       "0.23778527923179793`", ",", "1.5984483564142007`", ",", 
       "13018.994692477769`", ",", "0", ",", "0", ",", "0", ",", 
       "42.946919595295476`", ",", "1.692059512715228`", ",", "0", ",", "0", 
       ",", "3890.8251924303718`", ",", "0", ",", "0", ",", 
       "56.58667126560196`", ",", "9026.943821706702`", ",", 
       "3.964513310999989`", ",", "0.9999999999999974`", ",", "0", ",", "0", 
       ",", "0.1334569163178338`"}], "}"}], ",", 
     RowBox[{"{", 
      RowBox[{
      "0.05796853524365786`", ",", "2.115435321939346`", ",", 
       "7.135826377560314`", ",", "1.1217856002992745`", ",", 
       "0.9949497841824515`", ",", "0.6493572179052653`", ",", 
       "0.16432568991023785`", ",", "205.88622896743587`", ",", 
       "0.07308989915497993`", ",", "5.091714109271411`", ",", 
       "332.08050399628326`", ",", "0", ",", "0", ",", "0", ",", 
       "101.25823649647742`", ",", "7.1674751456162635`", ",", "0", ",", "0", 
       ",", "3.8564393618286825`", ",", "0", ",", "0", ",", 
       "216.6047156022712`", ",", "3.1936020151603746`", ",", 
       "5.9404639725448485`", ",", "0.9999999926286909`", ",", "0", ",", "0", 
       ",", "1.1051218350872967`"}], "}"}], ",", 
     RowBox[{"{", 
      RowBox[{
      "0.09343457742759681`", ",", "3.0751406184941388`", ",", 
       "6.999926605820257`", ",", "1.4764339149831611`", ",", 
       "0.27064650694064607`", ",", "0.6662559245780291`", ",", 
       "0.012835205507442616`", ",", "1884.4110587763687`", ",", 
       "0.01681160009525748`", ",", "8.661215052575166`", ",", 
       "66.18109341738075`", ",", "0", ",", "0", ",", "0", ",", 
       "56.029605787779936`", ",", "0.224586473136842`", ",", "0", ",", "0", 
       ",", "0.01092395052378532`", ",", "0", ",", "0", ",", 
       "9.866214084392068`", ",", "0.01458106715757844`", ",", 
       "1.0665839074693682`", ",", "0.14662865995612395`", ",", "0", ",", "0",
        ",", "1.5221896675528477`"}], "}"}], ",", 
     RowBox[{"{", 
      RowBox[{
      "0.23943678973010468`", ",", "2.920807454124679`", ",", 
       "1.1099817114095707`", ",", "1.3932739733707113`", ",", 
       "0.44392785132951373`", ",", "0.17254202331513768`", ",", 
       "0.008938503858702969`", ",", "2712.044809794402`", ",", 
       "0.1652368227234951`", ",", "2.8738798121545877`", ",", 
       "9.787950706974414`", ",", "0", ",", "0", ",", "0", ",", 
       "8.566402892630526`", ",", "0.02494538644613259`", ",", "0", ",", "0", 
       ",", "0.03357171918675852`", ",", "0", ",", "0", ",", 
       "1.0408667239697842`", ",", "0.11483292382568726`", ",", 
       "0.223691243093998`", ",", "0.3976535306318262`", ",", "0", ",", "0", 
       ",", "0.1998676088931596`"}], "}"}], ",", 
     RowBox[{"{", 
      RowBox[{
      "0.1765669287716667`", ",", "3.4304813087836825`", ",", 
       "0.9837478487319995`", ",", "1.1028599055297788`", ",", 
       "0.8616178142897495`", ",", "0.24038775568738768`", ",", 
       "0.03874939820930588`", ",", "2380.99712756261`", ",", 
       "0.18505877859540681`", ",", "3.338709015344154`", ",", 
       "24.805716106707905`", ",", "0", ",", "0", ",", "0", ",", 
       "15.6914611999434`", ",", "0.1704787055909662`", ",", "0", ",", "0", 
       ",", "0.1669058022078272`", ",", "0", ",", "0", ",", 
       "8.354628758220658`", ",", "0.4210006412858177`", ",", 
       "0.2925356485496698`", ",", "0.9516096995449252`", ",", "0", ",", "0", 
       ",", "0.190358783017881`"}], "}"}], ",", 
     RowBox[{"{", 
      RowBox[{
      "0.23886394100929725`", ",", "3.974888040813318`", ",", 
       "7.275822510559582`", ",", "1.2870566617016084`", ",", 
       "0.12273034821485096`", ",", "0.6651538290269186`", ",", 
       "0.16897919530659566`", ",", "150.6876048176701`", ",", 
       "0.1338282848735754`", ",", "2.432758352876487`", ",", 
       "14917.350560072266`", ",", "0", ",", "0", ",", "0", ",", 
       "47.87680507119167`", ",", "1.8855419069742936`", ",", "0", ",", "0", 
       ",", "3345.2799752394258`", ",", "0", ",", "0", ",", 
       "107.06882823549186`", ",", "11415.239409502452`", ",", 
       "3.8358742822286747`", ",", "1.0000000000103144`", ",", "0", ",", "0", 
       ",", "0.4958697686548741`"}], "}"}], ",", 
     RowBox[{"{", 
      RowBox[{
      "0.06973130535662914`", ",", "1.4096929441217387`", ",", 
       "8.65071450995816`", ",", "1.181254696978707`", ",", 
       "0.5406204719849208`", ",", "0.2725259583108167`", ",", 
       "0.12003736669178822`", ",", "4806.091595362366`", ",", 
       "0.20844978312325513`", ",", "8.8784124085225`", ",", 
       "23.229834666551877`", ",", "0", ",", "0", ",", "0", ",", 
       "8.797274846909731`", ",", "0.6825465497483377`", ",", "0", ",", "0", 
       ",", "0.002288838736324298`", ",", "0", ",", "0", ",", 
       "13.745443645926741`", ",", "0.0022800530404710416`", ",", 
       "0.39042570562004664`", ",", "0.04085177733975354`", ",", "0", ",", 
       "0", ",", "0.6287908848363538`"}], "}"}], ",", 
     RowBox[{"{", 
      RowBox[{
      "0.04409294567306185`", ",", "1.3468266911815716`", ",", 
       "8.46560672493381`", ",", "1.1221333539921368`", ",", 
       "0.8074609652543419`", ",", "0.33934404303057597`", ",", 
       "0.1090535991677299`", ",", "2100.6487939981484`", ",", 
       "0.1955313854386307`", ",", "6.974828032327105`", ",", 
       "69.83561426610376`", ",", "0", ",", "0", ",", "0", ",", 
       "27.71330858421421`", ",", "2.0803715846721462`", ",", "0", ",", "0", 
       ",", "0.009071208657588313`", ",", "0", ",", "0", ",", 
       "40.02714254017356`", ",", "0.0057139472933021695`", ",", 
       "0.6889531565684387`", ",", "0.15955078879193518`", ",", "0", ",", "0",
        ",", "0.3578982973123104`"}], "}"}], ",", 
     RowBox[{"{", 
      RowBox[{
      "0.08301734541584582`", ",", "0.4950033643125962`", ",", 
       "0.3447103403996028`", ",", "1.3973171280993089`", ",", 
       "0.5174429014299606`", ",", "0.6090072510200681`", ",", 
       "0.013328621450736109`", ",", "78.08408450957157`", ",", 
       "0.15235476028821748`", ",", "7.41363923833616`", ",", 
       "117207.01329950699`", ",", "0", ",", "0", ",", "0", ",", 
       "17.967930437067338`", ",", "0.41714676748455837`", ",", "0", ",", "0",
        ",", "53608.23273805409`", ",", "0", ",", "0", ",", 
       "2.9498436188140094`", ",", "63577.33106211575`", ",", 
       "21.225238399199775`", ",", "1.0000000000000187`", ",", "0", ",", "0", 
       ",", "0.9836175383384149`"}], "}"}], ",", 
     RowBox[{"{", 
      RowBox[{
      "0.07508111728102967`", ",", "2.9328515590120503`", ",", 
       "2.9247828964602327`", ",", "1.0997610261500241`", ",", 
       "0.15381049135387959`", ",", "0.44875941041801015`", ",", 
       "0.005374403719665632`", ",", "955.806314296473`", ",", 
       "0.04180941570568808`", ",", "8.210271230243798`", ",", 
       "91.90359966838545`", ",", "0", ",", "0", ",", "0", ",", 
       "85.32099745530205`", ",", "0.1494224207608528`", ",", "0", ",", "0", 
       ",", "0.03698674860558821`", ",", "0", ",", "0", ",", 
       "6.260482566854589`", ",", "0.03967152014142433`", ",", 
       "1.95871108424927`", ",", "0.5109077100055246`", ",", "0", ",", "0", 
       ",", "1.2752807767321597`"}], "}"}], ",", 
     RowBox[{"{", 
      RowBox[{
      "0.1868411586163749`", ",", "1.4148901359883457`", ",", 
       "3.2886483363036496`", ",", "1.1024292265597047`", ",", 
       "0.35071605335062417`", ",", "0.20216786873751635`", ",", 
       "0.033694215571138546`", ",", "50.84055962824541`", ",", 
       "0.13756443231160648`", ",", "9.762651891575405`", ",", 
       "170456.0745443864`", ",", "0", ",", "0", ",", "0", ",", 
       "166.63133851049434`", ",", "3.7160067651892734`", ",", "0", ",", "0", 
       ",", "46389.53440110273`", ",", "0", ",", "0", ",", 
       "75.11059024760391`", ",", "123821.06221680332`", ",", 
       "39.2399479544543`", ",", "1.0000000000000002`", ",", "0", ",", "0", 
       ",", "0.3452514064088697`"}], "}"}], ",", 
     RowBox[{"{", 
      RowBox[{
      "0.25728291653412544`", ",", "1.1620186239014583`", ",", 
       "0.48798465750503445`", ",", "1.2217305465551163`", ",", 
       "0.36537296293338284`", ",", "0.2112385814144826`", ",", 
       "0.1783844678719564`", ",", "175.70497466833672`", ",", 
       "0.14885286931859365`", ",", "6.164090300210196`", ",", 
       "68143.10139680833`", ",", "0", ",", "0", ",", "0", ",", 
       "6.588168592351783`", ",", "0.9238754078222671`", ",", "0", ",", "0", 
       ",", "14569.71156564511`", ",", "0", ",", "0", ",", 
       "15.336577572200326`", ",", "53550.541209573785`", ",", 
       "7.121035852929336`", ",", "1.0000000000011686`", ",", "0", ",", "0", 
       ",", "0.17533025216466067`"}], "}"}], ",", 
     RowBox[{"{", 
      RowBox[{
      "0.13759840983832694`", ",", "1.6824227355669867`", ",", 
       "8.881204796952819`", ",", "1.07728991023014`", ",", 
       "0.8275568317133928`", ",", "0.2913709338376398`", ",", 
       "0.47392581861361016`", ",", "1028.758263171597`", ",", 
       "0.1629375199726112`", ",", "7.630724789672264`", ",", 
       "147.135753648158`", ",", "0", ",", "0", ",", "0", ",", 
       "20.256905107375353`", ",", "5.0660801274887675`", ",", "0", ",", "0", 
       ",", "0.017367186313950803`", ",", "0", ",", "0", ",", 
       "121.761262667017`", ",", "0.03413853171663882`", ",", 
       "1.5316475770837685`", ",", "0.29298599874487097`", ",", "0", ",", "0",
        ",", "0.3527970574949527`"}], "}"}], ",", 
     RowBox[{"{", 
      RowBox[{
      "0.22999415874686646`", ",", "3.253135821240728`", ",", 
       "9.26678168881324`", ",", "0.8937302072810551`", ",", 
       "0.5038748821521797`", ",", "0.2035592770142407`", ",", 
       "0.010501376095491947`", ",", "229.44271937909937`", ",", 
       "0.14963151143698977`", ",", "8.069758108498657`", ",", 
       "372.3238558562111`", ",", "0", ",", "0", ",", "0", ",", 
       "324.3156632310892`", ",", "1.0019293622537002`", ",", "0", ",", "0", 
       ",", "0.04635298639168399`", ",", "0", ",", "0", ",", 
       "46.56303283857702`", ",", "0.15229880157939596`", ",", 
       "7.372596533453699`", ",", "0.6717582822563974`", ",", "0", ",", "0", 
       ",", "0.5009574538719916`"}], "}"}], ",", 
     RowBox[{"{", 
      RowBox[{
      "0.09925066924077935`", ",", "1.4815445119155024`", ",", 
       "7.881183919866995`", ",", "0.7663286317492166`", ",", 
       "0.2976933875506338`", ",", "0.33062028037546887`", ",", 
       "0.05105854284999101`", ",", "168.2571992844445`", ",", 
       "0.22488226539851913`", ",", "5.574589576514775`", ",", 
       "347.7521027408701`", ",", "0", ",", "0", ",", "0", ",", 
       "203.4946333774482`", ",", "6.463719180179649`", ",", "0", ",", "0", 
       ",", "0.4068501750316917`", ",", "0", ",", "0", ",", 
       "136.80410968511598`", ",", "0.5768593164660593`", ",", 
       "7.274014436773202`", ",", "0.9977976482091094`", ",", "0", ",", "0", 
       ",", "0.6265305946710429`"}], "}"}], ",", 
     RowBox[{"{", 
      RowBox[{
      "0.20983327896511272`", ",", "1.8859920859197894`", ",", 
       "0.6151282764886545`", ",", "0.8412663476815937`", ",", 
       "0.027122934645615437`", ",", "0.6844735714100607`", ",", 
       "0.01254007978155685`", ",", "549.5308557472557`", ",", 
       "0.10371695352022153`", ",", "7.780558961111437`", ",", 
       "19165.672067231193`", ",", "0", ",", "0", ",", "0", ",", 
       "33.009064603371236`", ",", "0.20931210005051928`", ",", "0", ",", "0",
        ",", "4784.5471136223405`", ",", "0", ",", "0", ",", 
       "5.639442345464739`", ",", "14342.245845920552`", ",", 
       "3.0756587142349034`", ",", "1.0000000000003735`", ",", "0", ",", "0", 
       ",", "0.7829658773852107`"}], "}"}], ",", 
     RowBox[{"{", 
      RowBox[{
      "0.2225389666164696`", ",", "1.2827559929647245`", ",", 
       "1.2157460525678818`", ",", "1.1336603904726232`", ",", 
       "0.21910751958531538`", ",", "0.6021275716391656`", ",", 
       "0.016887660465617623`", ",", "151.92995003475355`", ",", 
       "0.056506174885467386`", ",", "4.721491520685097`", ",", 
       "190388.5285192307`", ",", "0", ",", "0", ",", "0", ",", 
       "37.04579097617488`", ",", "0.4573929166311305`", ",", "0", ",", "0", 
       ",", "45546.01396144325`", ",", "0", ",", "0", ",", 
       "8.38176435640278`", ",", "144796.61257826933`", ",", 
       "6.644090290314435`", ",", "1.0000000000002238`", ",", "0", ",", "0", 
       ",", "0.3929858632090125`"}], "}"}], ",", 
     RowBox[{"{", 
      RowBox[{
      "0.23629660338151143`", ",", "1.375829581220887`", ",", 
       "0.7878883261410508`", ",", "0.9498849347602389`", ",", 
       "0.6605330073956415`", ",", "0.33733697402858687`", ",", 
       "0.028977316405205664`", ",", "446.06430846982937`", ",", 
       "0.16303388369839966`", ",", "6.718018447521894`", ",", 
       "14557.75897704643`", ",", "0", ",", "0", ",", "0", ",", 
       "29.268939187275095`", ",", "0.5778513283606073`", ",", "0", ",", "0", 
       ",", "3317.5636212119794`", ",", "0", ",", "0", ",", 
       "11.357499301518674`", ",", "11198.985931349358`", ",", 
       "3.134404728247765`", ",", "1.0000000000003124`", ",", "0", ",", "0", 
       ",", "0.36592168072365977`"}], "}"}], ",", 
     RowBox[{"{", 
      RowBox[{
      "0.2240884195389573`", ",", "3.0168075094859823`", ",", 
       "9.22253837134286`", ",", "1.0534395436787098`", ",", 
       "0.7253455428103461`", ",", "0.1646055270291652`", ",", 
       "0.006115122680716056`", ",", "258.28718729642685`", ",", 
       "0.11665954601209721`", ",", "2.992281031623701`", ",", 
       "136.92517641644926`", ",", "0", ",", "0", ",", "0", ",", 
       "125.7835193453226`", ",", "0.24447694609430887`", ",", "0", ",", "0", 
       ",", "0.054087233880406635`", ",", "0", ",", "0", ",", 
       "10.536284098192988`", ",", "0.17314746796421857`", ",", 
       "2.3881702267353617`", ",", "0.6665827607579404`", ",", "0", ",", "0", 
       ",", "0.13301007412346386`"}], "}"}], ",", 
     RowBox[{"{", 
      RowBox[{
      "0.04820076342563051`", ",", "1.9965427255473651`", ",", 
       "1.4646173572921608`", ",", "1.475676204663891`", ",", 
       "0.346581356777814`", ",", "0.35258214744905925`", ",", 
       "0.16114708977216574`", ",", "53.64321165141119`", ",", 
       "0.1945121008436112`", ",", "8.557828905511698`", ",", 
       "96135.59216903089`", ",", "0", ",", "0", ",", "0", ",", 
       "32.272576739845086`", ",", "2.3681800136294133`", ",", "0", ",", "0", 
       ",", "56871.010672096236`", ",", "0", ",", "0", ",", 
       "67.5453225571211`", ",", "39160.373302603024`", ",", 
       "34.817674062913134`", ",", "1.0000000000000762`", ",", "0", ",", "0", 
       ",", "0.9053458477045645`"}], "}"}], ",", 
     RowBox[{"{", 
      RowBox[{
      "0.1395588171486265`", ",", "3.3167971972296737`", ",", 
       "5.120579942113229`", ",", "1.4414502422836475`", ",", 
       "0.46235265068089726`", ",", "0.21590338795839814`", ",", 
       "0.018401804903068468`", ",", "321.8138540224943`", ",", 
       "0.09243860589675884`", ",", "1.0657915725386573`", ",", 
       "32.76146072165554`", ",", "0", ",", "0", ",", "0", ",", 
       "25.829661082200175`", ",", "0.13657641227015474`", ",", "0", ",", "0",
        ",", "0.10467687139524069`", ",", "0", ",", "0", ",", 
       "6.471375163219072`", ",", "0.20869400506769054`", ",", 
       "0.7071376013769992`", ",", "0.7722462791480589`", ",", "0", ",", "0", 
       ",", "0.08721292479858984`"}], "}"}], ",", 
     RowBox[{"{", 
      RowBox[{
      "0.2085065587668823`", ",", "0.6294064238759702`", ",", 
       "7.1150002800734775`", ",", "0.8698405330489325`", ",", 
       "0.07589384997930004`", ",", "0.6271818704466325`", ",", 
       "0.014863365323890152`", ",", "3717.018925299029`", ",", 
       "0.09558183779388002`", ",", "3.993723504265942`", ",", 
       "12.489992847490445`", ",", "0", ",", "0", ",", "0", ",", 
       "10.330576406600908`", ",", "0.2145781642312358`", ",", "0", ",", "0", 
       ",", "0.0024680893671904995`", ",", "0", ",", "0", ",", 
       "1.9293839284378973`", ",", "0.007351611724029095`", ",", 
       "0.25704215804423863`", ",", "0.05898588024473084`", ",", "0", ",", 
       "0", ",", "0.8471246980566874`"}], "}"}], ",", 
     RowBox[{"{", 
      RowBox[{
      "0.11579616742063126`", ",", "1.4637518716217537`", ",", 
       "6.091821149634162`", ",", "0.8701973607843327`", ",", 
       "0.580668178059593`", ",", "0.4892081276931839`", ",", 
       "0.43069272205186815`", ",", "58.104542288448926`", ",", 
       "0.09639134486345691`", ",", "1.0613512257562903`", ",", 
       "112608.65838155973`", ",", "0", ",", "0", ",", "0", ",", 
       "8.149657742336753`", ",", "2.063597394581422`", ",", "0", ",", "0", 
       ",", "42405.98889943247`", ",", "0", ",", "0", ",", 
       "43.15135069417614`", ",", "70149.29986051611`", ",", 
       "4.035225452980323`", ",", "1.`", ",", "0", ",", "0", ",", 
       "0.12660441227673397`"}], "}"}], ",", 
     RowBox[{"{", 
      RowBox[{
      "0.07650954660329923`", ",", "2.451622188741575`", ",", 
       "3.5124331635719983`", ",", "0.9208132913481966`", ",", 
       "0.22417245589301404`", ",", "0.5962277485405788`", ",", 
       "0.1631058588288524`", ",", "149.68967360762312`", ",", 
       "0.15724921240628176`", ",", "3.991974201007654`", ",", 
       "21862.27748609377`", ",", "0", ",", "0", ",", "0", ",", 
       "37.55343022983086`", ",", "2.3010771133082377`", ",", "0", ",", "0", 
       ",", "10387.8951331336`", ",", "0", ",", "0", ",", 
       "80.59102441417001`", ",", "11353.902097123853`", ",", 
       "6.137372679041324`", ",", "1.0000000000043676`", ",", "0", ",", "0", 
       ",", "0.6627791208363929`"}], "}"}], ",", 
     RowBox[{"{", 
      RowBox[{
      "0.27715040216901043`", ",", "3.1093705724520717`", ",", 
       "5.602120685872263`", ",", "1.4185083740786066`", ",", 
       "0.20116695432127574`", ",", "0.3482455682148583`", ",", 
       "0.014646070094414987`", ",", "268.87083253973395`", ",", 
       "0.19497961893886057`", ",", "8.247252623819538`", ",", 
       "306.22565384499995`", ",", "0", ",", "0", ",", "0", ",", 
       "253.6541386251208`", ",", "1.1386666729645585`", ",", "0", ",", "0", 
       ",", "0.14430033035491266`", ",", "0", ",", "0", ",", 
       "50.57909492497004`", ",", "0.5713270655855781`", ",", 
       "6.808118539478593`", ",", "0.8785974021016731`", ",", "0", ",", "0", 
       ",", "1.0273035095609577`"}], "}"}], ",", 
     RowBox[{"{", 
      RowBox[{
      "0.10373802184314534`", ",", "1.9484823746249935`", ",", 
       "4.344672894707308`", ",", "0.8659474233939041`", ",", 
       "0.34328087466446`", ",", "0.6599529078817681`", ",", 
       "0.006604951530776707`", ",", "74.02272771702236`", ",", 
       "0.12108236246583282`", ",", "3.25882057231545`", ",", 
       "81784.74233045777`", ",", "0", ",", "0", ",", "0", ",", 
       "109.43739834180306`", ",", "0.3528434402071802`", ",", "0", ",", "0", 
       ",", "32903.27846677182`", ",", "0", ",", "0", ",", 
       "9.821560346367704`", ",", "48761.72886138687`", ",", 
       "9.965693721850466`", ",", "1.0000000000001068`", ",", "0", ",", "0", 
       ",", "0.4787977901243346`"}], "}"}], ",", 
     RowBox[{"{", 
      RowBox[{
      "0.08995654352927362`", ",", "1.6673082382989595`", ",", 
       "4.04257302618344`", ",", "1.1477945472560402`", ",", 
       "0.1500209798917984`", ",", "0.1761016570773115`", ",", 
       "0.012888472951564884`", ",", "1050.2473441342943`", ",", 
       "0.2022489804478793`", ",", "4.465566609444316`", ",", 
       "31.237520689619966`", ",", "0", ",", "0", ",", "0", ",", 
       "26.475200729954675`", ",", "0.18991012756568387`", ",", "0", ",", "0",
        ",", "0.014169173924886718`", ",", "0", ",", "0", ",", 
       "4.523410288952453`", ",", "0.018208713013523472`", ",", 
       "0.9064173078374559`", ",", "0.23274062339121815`", ",", "0", ",", "0",
        ",", "0.35770940281109737`"}], "}"}], ",", 
     RowBox[{"{", 
      RowBox[{
      "0.18428208667431017`", ",", "2.663013532673764`", ",", 
       "4.442362759588184`", ",", "1.3723983485913218`", ",", 
       "0.7325310003414629`", ",", "0.5418182340232052`", ",", 
       "0.027460635126683182`", ",", "53.281000517524745`", ",", 
       "0.08334630855570291`", ",", "6.274365305120075`", ",", 
       "372683.15922425175`", ",", "0", ",", "0", ",", "0", ",", 
       "161.25858862569763`", ",", "1.597264083915644`", ",", "0", ",", "0", 
       ",", "102532.4505682869`", ",", "0", ",", "0", ",", 
       "60.76479815315875`", ",", "269927.05632220715`", ",", 
       "25.26666000649568`", ",", "1.0000000000005085`", ",", "0", ",", "0", 
       ",", "0.5465482001651858`"}], "}"}], ",", 
     RowBox[{"{", 
      RowBox[{
      "0.1326476876438774`", ",", "2.8731759222440596`", ",", 
       "6.672951038295707`", ",", "1.243076119232064`", ",", 
       "0.9225218753338189`", ",", "0.23536778742386455`", ",", 
       "0.07924576221140303`", ",", "2119.223051638056`", ",", 
       "0.014542489730864222`", ",", "5.05029094558817`", ",", 
       "47.256296859171584`", ",", "0", ",", "0", ",", "0", ",", 
       "22.406571200779076`", ",", "0.5901862265277513`", ",", "0", ",", "0", 
       ",", "0.01211274928510822`", ",", "0", ",", "0", ",", 
       "24.22441222428019`", ",", "0.022953259766856658`", ",", 
       "0.48788589167022295`", ",", "0.18888552342481701`", ",", "0", ",", 
       "0", ",", "0.1883334657890097`"}], "}"}], ",", 
     RowBox[{"{", 
      RowBox[{
      "0.16449021574582717`", ",", "1.5264131018768046`", ",", 
       "3.118813817198866`", ",", "1.0873075186223824`", ",", 
       "0.9114527670749883`", ",", "0.32623274128336255`", ",", 
       "0.005473446059082923`", ",", "2600.919647538226`", ",", 
       "0.12372800503579795`", ",", "1.4807994816594086`", ",", 
       "13.699394480882559`", ",", "0", ",", "0", ",", "0", ",", 
       "12.622550885856187`", ",", "0.042871614294049634`", ",", "0", ",", 
       "0", ",", "0.02536586899904758`", ",", "0", ",", "0", ",", 
       "0.9348541965292323`", ",", "0.05960624663190951`", ",", 
       "0.11804461600631633`", ",", "0.3877520648235925`", ",", "0", ",", "0",
        ",", "0.07479163086644577`"}], "}"}], ",", 
     RowBox[{"{", 
      RowBox[{
      "0.1059475440552839`", ",", "2.4614128361434053`", ",", 
       "6.764865578702089`", ",", "0.897041430377437`", ",", 
       "0.5452264302150955`", ",", "0.6377616415175531`", ",", 
       "0.031109305885935246`", ",", "290.7153568287518`", ",", 
       "0.12025877488242465`", ",", "1.854625189562679`", ",", 
       "107.9942079391424`", ",", "0", ",", "0", ",", "0", ",", 
       "74.30036710395441`", ",", "0.8954231460812143`", ",", "0", ",", "0", 
       ",", "0.5178696009505386`", ",", "0", ",", "0", ",", 
       "31.485800364917388`", ",", "0.783814462308494`", ",", 
       "1.4579651073335045`", ",", "0.9987988189675591`", ",", "0", ",", "0", 
       ",", "0.2928959005420834`"}], "}"}], ",", 
     RowBox[{"{", 
      RowBox[{
      "0.09376889465512256`", ",", "2.694562234128588`", ",", 
       "9.901749913963968`", ",", "1.2671081853876889`", ",", 
       "0.9355728957697818`", ",", "0.41426328356338693`", ",", 
       "0.1676359905682518`", ",", "324.1423914220847`", ",", 
       "0.048114260882103244`", ",", "6.992923371816153`", ",", 
       "539.5368707617577`", ",", "0", ",", "0", ",", "0", ",", 
       "161.6705190861599`", ",", "9.53111457583444`", ",", "0", ",", "0", 
       ",", "0.6184643763736231`", ",", "0", ",", "0", ",", 
       "366.8883055027995`", ",", "0.828467442230212`", ",", 
       "4.4934411217208075`", ",", "0.9984173369459198`", ",", "0", ",", "0", 
       ",", "0.38675138256817326`"}], "}"}], ",", 
     RowBox[{"{", 
      RowBox[{
      "0.07408607058446992`", ",", "2.173441202450359`", ",", 
       "5.83110243938874`", ",", "1.2671639264693393`", ",", 
       "0.15034130588796946`", ",", "0.26151521374964837`", ",", 
       "0.00796428041791113`", ",", "3349.7895146720416`", ",", 
       "0.06475249420724477`", ",", "9.113413370060233`", ",", 
       "23.308505588366984`", ",", "0", ",", "0", ",", "0", ",", 
       "20.96143951678631`", ",", "0.07240018871521363`", ",", "0", ",", "0", 
       ",", "0.0035938103802900146`", ",", "0", ",", "0", ",", 
       "2.2479650459832414`", ",", "0.003803589850017114`", ",", 
       "0.5929516986788032`", ",", "0.05918426606795424`", ",", "0", ",", "0",
        ",", "0.9503211054995397`"}], "}"}], ",", 
     RowBox[{"{", 
      RowBox[{
      "0.2682300613650819`", ",", "3.6108652762368214`", ",", 
       "9.881761872038165`", ",", "0.9825580258076282`", ",", 
       "0.9296545706074566`", ",", "0.25219322618587503`", ",", 
       "0.024464898005065273`", ",", "1815.4892808719587`", ",", 
       "0.08994453092924143`", ",", "7.425857575199714`", ",", 
       "87.5716937286244`", ",", "0", ",", "0", ",", "0", ",", 
       "65.06775665335743`", ",", "0.4269184477622557`", ",", "0", ",", "0", 
       ",", "0.008021967539908956`", ",", "0", ",", "0", ",", 
       "22.02207141156649`", ",", "0.030739040649965233`", ",", 
       "0.8366693699996218`", ",", "0.1611778359278765`", ",", "0", ",", "0", 
       ",", "0.2702280762585307`"}], "}"}], ",", 
     RowBox[{"{", 
      RowBox[{
      "0.04962174488386037`", ",", "1.9694465660050104`", ",", 
       "4.880585401279637`", ",", "1.2957318091391512`", ",", 
       "0.6289429156960646`", ",", "0.36977064682826033`", ",", 
       "0.006935918860683708`", ",", "414.38904513183815`", ",", 
       "0.2065379649808241`", ",", "4.444261705692702`", ",", 
       "170.58419588601262`", ",", "0", ",", "0", ",", "0", ",", 
       "154.6929284529902`", ",", "0.5183506272848223`", ",", "0", ",", "0", 
       ",", "0.3712626697883502`", ",", "0", ",", "0", ",", 
       "14.583769469894841`", ",", "0.26318144978770197`", ",", 
       "2.294972360502477`", ",", "0.985966745021521`", ",", "0", ",", "0", 
       ",", "0.37419608100879637`"}], "}"}], ",", 
     RowBox[{"{", 
      RowBox[{
      "0.2594824517719198`", ",", "0.5971319663647825`", ",", 
       "9.453687965953478`", ",", "0.8401327653868795`", ",", 
       "0.7997988949991743`", ",", "0.15899752713279824`", ",", 
       "0.005075100457461465`", ",", "409.49724454586783`", ",", 
       "0.2091478816442816`", ",", "4.600741868044251`", ",", 
       "144.37239454971117`", ",", "0", ",", "0", ",", "0", ",", 
       "134.52173828750722`", ",", "1.0057684011817902`", ",", "0", ",", "0", 
       ",", "0.02320686186429102`", ",", "0", ",", "0", ",", 
       "8.579663758646374`", ",", "0.0860253344925436`", ",", 
       "2.303008290014094`", ",", "0.4479837389201414`", ",", "0", ",", "0", 
       ",", "0.17750758088118113`"}], "}"}], ",", 
     RowBox[{"{", 
      RowBox[{
      "0.1975048020318434`", ",", "2.1175350807064808`", ",", 
       "9.527018017184652`", ",", "0.8875453366861839`", ",", 
       "0.2770809005507884`", ",", "0.4437813967164592`", ",", 
       "0.08906290963263506`", ",", "98.18685485298634`", ",", 
       "0.18494734685711195`", ",", "2.236429925751402`", ",", 
       "9252.548489974435`", ",", "0", ",", "0", ",", "0", ",", 
       "81.91996397719407`", ",", "3.1815892316519747`", ",", "0", ",", "0", 
       ",", "2373.7299178561902`", ",", "0", ",", "0", ",", 
       "96.24466872030031`", ",", "6697.472250046448`", ",", 
       "5.19689945275396`", ",", "1.0000000000002145`", ",", "0", ",", "0", 
       ",", "0.348923950681847`"}], "}"}], ",", 
     RowBox[{"{", 
      RowBox[{
      "0.18592803424857857`", ",", "3.7511626605606008`", ",", 
       "0.2948073517622305`", ",", "1.1421602142936857`", ",", 
       "0.24567142070681736`", ",", "0.41248813426514863`", ",", 
       "0.25834870652665815`", ",", "931.542828982051`", ",", 
       "0.012674565140645466`", ",", "9.754712584362995`", ",", 
       "107008.11656396952`", ",", "0", ",", "0", ",", "0", ",", 
       "5.035692623044833`", ",", "0.3237080395756408`", ",", "0", ",", "0", 
       ",", "29262.049159044513`", ",", "0", ",", "0", ",", 
       "17.346878728277446`", ",", "77723.36111752044`", ",", 
       "2.2105784935090513`", ",", "1.0000000000008644`", ",", "0", ",", "0", 
       ",", "0.6788133737550534`"}], "}"}], ",", 
     RowBox[{"{", 
      RowBox[{
      "0.058165051218229624`", ",", "1.2475983837798745`", ",", 
       "4.326003024744654`", ",", "1.2604302116068957`", ",", 
       "0.7278275017755875`", ",", "0.49389546693051767`", ",", 
       "0.021556729129120156`", ",", "452.84942671713645`", ",", 
       "0.038214009527072046`", ",", "8.73167788977904`", ",", 
       "311.9395115847039`", ",", "0", ",", "0", ",", "0", ",", 
       "237.9972229147099`", ",", "3.8246808928361964`", ",", "0", ",", "0", 
       ",", "1.0241129258027049`", ",", "0", ",", "0", ",", 
       "68.16665286251737`", ",", "0.8509654397509611`", ",", 
       "4.241499192854593`", ",", "0.9998443136388088`", ",", "0", ",", "0", 
       ",", "1.0001751996514265`"}], "}"}], ",", 
     RowBox[{"{", 
      RowBox[{
      "0.17310243018283944`", ",", "0.49256885761049496`", ",", 
       "5.2474038118867075`", ",", "1.2167083563026317`", ",", 
       "0.588616706923442`", ",", "0.41089714710891945`", ",", 
       "0.1821711177021871`", ",", "4451.29023370465`", ",", 
       "0.12001647220652961`", ",", "2.269196213787966`", ",", 
       "8.083272027047439`", ",", "0", ",", "0", ",", "0", ",", 
       "2.3163803178288997`", ",", "0.7152347127693163`", ",", "0", ",", "0", 
       ",", "0.005403666477170222`", ",", "0", ",", "0", ",", 
       "5.032890648459328`", ",", "0.01336268284422703`", ",", 
       "0.10979295189601518`", ",", "0.09029459825975683`", ",", "0", ",", 
       "0", ",", "0.20698661270069899`"}], "}"}], ",", 
     RowBox[{"{", 
      RowBox[{
      "0.1805022145737788`", ",", "3.870623878161763`", ",", 
       "2.6853201865429206`", ",", "1.4540056051610473`", ",", 
       "0.3465395939248448`", ",", "0.3116685990581043`", ",", 
       "0.3430495408207368`", ",", "123.77189026179846`", ",", 
       "0.21554545019710575`", ",", "7.5674497363872035`", ",", 
       "50603.35160539281`", ",", "0", ",", "0", ",", "0", ",", 
       "28.57963517275441`", ",", "2.3157148154763387`", ",", "0", ",", "0", 
       ",", "14096.117602756778`", ",", "0", ",", "0", ",", 
       "128.0465865685096`", ",", "36348.292059857435`", ",", 
       "12.785406941445546`", ",", "0.9999999999999999`", ",", "0", ",", "0", 
       ",", "0.45041845533278396`"}], "}"}], ",", 
     RowBox[{"{", 
      RowBox[{
      "0.12919486377057743`", ",", "2.6304051581320387`", ",", 
       "9.030615531469042`", ",", "1.1852097760732927`", ",", 
       "0.8025656477879668`", ",", "0.2709665069296936`", ",", 
       "0.01610528402445943`", ",", "631.0560544240994`", ",", 
       "0.23139307171140971`", ",", "4.580191033116536`", ",", 
       "129.3234760021952`", ",", "0", ",", "0", ",", "0", ",", 
       "105.30290918390429`", ",", "0.6191108680704439`", ",", "0", ",", "0", 
       ",", "0.030176478649678245`", ",", "0", ",", "0", ",", 
       "23.264463154687178`", ",", "0.0556949435459957`", ",", 
       "1.502011776126406`", ",", "0.42088431527835124`", ",", "0", ",", "0", 
       ",", "0.22226733530551915`"}], "}"}], ",", 
     RowBox[{"{", 
      RowBox[{
      "0.11792807938525018`", ",", "2.9992967519426994`", ",", 
       "5.197929087471108`", ",", "1.1316540273093707`", ",", 
       "0.8248866470317724`", ",", "0.3561695895739371`", ",", 
       "0.01696020529134022`", ",", "1283.8412020113915`", ",", 
       "0.1325959329361287`", ",", "7.000673815586042`", ",", 
       "122.90846511155277`", ",", "0", ",", "0", ",", "0", ",", 
       "99.05158720680863`", ",", "0.5411114808104002`", ",", "0", ",", "0", 
       ",", "0.03196172426262296`", ",", "0", ",", "0", ",", 
       "23.185055811907674`", ",", "0.053845496516179876`", ",", 
       "1.1310307815473633`", ",", "0.453713416070862`", ",", "0", ",", "0", 
       ",", "0.3564500373476507`"}], "}"}], ",", 
     RowBox[{"{", 
      RowBox[{
      "0.049303290582256715`", ",", "1.1925070924339343`", ",", 
       "0.7957633600668377`", ",", "1.4128683276782472`", ",", 
       "0.000022730879762677958`", ",", "0.4285104885078085`", ",", 
       "0.00878130985829771`", ",", "1257.460569712898`", ",", 
       "0.24085716752239034`", ",", "7.587289884781604`", ",", 
       "327.1525055128447`", ",", "0", ",", "0", ",", "0", ",", 
       "46.601512089468855`", ",", "0.3154072769727649`", ",", "0", ",", "0", 
       ",", "161.24582289890765`", ",", "0", ",", "0", ",", 
       "5.373220211361368`", ",", "113.57070945085594`", ",", 
       "1.4036528399642243`", ",", "0.9999999999986575`", ",", "0", ",", "0", 
       ",", "1.3555698221262484`"}], "}"}], ",", 
     RowBox[{"{", 
      RowBox[{
      "0.13128664635800402`", ",", "2.4046868210274015`", ",", 
       "6.858470528577773`", ",", "1.007040533285536`", ",", 
       "0.4840752461507001`", ",", "0.3489790633820432`", ",", 
       "0.006590730128885638`", ",", "3596.8950880067596`", ",", 
       "0.16587148750288666`", ",", "3.462016809878005`", ",", 
       "12.368163834688406`", ",", "0", ",", "0", ",", "0", ",", 
       "11.301768401220224`", ",", "0.02955982512676542`", ",", "0", ",", "0",
        ",", "0.003407286129207959`", ",", "0", ",", "0", ",", 
       "1.015458884488675`", ",", "0.0063904452726567815`", ",", 
       "0.2076032080652111`", ",", "0.07002086406109953`", ",", "0", ",", "0",
        ",", "0.32139978522227547`"}], "}"}], ",", 
     RowBox[{"{", 
      RowBox[{
      "0.04846841194802434`", ",", "1.828640157997615`", ",", 
       "8.053204702491172`", ",", "0.7912000348817253`", ",", 
       "0.19137275290127498`", ",", "0.26044015409759047`", ",", 
       "0.137444226583514`", ",", "395.2194426771421`", ",", 
       "0.10623448877689068`", ",", "6.754668978902`", ",", 
       "150.15138902721569`", ",", "0", ",", "0", ",", "0", ",", 
       "53.01673350461782`", ",", "3.580138073100756`", ",", "0", ",", "0", 
       ",", "0.017151301716950042`", ",", "0", ",", "0", ",", 
       "93.52548930926064`", ",", "0.01187566224374669`", ",", 
       "3.7132526625558286`", ",", "0.3726344190246683`", ",", "0", ",", "0", 
       ",", "0.680915905229137`"}], "}"}], ",", 
     RowBox[{"{", 
      RowBox[{
      "0.22606436547954117`", ",", "2.759207160262239`", ",", 
       "4.797641172785626`", ",", "1.1197512107663665`", ",", 
       "0.8744312540778343`", ",", "0.4079143329219078`", ",", 
       "0.021680363867763237`", ",", "112.017364386689`", ",", 
       "0.04841847187742204`", ",", "6.247097164626069`", ",", 
       "179011.64375117325`", ",", "0", ",", "0", ",", "0", ",", 
       "182.45224449733476`", ",", "1.376164573490534`", ",", "0", ",", "0", 
       ",", "42268.32887362409`", ",", "0", ",", "0", ",", 
       "54.24461635534751`", ",", "136505.1849528057`", ",", 
       "11.848911477775355`", ",", "1.000000000001059`", ",", "0", ",", "0", 
       ",", "0.4778075987249561`"}], "}"}], ",", 
     RowBox[{"{", 
      RowBox[{
      "0.21439187995731207`", ",", "1.4871413304129364`", ",", 
       "0.5160724591468409`", ",", "1.1806787917625174`", ",", 
       "0.8679222077666104`", ",", "0.6556391626343723`", ",", 
       "0.05962099501823598`", ",", "325.40523317512117`", ",", 
       "0.12955288081431815`", ",", "2.055442432220964`", ",", 
       "39489.35959638253`", ",", "0", ",", "0", ",", "0", ",", 
       "4.6617489289387155`", ",", "0.1755116702201063`", ",", "0", ",", "0", 
       ",", "9717.772351806689`", ",", "0", ",", "0", ",", 
       "3.728723696487519`", ",", "29763.021192871664`", ",", 
       "1.3639250863187127`", ",", "1.0000000000008105`", ",", "0", ",", "0", 
       ",", "0.19328814838030428`"}], "}"}], ",", 
     RowBox[{"{", 
      RowBox[{
      "0.09778347249929609`", ",", "1.5399588911598938`", ",", 
       "7.050045797549721`", ",", "0.9082485710483456`", ",", 
       "0.7454636238668619`", ",", "0.6248569918637821`", ",", 
       "0.04029077002834171`", ",", "1056.397985521477`", ",", 
       "0.20938181714809317`", ",", "3.6320484036778673`", ",", 
       "92.52153069881075`", ",", "0", ",", "0", ",", "0", ",", 
       "58.941298252668055`", ",", "1.4569379816013033`", ",", "0", ",", "0", 
       ",", "0.028113005509401733`", ",", "0", ",", "0", ",", 
       "32.051779980506836`", ",", "0.03927124715861237`", ",", 
       "0.732325049198392`", ",", "0.48230875639429804`", ",", "0", ",", "0", 
       ",", "0.2876602453651809`"}], "}"}], ",", 
     RowBox[{"{", 
      RowBox[{
      "0.12927232662770405`", ",", "2.951438179906213`", ",", 
       "0.40510823994438105`", ",", "1.0187470674786288`", ",", 
       "0.2032238445066854`", ",", "0.5456409554372916`", ",", 
       "0.01881027549673071`", ",", "134.69705409101317`", ",", 
       "0.12921233603333943`", ",", "7.23494261394152`", ",", 
       "67746.06365450741`", ",", "0", ",", "0", ",", "0", ",", 
       "18.781520967460814`", ",", "0.11524046831733357`", ",", "0", ",", "0",
        ",", "23789.35931802493`", ",", "0", ",", "0", ",", 
       "4.858930258029305`", ",", "43932.94040033616`", ",", 
       "11.647641841241272`", ",", "1.0000000000000449`", ",", "0", ",", "0", 
       ",", "0.714166163244508`"}], "}"}], ",", 
     RowBox[{"{", 
      RowBox[{
      "0.20182779178318416`", ",", "0.6881028184372244`", ",", 
       "1.057422534977741`", ",", "1.0568090274497894`", ",", 
       "0.12452101430667706`", ",", "0.6254257177994904`", ",", 
       "0.38702446915906646`", ",", "3365.5277260432094`", ",", 
       "0.12211162516890145`", ",", "5.63708838473557`", ",", 
       "21.067396734074475`", ",", "0", ",", "0", ",", "0", ",", 
       "3.518761421252774`", ",", "1.6092728464837467`", ",", "0", ",", "0", 
       ",", "0.030939408985170485`", ",", "0", ",", "0", ",", 
       "15.819216875713723`", ",", "0.08920617992220255`", ",", 
       "0.3994165723752473`", ",", "0.4535026004451209`", ",", "0", ",", "0", 
       ",", "1.173765862356064`"}], "}"}], ",", 
     RowBox[{"{", 
      RowBox[{
      "0.21480237208045305`", ",", "2.4248480984277982`", ",", 
       "7.5563453916242835`", ",", "0.9609967545999567`", ",", 
       "0.4216733331369118`", ",", "0.3788510295397969`", ",", 
       "0.02865689876021866`", ",", "142.8377853769303`", ",", 
       "0.053409606561145295`", ",", "2.2123406251771502`", ",", 
       "159.10785880878555`", ",", "0", ",", "0", ",", "0", ",", 
       "102.58668293562981`", ",", "1.1376216675718818`", ",", "0", ",", "0", 
       ",", "3.9220169579647344`", ",", "0", ",", "0", ",", 
       "39.40799624774194`", ",", "12.035122084436953`", ",", 
       "3.561158525373078`", ",", "0.999999988273511`", ",", "0", ",", "0", 
       ",", "0.3649105613384747`"}], "}"}], ",", 
     RowBox[{"{", 
      RowBox[{
      "0.19117013383013431`", ",", "1.4594963084730592`", ",", 
       "8.271393984038092`", ",", "0.8911461626518757`", ",", 
       "0.4023315908892062`", ",", "0.6430024305607471`", ",", 
       "0.425955961175158`", ",", "811.9982424604128`", ",", 
       "0.08470327958141488`", ",", "1.5517888018340713`", ",", 
       "30.304227280128735`", ",", "0", ",", "0", ",", "0", ",", 
       "4.625278141582771`", ",", "1.1725478777446567`", ",", "0", ",", "0", 
       ",", "0.01577052228880131`", ",", "0", ",", "0", ",", 
       "24.44756141537506`", ",", "0.04306932652166065`", ",", 
       "0.43558099353041796`", ",", "0.31267344909970585`", ",", "0", ",", 
       "0", ",", "0.24024560532698871`"}], "}"}], ",", 
     RowBox[{"{", 
      RowBox[{
      "0.16704561027767095`", ",", "0.7136544792609025`", ",", 
       "7.482780404676742`", ",", "1.2150283597546259`", ",", 
       "0.9046207606306917`", ",", "0.271745131902447`", ",", 
       "0.2695234426940548`", ",", "220.6020580904624`", ",", 
       "0.17006503868594403`", ",", "3.14899802359108`", ",", 
       "188.19240292746207`", ",", "0", ",", "0", ",", "0", ",", 
       "40.71278068257978`", ",", "12.9647706933667`", ",", "0", ",", "0", 
       ",", "0.6904701972002221`", ",", "0", ",", "0", ",", 
       "132.17666682730876`", ",", "1.647714506712291`", ",", 
       "3.0238056640481537`", ",", "0.9996754334558481`", ",", "0", ",", "0", 
       ",", "0.2307612584358348`"}], "}"}], ",", 
     RowBox[{"{", 
      RowBox[{
      "0.16595765366147208`", ",", "2.092996799011412`", ",", 
       "4.948615364795604`", ",", "0.8929763621996465`", ",", 
       "0.8391454185145462`", ",", "0.5892008264762102`", ",", 
       "0.044299676614507844`", ",", "130.42998143434642`", ",", 
       "0.19085435393011602`", ",", "9.39386568753341`", ",", 
       "26573.72469699617`", ",", "0", ",", "0", ",", "0", ",", 
       "237.82303019615898`", ",", "4.769167192238285`", ",", "0", ",", "0", 
       ",", "7769.176194246045`", ",", "0", ",", "0", ",", 
       "142.59788096149938`", ",", "18419.34645828063`", ",", 
       "15.970104514385284`", ",", "1.`", ",", "0", ",", "0", ",", 
       "1.1599018538288`"}], "}"}], ",", 
     RowBox[{"{", 
      RowBox[{
      "0.27224148961405453`", ",", "3.064354031176171`", ",", 
       "9.703480945324245`", ",", "1.4628863651144104`", ",", 
       "0.3875440410966342`", ",", "0.15502532019017645`", ",", 
       "0.01538110765065082`", ",", "96.32001554152914`", ",", 
       "0.17185939304406467`", ",", "6.478173160029735`", ",", 
       "508.2653260559073`", ",", "0", ",", "0", ",", "0", ",", 
       "409.08053665195206`", ",", "1.9379518525833948`", ",", "0", ",", "0", 
       ",", "2.495170811902847`", ",", "0", ",", "0", ",", 
       "84.8367224527036`", ",", "9.704128838199233`", ",", 
       "14.218417285847924`", ",", "0.9999974563972014`", ",", "0", ",", "0", 
       ",", "0.4607189233507776`"}], "}"}], ",", 
     RowBox[{"{", 
      RowBox[{
      "0.17789655356032075`", ",", "0.42086448766877327`", ",", 
       "8.212577079102342`", ",", "1.145177796821741`", ",", 
       "0.7675840121122328`", ",", "0.5713332044931656`", ",", 
       "0.08476669830762888`", ",", "407.4176887081235`", ",", 
       "0.039911846147414665`", ",", "5.425104426537898`", ",", 
       "350.12885558368856`", ",", "0", ",", "0", ",", "0", ",", 
       "159.28670802717232`", ",", "27.02110491540723`", ",", "0", ",", "0", 
       ",", "0.38413688065746515`", ",", "0", ",", "0", ",", 
       "162.4603353781003`", ",", "0.9762375309197382`", ",", 
       "2.828516317260325`", ",", "0.9909462018174414`", ",", "0", ",", "0", 
       ",", "0.413659316105187`"}], "}"}], ",", 
     RowBox[{"{", 
      RowBox[{
      "0.25890879804354505`", ",", "0.827757285125033`", ",", 
       "6.146318214990161`", ",", "1.0400613992204162`", ",", 
       "0.4812180568243971`", ",", "0.29251954183586915`", ",", 
       "0.03603273141312643`", ",", "1733.9600457555907`", ",", 
       "0.08508345454030858`", ",", "2.745915615562448`", ",", 
       "18.586470565912578`", ",", "0", ",", "0", ",", "0", ",", 
       "12.358016916321917`", ",", "0.4827069567414854`", ",", "0", ",", "0", 
       ",", "0.0077546709381313824`", ",", "0", ",", "0", ",", 
       "5.708060000332828`", ",", "0.0286821790259254`", ",", 
       "0.33905577222489813`", ",", "0.14763958638999786`", ",", "0", ",", 
       "0", ",", "0.2328241413892715`"}], "}"}], ",", 
     RowBox[{"{", 
      RowBox[{
      "0.13429919704858378`", ",", "3.97301958069563`", ",", 
       "0.23275296336668916`", ",", "1.4075463260369605`", ",", 
       "0.23061890929775308`", ",", "0.5504417933404041`", ",", 
       "0.22771166040596233`", ",", "272.6044063125219`", ",", 
       "0.22898591641919652`", ",", "6.483734227937328`", ",", 
       "26385.39698790132`", ",", "0", ",", "0", ",", "0", ",", 
       "2.980489802199025`", ",", "0.16013254043634617`", ",", "0", ",", "0", 
       ",", "9036.363075790885`", ",", "0", ",", "0", ",", 
       "9.088710266573386`", ",", "17336.80436168836`", ",", 
       "5.155024561799034`", ",", "1.000000000001482`", ",", "0", ",", "0", 
       ",", "0.6363633459151411`"}], "}"}], ",", 
     RowBox[{"{", 
      RowBox[{
      "0.12030391986517214`", ",", "0.7748656879950588`", ",", 
       "5.112522469071294`", ",", "1.1531030157403883`", ",", 
       "0.37283988475313556`", ",", "0.5692147153589893`", ",", 
       "0.013539004333470354`", ",", "948.0585012448981`", ",", 
       "0.020895787868669358`", ",", "3.48210387762453`", ",", 
       "53.13242829537899`", ",", "0", ",", "0", ",", "0", ",", 
       "44.56512270245526`", ",", "0.7014268579029871`", ",", "0", ",", "0", 
       ",", "0.02743669089379966`", ",", "0", ",", "0", ",", 
       "7.764451497531577`", ",", "0.047153449466466296`", ",", 
       "0.8319904517512042`", ",", "0.39603877971667767`", ",", "0", ",", "0",
        ",", "0.5143592684528563`"}], "}"}], ",", 
     RowBox[{"{", 
      RowBox[{
      "0.1321541010040706`", ",", "0.831080421127889`", ",", 
       "5.684518793971316`", ",", "1.0145204035612485`", ",", 
       "0.08667418093385804`", ",", "0.2219847293666507`", ",", 
       "0.022523926566952547`", ",", "3181.1487538157703`", ",", 
       "0.21535243439086593`", ",", "6.5479272590953945`", ",", 
       "15.757187434428145`", ",", "0", ",", "0", ",", "0", ",", 
       "12.01634769376629`", ",", "0.28970588100611155`", ",", "0", ",", "0", 
       ",", "0.002773527590048969`", ",", "0", ",", "0", ",", 
       "3.4395555084255034`", ",", "0.005236186361040101`", ",", 
       "0.4461508780723974`", ",", "0.05711754936780533`", ",", "0", ",", "0",
        ",", "0.6430524464019814`"}], "}"}], ",", 
     RowBox[{"{", 
      RowBox[{
      "0.10292542985717545`", ",", "0.9480363128916887`", ",", 
       "1.8187023134383153`", ",", "1.095683835227761`", ",", 
       "0.3789693754557397`", ",", "0.6741099730044744`", ",", 
       "0.007927682110189524`", ",", "599.0709679738629`", ",", 
       "0.23730403059109434`", ",", "8.347995806673719`", ",", 
       "1577.4614793503047`", ",", "0", ",", "0", ",", "0", ",", 
       "122.60668025426332`", ",", "0.9352006574482559`", ",", "0", ",", "0", 
       ",", "583.3714182714946`", ",", "0", ",", "0", ",", 
       "12.665774044301811`", ",", "857.7679141711956`", ",", 
       "3.356830464462308`", ",", "0.999999999999997`", ",", "0", ",", "0", 
       ",", "1.8409678845119857`"}], "}"}], ",", 
     RowBox[{"{", 
      RowBox[{
      "0.11768271904228267`", ",", "0.8044018805503832`", ",", 
       "4.992994745146397`", ",", "0.8839437991548327`", ",", 
       "0.9627780258088621`", ",", "0.4036610370791115`", ",", 
       "0.010677704183731065`", ",", "75.90134138634313`", ",", 
       "0.09047277628943856`", ",", "3.892249177500955`", ",", 
       "90358.61297984415`", ",", "0", ",", "0", ",", "0", ",", 
       "136.76330634924594`", ",", "1.6407763187997662`", ",", "0", ",", "0", 
       ",", "33642.34794882681`", ",", "0", ",", "0", ",", 
       "18.854907948643824`", ",", "56558.89973692154`", ",", 
       "11.11015996031324`", ",", "1.0000000000000067`", ",", "0", ",", "0", 
       ",", "0.38034944707763585`"}], "}"}], ",", 
     RowBox[{"{", 
      RowBox[{
      "0.23810204192481904`", ",", "3.5212069305389937`", ",", 
       "6.24449843698252`", ",", "1.12580298554529`", ",", 
       "0.9906238590423209`", ",", "0.651194539832239`", ",", 
       "0.008821192031195845`", ",", "3794.027232128564`", ",", 
       "0.08728181755971864`", ",", "9.039220988882679`", ",", 
       "128.21203881894698`", ",", "0", ",", "0", ",", "0", ",", 
       "113.75649262887852`", ",", "0.27822016872763866`", ",", "0", ",", "0",
        ",", "0.01913060699263932`", ",", "0", ",", "0", ",", 
       "13.995296947706994`", ",", "0.06507195126011893`", ",", 
       "0.4882626809160267`", ",", "0.3051887356989189`", ",", "0", ",", "0", 
       ",", "0.3467097554612438`"}], "}"}], ",", 
     RowBox[{"{", 
      RowBox[{
      "0.05170854445494355`", ",", "0.9544694556169109`", ",", 
       "2.4941099826351163`", ",", "0.9097774283707087`", ",", 
       "0.02554739328254807`", ",", "0.22408928016637408`", ",", 
       "0.36587983814629343`", ",", "578.5087062785725`", ",", 
       "0.14318945676945632`", ",", "8.489550606354296`", ",", 
       "110.81059570015968`", ",", "0", ",", "0", ",", "0", ",", 
       "20.33343793956698`", ",", "6.175992534439358`", ",", "0", ",", "0", 
       ",", "0.051642497781631436`", ",", "0", ",", "0", ",", 
       "84.21137474629195`", ",", "0.038147977032861574`", ",", 
       "3.1914329859086092`", ",", "0.7012068103906186`", ",", "0", ",", "0", 
       ",", "0.8648930201421581`"}], "}"}], ",", 
     RowBox[{"{", 
      RowBox[{
      "0.2758391104750425`", ",", "2.3950700125014723`", ",", 
       "3.0825274454463827`", ",", "1.2324094107661792`", ",", 
       "0.33578451389793784`", ",", "0.4521239993250691`", ",", 
       "0.02669897011071422`", ",", "4321.015062663416`", ",", 
       "0.06443072522161825`", ",", "4.390191809873814`", ",", 
       "12.709093420348216`", ",", "0", ",", "0", ",", "0", ",", 
       "9.230995290645087`", ",", "0.09762993553985712`", ",", "0", ",", "0", 
       ",", "0.007712545701895708`", ",", "0", ",", "0", ",", 
       "3.340436156199478`", ",", "0.03039173922727425`", ",", 
       "0.22719035037849017`", ",", "0.12478063072199175`", ",", "0", ",", 
       "0", ",", "0.5837190166235212`"}], "}"}], ",", 
     RowBox[{"{", 
      RowBox[{
      "0.04136033639560718`", ",", "3.5342644851920078`", ",", 
       "2.1080294445485137`", ",", "0.9950381948590621`", ",", 
       "0.26813425336643104`", ",", "0.30392774702749736`", ",", 
       "0.047958977131448324`", ",", "92.66270711931676`", ",", 
       "0.1731864034169307`", ",", "4.57325203890367`", ",", 
       "32961.012784380415`", ",", "0", ",", "0", ",", "0", ",", 
       "47.25297300364927`", ",", "0.606508126819986`", ",", "0", ",", "0", 
       ",", "20668.819262474222`", ",", "0", ",", "0", ",", 
       "30.622287608574418`", ",", "12212.418822799145`", ",", 
       "10.758740270066053`", ",", "1.0000000000000737`", ",", "0", ",", "0", 
       ",", "0.47788022176082323`"}], "}"}], ",", 
     RowBox[{"{", 
      RowBox[{
      "0.1958059683987035`", ",", "3.200106783136203`", ",", 
       "7.203120771344906`", ",", "1.1276577663917136`", ",", 
       "0.37865874140280775`", ",", "0.19330414092595893`", ",", 
       "0.01322903896050458`", ",", "235.27978791284824`", ",", 
       "0.1213328646575434`", ",", "2.0980953870537427`", ",", 
       "78.94411939152164`", ",", "0", ",", "0", ",", "0", ",", 
       "66.45333288588871`", ",", "0.26136212076785414`", ",", "0", ",", "0", 
       ",", "0.06335239447437228`", ",", "0", ",", "0", ",", 
       "11.9483813646296`", ",", "0.1772110992918677`", ",", 
       "1.8899825731810644`", ",", "0.6960758182400872`", ",", "0", ",", "0", 
       ",", "0.15492308962211748`"}], "}"}], ",", 
     RowBox[{"{", 
      RowBox[{
      "0.2141293518430885`", ",", "1.3445267096173987`", ",", 
       "9.440612710104876`", ",", "1.3031822475396773`", ",", 
       "0.08631549676886618`", ",", "0.2421378295292581`", ",", 
       "0.053475196461594834`", ",", "50.8320364740117`", ",", 
       "0.167124755886029`", ",", "6.69448094138391`", ",", 
       "113801.9853730022`", ",", "0", ",", "0", ",", "0", ",", 
       "281.1255249589892`", ",", "10.368359031053972`", ",", "0", ",", "0", 
       ",", "27916.135188146956`", ",", "0", ",", "0", ",", 
       "199.15050931649802`", ",", "85395.19905431359`", ",", 
       "27.335245089536187`", ",", "1.0000000000001608`", ",", "0", ",", "0", 
       ",", "0.3456836817320885`"}], "}"}], ",", 
     RowBox[{"{", 
      RowBox[{
      "0.14124099610833857`", ",", "1.6304240145491873`", ",", 
       "4.431235349124869`", ",", "0.7694928939095955`", ",", 
       "0.9477250896887188`", ",", "0.5434618086833787`", ",", 
       "0.13057745213792676`", ",", "1388.4740941330226`", ",", 
       "0.07045603839931946`", ",", "8.981021929620123`", ",", 
       "270.06412862421405`", ",", "0", ",", "0", ",", "0", ",", 
       "95.02431479727532`", ",", "7.19502949786867`", ",", "0", ",", "0", 
       ",", "0.08609021713985418`", ",", "0", ",", "0", ",", 
       "167.5849839816406`", ",", "0.1737066860573192`", ",", 
       "1.3306710992149524`", ",", "0.9002848300622284`", ",", "0", ",", "0", 
       ",", "0.38016337207409434`"}], "}"}], ",", 
     RowBox[{"{", 
      RowBox[{
      "0.08317638924124338`", ",", "3.4814117090049965`", ",", 
       "4.537378351353009`", ",", "1.1287962009049006`", ",", 
       "0.37603042712104306`", ",", "0.6772825294518297`", ",", 
       "0.08278526718675269`", ",", "52.354988641883`", ",", 
       "0.1936331782676135`", ",", "8.933135500909255`", ",", 
       "97609.87806211805`", ",", "0", ",", "0", ",", "0", ",", 
       "160.39917969128118`", ",", "3.6302763505867897`", ",", "0", ",", "0", 
       ",", "44449.18046894325`", ",", "0", ",", "0", ",", 
       "180.54980848366776`", ",", "52816.03337341575`", ",", 
       "38.83461992112134`", ",", "1.0000000000003122`", ",", "0", ",", "0", 
       ",", "1.3683406706881718`"}], "}"}], ",", 
     RowBox[{"{", 
      RowBox[{
      "0.14458191325048447`", ",", "2.576522592570102`", ",", 
       "7.664240990513161`", ",", "1.1334692879511565`", ",", 
       "0.1460097548297743`", ",", "0.5479004940247297`", ",", 
       "0.17641432391033549`", ",", "874.6457178122505`", ",", 
       "0.14737345925317297`", ",", "7.125853291619361`", ",", 
       "95.38030714927152`", ",", "0", ",", "0", ",", "0", ",", 
       "28.336698108603443`", ",", "1.7721429349018143`", ",", "0", ",", "0", 
       ",", "0.01414991389174492`", ",", "0", ",", "0", ",", 
       "65.22809012911448`", ",", "0.029226023182826067`", ",", 
       "1.8914501777516688`", ",", "0.23493229381703784`", ",", "0", ",", "0",
        ",", "1.2561806214165052`"}], "}"}], ",", 
     RowBox[{"{", 
      RowBox[{
      "0.21964890100642098`", ",", "3.948215647629967`", ",", 
       "1.3239539515383179`", ",", "0.7541520677887659`", ",", 
       "0.2631388544858304`", ",", "0.4680193255276971`", ",", 
       "0.07455346059859487`", ",", "734.1983096733243`", ",", 
       "0.22794453971709777`", ",", "5.810951908142973`", ",", 
       "1081.510384640808`", ",", "0", ",", "0", ",", "0", ",", 
       "32.20685495470932`", ",", "0.5744434635542539`", ",", "0", ",", "0", 
       ",", "245.6180568685338`", ",", "0", ",", "0", ",", 
       "32.400381021195095`", ",", "770.7105179786574`", ",", 
       "1.7969216403604862`", ",", "0.9999999999995876`", ",", "0", ",", "0", 
       ",", "0.8734853697697074`"}], "}"}], ",", 
     RowBox[{"{", 
      RowBox[{
      "0.24357090033802437`", ",", "2.585687351965424`", ",", 
       "7.1434831024545`", ",", "1.2789397105658484`", ",", 
       "0.15335660895486725`", ",", "0.5235228651937761`", ",", 
       "0.12790639986488742`", ",", "56.5359989413313`", ",", 
       "0.05251799125371648`", ",", "7.0717564062965526`", ",", 
       "528577.8097152971`", ",", "0", ",", "0", ",", "0", ",", 
       "144.62179647282983`", ",", "6.780873064319313`", ",", "0", ",", "0", 
       ",", "117907.35439788646`", ",", "0", ",", "0", ",", 
       "250.4745388241922`", ",", "410268.5781023958`", ",", 
       "26.60427320508903`", ",", "1.`", ",", "0", ",", "0", ",", 
       "0.5490126870635812`"}], "}"}], ",", 
     RowBox[{"{", 
      RowBox[{
      "0.09627432586752127`", ",", "2.332762155680175`", ",", 
       "5.679853879558527`", ",", "1.2640734140093113`", ",", 
       "0.8156330491360497`", ",", "0.2895792785477985`", ",", 
       "0.02307681035132743`", ",", "658.139699058721`", ",", 
       "0.029189068125338835`", ",", "7.800914789874877`", ",", 
       "229.73736831393308`", ",", "0", ",", "0", ",", "0", ",", 
       "173.2208752119352`", ",", "1.64021322920117`", ",", "0", ",", "0", 
       ",", "0.07053374703797155`", ",", "0", ",", "0", ",", 
       "54.66039069037804`", ",", "0.09700841352847822`", ",", 
       "2.451610902476585`", ",", "0.6956868835533483`", ",", "0", ",", "0", 
       ",", "0.37416434980298635`"}], "}"}], ",", 
     RowBox[{"{", 
      RowBox[{
      "0.07523258003696548`", ",", "2.5308231598738997`", ",", 
       "0.19036315944607196`", ",", "0.7501464923569574`", ",", 
       "0.1153260012566284`", ",", "0.48261384042066857`", ",", 
       "0.014254428894325608`", ",", "71.6138994625911`", ",", 
       "0.24976914139283035`", ",", "2.597638512857568`", ",", 
       "36879.97968610944`", ",", "0", ",", "0", ",", "0", ",", 
       "3.3983333824590742`", ",", "0.018286157970731857`", ",", "0", ",", 
       "0", ",", "17773.617804008507`", ",", "0", ",", "0", ",", 
       "0.6611290299634422`", ",", "19102.21605695006`", ",", 
       "8.009699929426743`", ",", "1.0000000000000036`", ",", "0", ",", "0", 
       ",", "0.3086311083813645`"}], "}"}], ",", 
     RowBox[{"{", 
      RowBox[{
      "0.20487865745542216`", ",", "2.4577449266837927`", ",", 
       "0.3620012570001929`", ",", "1.1621484663425825`", ",", 
       "0.45716579542364766`", ",", "0.40055848752773193`", ",", 
       "0.09344580216885054`", ",", "2051.8175124763634`", ",", 
       "0.1493227569977858`", ",", "9.69569860745337`", ",", 
       "1986.8538965457685`", ",", "0", ",", "0", ",", "0", ",", 
       "12.427268872178908`", ",", "0.44326359366186296`", ",", "0", ",", "0",
        ",", "498.72699168343627`", ",", "0", ",", "0", ",", 
       "15.563269264372448`", ",", "1459.6930927554854`", ",", 
       "1.0243488474576605`", ",", "0.9999999999999862`", ",", "0", ",", "0", 
       ",", "0.9533043743209016`"}], "}"}], ",", 
     RowBox[{"{", 
      RowBox[{
      "0.1890789829788747`", ",", "2.8864588443110275`", ",", 
       "0.3020897698703884`", ",", "0.7861583937331655`", ",", 
       "0.3631295895274096`", ",", "0.49565973888016235`", ",", 
       "0.15528595628066338`", ",", "2271.132408212757`", ",", 
       "0.21092746640771154`", ",", "4.683826377759731`", ",", 
       "1042.0690091087292`", ",", "0", ",", "0", ",", "0", ",", 
       "3.718471226732954`", ",", "0.18677285776151895`", ",", "0", ",", "0", 
       ",", "278.41838249471317`", ",", "0", ",", "0", ",", 
       "7.7016023880426285`", ",", "752.0437800674795`", ",", 
       "0.4527175609913666`", ",", "1.0000000000006106`", ",", "0", ",", "0", 
       ",", "0.5256266812684689`"}], "}"}], ",", 
     RowBox[{"{", 
      RowBox[{
      "0.13636211858102731`", ",", "3.2225156772879746`", ",", 
       "1.985405604082965`", ",", "0.8074403105824717`", ",", 
       "0.51683495700684`", ",", "0.17846947550569658`", ",", 
       "0.2866421049071916`", ",", "363.9511542941515`", ",", 
       "0.043491080354586376`", ",", "7.48314403026421`", ",", 
       "8549.383571778442`", ",", "0", ",", "0", ",", "0", ",", 
       "25.484467054882078`", ",", "1.9555899030677855`", ",", "0", ",", "0", 
       ",", "2860.186389505232`", ",", "0", ",", "0", ",", 
       "90.0274160140287`", ",", "5571.729651565042`", ",", 
       "4.351443504723342`", ",", "1.000000000001897`", ",", "0", ",", "0", 
       ",", "0.5410012632124653`"}], "}"}], ",", 
     RowBox[{"{", 
      RowBox[{
      "0.1760012024892597`", ",", "3.3901909690471133`", ",", 
       "5.258617572133415`", ",", "0.8627686224489919`", ",", 
       "0.7422533085216929`", ",", "0.41138487941188706`", ",", 
       "0.007592509582269234`", ",", "424.62789093038504`", ",", 
       "0.09162929479721776`", ",", "1.3722835015951313`", ",", 
       "58.438503856773174`", ",", "0", ",", "0", ",", "0", ",", 
       "51.9005049167311`", ",", "0.11236509224947686`", ",", "0", ",", "0", 
       ",", "0.2658535214694121`", ",", "0", ",", "0", ",", 
       "5.441987442576034`", ",", "0.6684362780660096`", ",", 
       "0.6949849042159959`", ",", "0.9942589291505001`", ",", "0", ",", "0", 
       ",", "0.12294036857108155`"}], "}"}], ",", 
     RowBox[{"{", 
      RowBox[{
      "0.1813951042683553`", ",", "2.693386252451666`", ",", 
       "9.617741712202033`", ",", "1.407583958403493`", ",", 
       "0.6407257633308476`", ",", "0.4405499114150466`", ",", 
       "0.008535253338252974`", ",", "83.84476850180724`", ",", 
       "0.06822985382579094`", ",", "7.163997237119144`", ",", 
       "101706.29625766253`", ",", "0", ",", "0", ",", "0", ",", 
       "507.72808128870975`", ",", "1.5387923109838262`", ",", "0", ",", "0", 
       ",", "28161.31271134242`", ",", "0", ",", "0", ",", 
       "59.208029368316964`", ",", "72976.06079439593`", ",", 
       "18.88770460302187`", ",", "1.000000000000163`", ",", "0", ",", "0", 
       ",", "0.8597545450760986`"}], "}"}], ",", 
     RowBox[{"{", 
      RowBox[{
      "0.17566594009418735`", ",", "3.2466526484278377`", ",", 
       "9.344725381698979`", ",", "1.0138972604548542`", ",", 
       "0.5838549167343343`", ",", "0.6073333607184574`", ",", 
       "0.10710975925951867`", ",", "945.005957021721`", ",", 
       "0.208189974443157`", ",", "1.4109192016259353`", ",", 
       "28.749701412650325`", ",", "0", ",", "0", ",", "0", ",", 
       "11.533936074182584`", ",", "0.36214193280720125`", ",", "0", ",", "0",
        ",", "0.01630004156209602`", ",", "0", ",", "0", ",", 
       "16.796415217932505`", ",", "0.040905173208271056`", ",", 
       "0.328659339791929`", ",", "0.28874284923544025`", ",", "0", ",", "0", 
       ",", "0.1627116381665004`"}], "}"}], ",", 
     RowBox[{"{", 
      RowBox[{
      "0.22088610125498404`", ",", "1.594941397589448`", ",", 
       "0.6585367344105002`", ",", "1.4859166690390868`", ",", 
       "0.411769154740657`", ",", "0.4715175396654723`", ",", 
       "0.024538179644211296`", ",", "3156.4892991025154`", ",", 
       "0.15641735671760065`", ",", "8.553654142069323`", ",", 
       "39.198446573157874`", ",", "0", ",", "0", ",", "0", ",", 
       "28.715936453755408`", ",", "0.4145579169470008`", ",", "0", ",", "0", 
       ",", "0.148020532684469`", ",", "0", ",", "0", ",", 
       "9.445651191960271`", ",", "0.4670811195765569`", ",", 
       "0.6094365177253301`", ",", "0.8470116440783818`", ",", "0", ",", "0", 
       ",", "1.192990415473792`"}], "}"}], ",", 
     RowBox[{"{", 
      RowBox[{
      "0.08792198919034061`", ",", "0.7563929024204028`", ",", 
       "9.775416388823775`", ",", "0.7563974438325178`", ",", 
       "0.8271569221820632`", ",", "0.32401969363676375`", ",", 
       "0.0333282008681181`", ",", "102.10380045307154`", ",", 
       "0.1014972556908379`", ",", "6.35713244492311`", ",", 
       "554.8359448931674`", ",", "0", ",", "0", ",", "0", ",", 
       "359.9218592559756`", ",", "13.947843007568355`", ",", "0", ",", "0", 
       ",", "13.388815266338074`", ",", "0", ",", "0", ",", 
       "150.71499221426754`", ",", "16.81673244454918`", ",", 
       "14.103063731070058`", ",", "0.9999999997631528`", ",", "0", ",", "0", 
       ",", "0.9387480084713695`"}], "}"}], ",", 
     RowBox[{"{", 
      RowBox[{
      "0.13210283054552296`", ",", "3.2703864704797683`", ",", 
       "0.8879166279114746`", ",", "1.2876213813677582`", ",", 
       "0.37930173682375035`", ",", "0.2978584700900475`", ",", 
       "0.018740615394798876`", ",", "111.76209976448992`", ",", 
       "0.22677958819730465`", ",", "8.664567998658026`", ",", 
       "50581.820234339546`", ",", "0", ",", "0", ",", "0", ",", 
       "47.5984003591553`", ",", "0.2626713419276714`", ",", "0", ",", "0", 
       ",", "17498.600825094312`", ",", "0", ",", "0", ",", 
       "12.271954326043147`", ",", "33023.06713687394`", ",", 
       "16.206351360554418`", ",", "1.0000000000000409`", ",", "0", ",", "0", 
       ",", "0.5124616822293998`"}], "}"}], ",", 
     RowBox[{"{", 
      RowBox[{
      "0.19507506176309325`", ",", "3.126733009164254`", ",", 
       "1.2939386659529877`", ",", "0.8626822462482099`", ",", 
       "0.4036124839823858`", ",", "0.4778725494331981`", ",", 
       "0.06798274218289758`", ",", "2442.14562500692`", ",", 
       "0.025650848833468687`", ",", "3.9818096584261493`", ",", 
       "22.673448332103852`", ",", "0", ",", "0", ",", "0", ",", 
       "11.607816949515968`", ",", "0.23939960480946418`", ",", "0", ",", "0",
        ",", "0.03505373492013066`", ",", "0", ",", "0", ",", 
       "10.693409239123248`", ",", "0.09768727863673615`", ",", 
       "0.36479898880883427`", ",", "0.5682376625318122`", ",", "0", ",", "0",
        ",", "0.5320444321820464`"}], "}"}], ",", 
     RowBox[{"{", 
      RowBox[{
      "0.08607083224139878`", ",", "0.4430857620402713`", ",", 
       "5.378081455692687`", ",", "1.015604011959475`", ",", 
       "0.6736258822863768`", ",", "0.30157456176441344`", ",", 
       "0.06550214653497834`", ",", "2724.6632477522535`", ",", 
       "0.20587133389175544`", ",", "1.8687253311000447`", ",", 
       "10.318810318580342`", ",", "0", ",", "0", ",", "0", ",", 
       "5.3916228342984915`", ",", "0.6700725916949846`", ",", "0", ",", "0", 
       ",", "0.007013987535343537`", ",", "0", ",", "0", ",", 
       "4.241423213049599`", ",", "0.008624282064257527`", ",", 
       "0.14455979334977806`", ",", "0.13714482471883516`", ",", "0", ",", 
       "0", ",", "0.1269169005221545`"}], "}"}], ",", 
     RowBox[{"{", 
      RowBox[{
      "0.14471266481637884`", ",", "3.5830029087352937`", ",", 
       "5.919067097135953`", ",", "1.3383183012471727`", ",", 
       "0.9997339519904831`", ",", "0.40166871745176214`", ",", 
       "0.015827643464025123`", ",", "2493.129738188907`", ",", 
       "0.10618580931649058`", ",", "1.661604036688603`", ",", 
       "22.298950885660187`", ",", "0", ",", "0", ",", "0", ",", 
       "18.14844126164094`", ",", "0.07803838962128709`", ",", "0", ",", "0", 
       ",", "0.0225007344196804`", ",", "0", ",", "0", ",", 
       "3.994453957229851`", ",", "0.04651630340281911`", ",", 
       "0.13713169823774385`", ",", "0.299666406309293`", ",", "0", ",", "0", 
       ",", "0.07062429700073451`"}], "}"}], ",", 
     RowBox[{"{", 
      RowBox[{
      "0.15884129765285837`", ",", "1.9554524456621927`", ",", 
       "0.3975714737116185`", ",", "1.180621526159508`", ",", 
       "0.13357193827486524`", ",", "0.6393982147520227`", ",", 
       "0.07953097836767822`", ",", "3991.2803311425578`", ",", 
       "0.2365716915141447`", ",", "8.584420428066604`", ",", 
       "28.506128337321066`", ",", "0", ",", "0", ",", "0", ",", 
       "13.30795609370322`", ",", "0.5032991119871744`", ",", "0", ",", "0", 
       ",", "0.19428785427391315`", ",", "0", ",", "0", ",", 
       "14.059678277641874`", ",", "0.4408704984436621`", ",", 
       "0.5284524182546331`", ",", "0.9243864028096954`", ",", "0", ",", "0", 
       ",", "2.1022017370864705`"}], "}"}], ",", 
     RowBox[{"{", 
      RowBox[{
      "0.04917531951043441`", ",", "2.0521955455867618`", ",", 
       "5.720052321648424`", ",", "1.1771597571169652`", ",", 
       "0.4322660150443707`", ",", "0.1629991214278883`", ",", 
       "0.005091310116027936`", ",", "189.05888707261903`", ",", 
       "0.1735533969163952`", ",", "4.172239042736072`", ",", 
       "187.91675973261079`", ",", "0", ",", "0", ",", "0", ",", 
       "174.32167332886735`", ",", "0.40714712410293846`", ",", "0", ",", "0",
        ",", "0.6168800141772903`", ",", "0", ",", "0", ",", 
       "11.936364492607282`", ",", "0.4333610256681225`", ",", 
       "4.642040709529168`", ",", "0.9976480410290857`", ",", "0", ",", "0", 
       ",", "0.2743641473059501`"}], "}"}], ",", 
     RowBox[{"{", 
      RowBox[{
      "0.27542629055144846`", ",", "0.7843233583874856`", ",", 
       "9.783752583368699`", ",", "1.3481471177954405`", ",", 
       "0.23017739141462767`", ",", "0.5420497851091893`", ",", 
       "0.2059235624279975`", ",", "3468.61907862177`", ",", 
       "0.15188055880627876`", ",", "9.878186090289375`", ",", 
       "35.8690582981044`", ",", "0", ",", "0", ",", "0", ",", 
       "9.551626553766976`", ",", "2.1550485005378857`", ",", "0", ",", "0", 
       ",", "0.003219056040381982`", ",", "0", ",", "0", ",", 
       "24.146498248996995`", ",", "0.012665895203992434`", ",", 
       "0.6512265995433762`", ",", "0.05004342769274028`", ",", "0", ",", "0",
        ",", "1.5666894163102356`"}], "}"}], ",", 
     RowBox[{"{", 
      RowBox[{
      "0.242913589428772`", ",", "2.017077890959616`", ",", 
       "6.7411875410249`", ",", "1.4794325227990526`", ",", 
       "0.8119526659059784`", ",", "0.6637027966074835`", ",", 
       "0.028536028992749693`", ",", "2430.705278612085`", ",", 
       "0.11516348105007651`", ",", "2.1124785829469186`", ",", 
       "28.31791319247922`", ",", "0", ",", "0", ",", "0", ",", 
       "20.099992908699434`", ",", "0.2723204769720097`", ",", "0", ",", "0", 
       ",", "0.021240104258927896`", ",", "0", ",", "0", ",", 
       "7.847023047940268`", ",", "0.07370728521967662`", ",", 
       "0.18411731042493443`", ",", "0.2613939988066486`", ",", "0", ",", "0",
        ",", "0.15503167297672055`"}], "}"}], ",", 
     RowBox[{"{", 
      RowBox[{
      "0.27369802527373327`", ",", "0.5072292829799574`", ",", 
       "6.3938654238644155`", ",", "0.9166058122252008`", ",", 
       "0.8588715137395462`", ",", "0.6363372429100727`", ",", 
       "0.4973592888199021`", ",", "125.12883357781175`", ",", 
       "0.0982596068118865`", ",", "5.59867632569453`", ",", 
       "60166.060284302344`", ",", "0", ",", "0", ",", "0", ",", 
       "39.33952795771803`", ",", "31.002922939288496`", ",", "0", ",", "0", 
       ",", "12193.769966013904`", ",", "0", ",", "0", ",", 
       "224.65129103968738`", ",", "47677.29657628805`", ",", 
       "9.864159729400342`", ",", "1.0000000000120837`", ",", "0", ",", "0", 
       ",", "0.6550637356796396`"}], "}"}], ",", 
     RowBox[{"{", 
      RowBox[{
      "0.18540637687565897`", ",", "1.1775430389730683`", ",", 
       "2.7268491301469933`", ",", "1.4767982648221127`", ",", 
       "0.8902187555583527`", ",", "0.5282942786301189`", ",", 
       "0.1497900469847022`", ",", "304.29028125771407`", ",", 
       "0.023895791395609434`", ",", "5.874748340307197`", ",", 
       "94821.83147001214`", ",", "0", ",", "0", ",", "0", ",", 
       "44.081064980288524`", ",", "5.044130903510678`", ",", "0", ",", "0", 
       ",", "25951.387112928016`", ",", "0", ",", "0", ",", 
       "84.8525890442562`", ",", "68736.46656436627`", ",", 
       "4.323054414527168`", ",", "1.0000000000001628`", ",", "0", ",", "0", 
       ",", "0.7902664422089832`"}], "}"}], ",", 
     RowBox[{"{", 
      RowBox[{
      "0.2722155439547531`", ",", "0.9139371325579537`", ",", 
       "7.770199974150746`", ",", "0.8847133947824111`", ",", 
       "0.9018075103619831`", ",", "0.19960287154002887`", ",", 
       "0.008582048560181034`", ",", "1921.873640365849`", ",", 
       "0.18448070830995128`", ",", "2.8786799978881135`", ",", 
       "25.034955966091786`", ",", "0", ",", "0", ",", "0", ",", 
       "22.287636217222975`", ",", "0.19171343975345823`", ",", "0", ",", "0",
        ",", "0.006725569101591714`", ",", "0", ",", "0", ",", 
       "2.503057591444253`", ",", "0.026154349305643667`", ",", 
       "0.30671968036813596`", ",", "0.1507511159284114`", ",", "0", ",", "0",
        ",", "0.10800077803892284`"}], "}"}], ",", 
     RowBox[{"{", 
      RowBox[{
      "0.06964367539322192`", ",", "3.707453741922901`", ",", 
       "4.6834761045808655`", ",", "1.337177597600478`", ",", 
       "0.13817299390105364`", ",", "0.15072857839162668`", ",", 
       "0.030325540973499845`", ",", "324.16896723003435`", ",", 
       "0.11870351893768993`", ",", "8.4259642987084`", ",", 
       "184.69188829640746`", ",", "0", ",", "0", ",", "0", ",", 
       "130.3730752099109`", ",", "1.0039128503671308`", ",", "0", ",", "0", 
       ",", "0.062056759091877564`", ",", "0", ",", "0", ",", 
       "53.170863623687126`", ",", "0.06174086837369313`", ",", 
       "5.4866135160238105`", ",", "0.6301746432723709`", ",", "0", ",", "0", 
       ",", "0.5855575466092724`"}], "}"}], ",", 
     RowBox[{"{", 
      RowBox[{
      "0.17261439973382386`", ",", "3.0972705794401207`", ",", 
       "5.672236578564393`", ",", "1.4223285072729144`", ",", 
       "0.7931550721000631`", ",", "0.3896544494671119`", ",", 
       "0.01712882834694823`", ",", "1350.492916562551`", ",", 
       "0.2427963854280547`", ",", "3.05685280243325`", ",", 
       "49.605842097918476`", ",", "0", ",", "0", ",", "0", ",", 
       "39.84275544462721`", ",", "0.21292618948008946`", ",", "0", ",", "0", 
       ",", "0.03203960917504181`", ",", "0", ",", "0", ",", 
       "9.421286032413906`", ",", "0.07900711293509091`", ",", 
       "0.47369977021571125`", ",", "0.3804935903856288`", ",", "0", ",", "0",
        ",", "0.1844366656727454`"}], "}"}], ",", 
     RowBox[{"{", 
      RowBox[{
      "0.11394032550346922`", ",", "3.2108067304960466`", ",", 
       "9.096957387649113`", ",", "1.399541009089664`", ",", 
       "0.15147624678363414`", ",", "0.6188818627652795`", ",", 
       "0.08261238136824677`", ",", "151.04115640404754`", ",", 
       "0.09860367843525403`", ",", "6.06148281050898`", ",", 
       "500.3812667100334`", ",", "0", ",", "0", ",", "0", ",", 
       "231.4261452985217`", ",", "5.587806721664983`", ",", "0", ",", "0", 
       ",", "2.687344225285333`", ",", "0", ",", "0", ",", 
       "256.30524900904294`", ",", "4.374241082411589`", ",", 
       "9.65195816417009`", ",", "0.9994282565464863`", ",", "0", ",", "0", 
       ",", "1.3249213320763602`"}], "}"}], ",", 
     RowBox[{"{", 
      RowBox[{
      "0.20354065160019702`", ",", "3.5209980508829766`", ",", 
       "0.4053576884306178`", ",", "0.7576791600370161`", ",", 
       "0.6570403323895382`", ",", "0.46832222917239164`", ",", 
       "0.005063986272754102`", ",", "161.28160618619455`", ",", 
       "0.12637144234319758`", ",", "8.874326085906798`", ",", 
       "53801.02557794975`", ",", "0", ",", "0", ",", "0", ",", 
       "26.390964160181678`", ",", "0.036849636771129145`", ",", "0", ",", 
       "0", ",", "13760.623673189406`", ",", "0", ",", "0", ",", 
       "1.8535357035270212`", ",", "40012.09012665813`", ",", 
       "11.576408172642804`", ",", "1.0000000000001452`", ",", "0", ",", "0", 
       ",", "0.5854532593989298`"}], "}"}], ",", 
     RowBox[{"{", 
      RowBox[{
      "0.24345495866234085`", ",", "1.8344199239977046`", ",", 
       "3.71003568577021`", ",", "1.0568366445286865`", ",", 
       "0.9797132100793247`", ",", "0.5295146440336447`", ",", 
       "0.23321770204647818`", ",", "2779.737816031833`", ",", 
       "0.01572768263207122`", ",", "9.835586906627377`", ",", 
       "155.3449258885264`", ",", "0", ",", "0", ",", "0", ",", 
       "36.37701545868119`", ",", "4.3659740951357415`", ",", "0", ",", "0", 
       ",", "0.04181039485735065`", ",", "0", ",", "0", ",", 
       "114.41471239678411`", ",", "0.14541354216620625`", ",", 
       "0.7255311809278353`", ",", "0.5694640953129739`", ",", "0", ",", "0", 
       ",", "0.382798509919777`"}], "}"}], ",", 
     RowBox[{"{", 
      RowBox[{
      "0.18352727434547023`", ",", "0.4163243700753796`", ",", 
       "8.057415014521496`", ",", "1.2522528089453002`", ",", 
       "0.16203828635471806`", ",", "0.6604646928880291`", ",", 
       "0.25830735718962067`", ",", "2461.4350174740794`", ",", 
       "0.12685187153570027`", ",", "8.600866037504808`", ",", 
       "45.8502551707053`", ",", "0", ",", "0", ",", "0", ",", 
       "10.367791013052232`", ",", "5.104398274735264`", ",", "0", ",", "0", 
       ",", "0.00544010358723522`", ",", "0", ",", "0", ",", 
       "30.3583628049002`", ",", "0.014262962621744734`", ",", 
       "0.8234820243969442`", ",", "0.08904307529459743`", ",", "0", ",", "0",
        ",", "1.6690012518064845`"}], "}"}], ",", 
     RowBox[{"{", 
      RowBox[{
      "0.23920496896525717`", ",", "1.1838719961494162`", ",", 
       "9.218551103388815`", ",", "1.265080848919387`", ",", 
       "0.9542453823473309`", ",", "0.22929853041342196`", ",", 
       "0.4982471338661781`", ",", "90.20981971435951`", ",", 
       "0.0856312153630287`", ",", "3.6772130334476696`", ",", 
       "15280.30366185599`", ",", "0", ",", "0", ",", "0", ",", 
       "40.26490004056679`", ",", "13.078212214431058`", ",", "0", ",", "0", 
       ",", "3397.113289538133`", ",", "0", ",", "0", ",", 
       "221.18470286234566`", ",", "11608.662557077618`", ",", 
       "8.843968393369343`", ",", "1.00000000000102`", ",", "0", ",", "0", 
       ",", "0.3650384598913887`"}], "}"}], ",", 
     RowBox[{"{", 
      RowBox[{
      "0.10156561975861944`", ",", "0.5164671469302382`", ",", 
       "5.401464431301745`", ",", "0.8562900606586841`", ",", 
       "0.5357330343495086`", ",", "0.16718344164197263`", ",", 
       "0.02721990257094452`", ",", "330.98847924494044`", ",", 
       "0.2190497368128987`", ",", "7.446609110605853`", ",", 
       "225.6291338421051`", ",", "0", ",", "0", ",", "0", ",", 
       "163.62625890888182`", ",", "7.380027002325344`", ",", "0", ",", "0", 
       ",", "0.056333526062077435`", ",", "0", ",", "0", ",", 
       "54.45059271655836`", ",", "0.08173642125263166`", ",", 
       "4.677522590094146`", ",", "0.755374277545537`", ",", "0", ",", "0", 
       ",", "0.3976350740360762`"}], "}"}], ",", 
     RowBox[{"{", 
      RowBox[{
      "0.2533884831264572`", ",", "2.217775528299157`", ",", 
       "1.87005833593021`", ",", "1.0852798553697922`", ",", 
       "0.3630118105229163`", ",", "0.49869259108707253`", ",", 
       "0.006826900671537389`", ",", "2180.4237702051914`", ",", 
       "0.21841135731377453`", ",", "2.8539212819504436`", ",", 
       "17.65882355869093`", ",", "0", ",", "0", ",", "0", ",", 
       "15.977957581466667`", ",", "0.04683481065823965`", ",", "0", ",", "0",
        ",", "0.029024283620812698`", ",", "0", ",", "0", ",", 
       "1.483844242148122`", ",", "0.10506313143585203`", ",", 
       "0.2962478099856194`", ",", "0.4261442072144227`", ",", "0", ",", "0", 
       ",", "0.4188706039894201`"}], "}"}], ",", 
     RowBox[{"{", 
      RowBox[{
      "0.04019446235159935`", ",", "2.9685609440334373`", ",", 
       "3.1967275735949383`", ",", "1.2384363485833663`", ",", 
       "0.006837582253808039`", ",", "0.6265805854044944`", ",", 
       "0.10123843723710083`", ",", "64.97108080441517`", ",", 
       "0.1585540441972691`", ",", "8.616308543170305`", ",", 
       "82754.54501528785`", ",", "0", ",", "0", ",", "0", ",", 
       "100.41526749813409`", ",", "3.2105641297246907`", ",", "0", ",", "0", 
       ",", "52414.44299781811`", ",", "0", ",", "0", ",", 
       "136.15364691164908`", ",", "30096.719367940746`", ",", 
       "30.94071411782546`", ",", "1.0000000000000282`", ",", "0", ",", "0", 
       ",", "1.5689664200372246`"}], "}"}], ",", 
     RowBox[{"{", 
      RowBox[{
      "0.18466310913340017`", ",", "2.870831467521074`", ",", 
       "5.7568671895307055`", ",", "1.0469133934587485`", ",", 
       "0.5974897879057268`", ",", "0.6447436436670198`", ",", 
       "0.1911914248698421`", ",", "363.92035372259653`", ",", 
       "0.11435325769039895`", ",", "2.2759611974712186`", ",", 
       "112.51918288110635`", ",", "0", ",", "0", ",", "0", ",", 
       "30.6425909987059`", ",", "1.9009736670474748`", ",", "0", ",", "0", 
       ",", "0.553351649800174`", ",", "0", ",", "0", ",", 
       "77.96250031841166`", ",", "1.4597662299457475`", ",", 
       "1.4203160083692783`", ",", "0.9987543809470352`", ",", "0", ",", "0", 
       ",", "0.34290711880219377`"}], "}"}], ",", 
     RowBox[{"{", 
      RowBox[{
      "0.22919090442152185`", ",", "1.3485088294529417`", ",", 
       "3.7111141569564556`", ",", "1.1683364276022934`", ",", 
       "0.8698699225738455`", ",", "0.45530089098812654`", ",", 
       "0.06782162054416256`", ",", "403.6677278730082`", ",", 
       "0.1398561461848175`", ",", "8.195868200542787`", ",", 
       "264.7668887685776`", ",", "0", ",", "0", ",", "0", ",", 
       "131.88846145002162`", ",", "6.088203301192917`", ",", "0", ",", "0", 
       ",", "2.2235027796832103`", ",", "0", ",", "0", ",", 
       "117.28565581661694`", ",", "7.280094472277014`", ",", 
       "4.568242137518486`", ",", "0.999999989191112`", ",", "0", ",", "0", 
       ",", "1.1473282172917645`"}], "}"}], ",", 
     RowBox[{"{", 
      RowBox[{
      "0.12718220564190125`", ",", "0.7794468104625536`", ",", 
       "3.4523481867286847`", ",", "1.042660599955479`", ",", 
       "0.8212977484948716`", ",", "0.42153700480377276`", ",", 
       "0.05083556365712203`", ",", "907.9591078654141`", ",", 
       "0.03221255361915021`", ",", "1.403008654938164`", ",", 
       "36.433778707561316`", ",", "0", ",", "0", ",", "0", ",", 
       "20.990633597951664`", ",", "1.2366676997873356`", ",", "0", ",", "0", 
       ",", "0.154635899784683`", ",", "0", ",", "0", ",", 
       "13.77023848859002`", ",", "0.28095621151481726`", ",", 
       "0.3277128232701847`", ",", "0.9408696273065174`", ",", "0", ",", "0", 
       ",", "0.10457721619743707`"}], "}"}], ",", 
     RowBox[{"{", 
      RowBox[{
      "0.24829534536640735`", ",", "0.6361539074945153`", ",", 
       "1.4367506745172012`", ",", "1.2157272327840285`", ",", 
       "0.5920355341003019`", ",", "0.22834833308349511`", ",", 
       "0.008858258633323783`", ",", "152.73617223659593`", ",", 
       "0.05098711045238086`", ",", "6.308971873547048`", ",", 
       "194460.44354841363`", ",", "0", ",", "0", ",", "0", ",", 
       "61.495969878706035`", ",", "0.7626058633979217`", ",", "0", ",", "0", 
       ",", "42750.81076944352`", ",", "0", ",", "0", ",", 
       "6.930495712554487`", ",", "151640.3903527569`", ",", 
       "8.432621206318899`", ",", "1.0000000000002724`", ",", "0", ",", "0", 
       ",", "0.21672397195787066`"}], "}"}], ",", 
     RowBox[{"{", 
      RowBox[{
      "0.24634814165734203`", ",", "1.0199939463339236`", ",", 
       "6.874973257490155`", ",", "1.1669106806380989`", ",", 
       "0.9547234223304992`", ",", "0.2467804242930165`", ",", 
       "0.010102520966714356`", ",", "1373.9164154017546`", ",", 
       "0.22192762621195788`", ",", "8.148592815397581`", ",", 
       "130.46850608034433`", ",", "0", ",", "0", ",", "0", ",", 
       "114.008326888658`", ",", "1.045407171815537`", ",", "0", ",", "0", 
       ",", "0.020461259406030788`", ",", "0", ",", "0", ",", 
       "15.23298552437023`", ",", "0.07200847472349382`", ",", 
       "1.2112985224193757`", ",", "0.3140788603434711`", ",", "0", ",", "0", 
       ",", "0.2834700023117419`"}], "}"}], ",", 
     RowBox[{"{", 
      RowBox[{
      "0.11968292559735771`", ",", "0.4405556662519543`", ",", 
       "0.9343787484302961`", ",", "1.4969299043499453`", ",", 
       "0.5720179190625709`", ",", "0.5743610731089337`", ",", 
       "0.058376899138915264`", ",", "4861.966479565238`", ",", 
       "0.13911792619470742`", ",", "8.404040973858844`", ",", 
       "33.48884913923602`", ",", "0", ",", "0", ",", "0", ",", 
       "18.343940845431863`", ",", "2.054985851555301`", ",", "0", ",", "0", 
       ",", "0.05765523743579236`", ",", "0", ",", "0", ",", 
       "12.933366585289802`", ",", "0.09857639274751538`", ",", 
       "0.38109727202797605`", ",", "0.5464929604647888`", ",", "0", ",", "0",
        ",", "0.9838953149377347`"}], "}"}], ",", 
     RowBox[{"{", 
      RowBox[{
      "0.0912885213280808`", ",", "1.1352603856466574`", ",", 
       "9.64216394840902`", ",", "1.0423303168159856`", ",", 
       "0.8496114679763396`", ",", "0.3948758352214041`", ",", 
       "0.050073459411100744`", ",", "1020.4170701645861`", ",", 
       "0.08585808288581304`", ",", "1.5724283740137839`", ",", 
       "37.42979637377136`", ",", "0", ",", "0", ",", "0", ",", 
       "21.927178186410725`", ",", "0.8977156114227023`", ",", "0", ",", "0", 
       ",", "0.01955042428498116`", ",", "0", ",", "0", ",", 
       "14.559156731782346`", ",", "0.025496133204457847`", ",", 
       "0.32063974532357453`", ",", "0.3295391528033339`", ",", "0", ",", "0",
        ",", "0.08531539328667118`"}], "}"}], ",", 
     RowBox[{"{", 
      RowBox[{
      "0.23601424519793518`", ",", "0.7493625485076763`", ",", 
       "8.159569145163797`", ",", "1.0789985894921148`", ",", 
       "0.9135595458313224`", ",", "0.43990663477596414`", ",", 
       "0.03553380189426036`", ",", "63.68276264433202`", ",", 
       "0.11799293833856772`", ",", "7.92015369426547`", ",", 
       "139480.46948593995`", ",", "0", ",", "0", ",", "0", ",", 
       "342.37571951254813`", ",", "14.600366994556234`", ",", "0", ",", "0", 
       ",", "31788.39281515719`", ",", "0", ",", "0", ",", 
       "156.2995460026859`", ",", "107178.76480463958`", ",", 
       "26.414047573532336`", ",", "1.0000000000006088`", ",", "0", ",", "0", 
       ",", "0.6025852195383089`"}], "}"}], ",", 
     RowBox[{"{", 
      RowBox[{
      "0.09505824539478602`", ",", "0.994707682773301`", ",", 
       "2.092747921993542`", ",", "1.2334327544777528`", ",", 
       "0.1649122243213208`", ",", "0.435178801412204`", ",", 
       "0.4947441968705133`", ",", "1030.121381906519`", ",", 
       "0.19720224785958157`", ",", "8.531247013968503`", ",", 
       "90.45835009258096`", ",", "0", ",", "0", ",", "0", ",", 
       "12.740088806256784`", ",", "5.099552492760274`", ",", "0", ",", "0", 
       ",", "0.0651016981339128`", ",", "0", ",", "0", ",", 
       "72.46520061791965`", ",", "0.08840647424030458`", ",", 
       "1.8774255151938661`", ",", "0.6691537334855536`", ",", "0", ",", "0", 
       ",", "1.2675655622685091`"}], "}"}], ",", 
     RowBox[{"{", 
      RowBox[{
      "0.13338172675277454`", ",", "1.0224437122231844`", ",", 
       "3.1176391252125253`", ",", "1.1808523949493024`", ",", 
       "0.5954558720182712`", ",", "0.3646371291004906`", ",", 
       "0.024821319877175146`", ",", "118.84942434665426`", ",", 
       "0.15904005586434156`", ",", "2.0945755856004613`", ",", 
       "44395.625014980316`", ",", "0", ",", "0", ",", "0", ",", 
       "38.86754582382741`", ",", "0.8650631723589228`", ",", "0", ",", "0", 
       ",", "15262.07561039796`", ",", "0", ",", "0", ",", 
       "12.635405732203093`", ",", "29081.171410661183`", ",", 
       "3.781652835272766`", ",", "1.0000000000005274`", ",", "0", ",", "0", 
       ",", "0.18262387950562123`"}], "}"}], ",", 
     RowBox[{"{", 
      RowBox[{
      "0.2663723170815805`", ",", "0.6117369492537685`", ",", 
       "4.996758576680092`", ",", "1.4798016834758696`", ",", 
       "0.3454705507334743`", ",", "0.5628818087325649`", ",", 
       "0.10659789380555212`", ",", "347.2598858446038`", ",", 
       "0.128819557084905`", ",", "4.579853140224845`", ",", 
       "188.09878980109036`", ",", "0", ",", "0", ",", "0", ",", 
       "75.46206065539009`", ",", "11.343405823556367`", ",", "0", ",", "0", 
       ",", "0.44994928744018414`", ",", "0", ",", "0", ",", 
       "99.13114960928293`", ",", "1.7122004894948653`", ",", 
       "3.0197858586805846`", ",", "0.9856496709206579`", ",", "0", ",", "0", 
       ",", "0.7333093564182788`"}], "}"}], ",", 
     RowBox[{"{", 
      RowBox[{
      "0.19858704302380392`", ",", "3.77240735130054`", ",", 
       "4.552319154599175`", ",", "1.490234534684174`", ",", 
       "0.9267739623702391`", ",", "0.4663128979271708`", ",", 
       "0.016623264635311285`", ",", "190.7315614324941`", ",", 
       "0.03981298108873932`", ",", "1.7245962595124684`", ",", 
       "59538.529850613384`", ",", "0", ",", "0", ",", "0", ",", 
       "53.68049898485968`", ",", "0.22693461879264332`", ",", "0", ",", "0", 
       ",", "15499.875493265816`", ",", "0", ",", "0", ",", 
       "12.229854631399334`", ",", "43972.49202063981`", ",", 
       "2.041441918143971`", ",", "1.0000000000011595`", ",", "0", ",", "0", 
       ",", "0.2481985915763493`"}], "}"}], ",", 
     RowBox[{"{", 
      RowBox[{
      "0.16356962246540357`", ",", "2.7590365436019733`", ",", 
       "9.315311335363422`", ",", "1.411146654012818`", ",", 
       "0.2509435276133807`", ",", "0.3090283790000361`", ",", 
       "0.2431141196841502`", ",", "313.55839056266797`", ",", 
       "0.2467169299716112`", ",", "8.038445579591425`", ",", 
       "255.0347181232233`", ",", "0", ",", "0", ",", "0", ",", 
       "61.1578029158479`", ",", "4.793842183492308`", ",", "0", ",", "0", 
       ",", "0.04037059242109976`", ",", "0", ",", "0", ",", 
       "188.94836812165667`", ",", "0.09433432229988671`", ",", 
       "5.600862075136447`", ",", "0.45890709938303065`", ",", "0", ",", "0", 
       ",", "0.859620731978695`"}], "}"}], ",", 
     RowBox[{"{", 
      RowBox[{
      "0.25383472083693576`", ",", "3.9769524497483806`", ",", 
       "7.011565744250568`", ",", "1.066285473960517`", ",", 
       "0.7734216029556533`", ",", "0.6850552501893354`", ",", 
       "0.013843595247453381`", ",", "297.6124430270534`", ",", 
       "0.10716201039628298`", ",", "2.5950386184147853`", ",", 
       "159.74436524213615`", ",", "0", ",", "0", ",", "0", ",", 
       "129.7848271206461`", ",", "0.437177468257577`", ",", "0", ",", "0", 
       ",", "0.9963309078275555`", ",", "0", ",", "0", ",", 
       "24.837628619453753`", ",", "3.6129053978517573`", ",", 
       "1.9933286552524427`", ",", "0.9999957921392091`", ",", "0", ",", "0", 
       ",", "0.41070774282119205`"}], "}"}], ",", 
     RowBox[{"{", 
      RowBox[{
      "0.17343366236722435`", ",", "1.3936719133530833`", ",", 
       "0.599503921563171`", ",", "0.8621470436054358`", ",", 
       "0.43567440743840313`", ",", "0.22823781097601215`", ",", 
       "0.018669299661272933`", ",", "3618.675535403083`", ",", 
       "0.22611694811187344`", ",", "3.1306846738065635`", ",", 
       "8.932755013182055`", ",", "0", ",", "0", ",", "0", ",", 
       "6.98086317638967`", ",", "0.08672814155854232`", ",", "0", ",", "0", 
       ",", "0.03900456547960763`", ",", "0", ",", "0", ",", 
       "1.7267224998207276`", ",", "0.09663863771672004`", ",", 
       "0.1856807031200472`", ",", "0.6053454901077919`", ",", "0", ",", "0", 
       ",", "0.2737009644632621`"}], "}"}], ",", 
     RowBox[{"{", 
      RowBox[{
      "0.27302715407014244`", ",", "1.5486379048502288`", ",", 
       "9.868645627334566`", ",", "1.0694698241775202`", ",", 
       "0.6816384789594119`", ",", "0.4416154581373778`", ",", 
       "0.05961824305163796`", ",", "87.63839207083008`", ",", 
       "0.05267766985704242`", ",", "3.1260333504958955`", ",", 
       "91650.78842242043`", ",", "0", ",", "0", ",", "0", ",", 
       "139.47199081894604`", ",", "4.980990699028664`", ",", "0", ",", "0", 
       ",", "18650.796339016943`", ",", "0", ",", "0", ",", 
       "110.19644286031756`", ",", "72745.34065119475`", ",", 
       "7.882684135404812`", ",", "1.000000000002026`", ",", "0", ",", "0", 
       ",", "0.3741505155050053`"}], "}"}], ",", 
     RowBox[{"{", 
      RowBox[{
      "0.12081145422022538`", ",", "2.0244942048813837`", ",", 
       "8.652229532190159`", ",", "0.835020699056165`", ",", 
       "0.9214042127932665`", ",", "0.46285611589460973`", ",", 
       "0.11861503789539068`", ",", "2689.091322411565`", ",", 
       "0.07096583948487911`", ",", "5.509201411600676`", ",", 
       "69.05941686292778`", ",", "0", ",", "0", ",", "0", ",", 
       "25.885982306069312`", ",", "1.4421282691263906`", ",", "0", ",", "0", 
       ",", "0.008442564360954488`", ",", "0", ",", "0", ",", 
       "41.70829033631434`", ",", "0.014570835397052683`", ",", 
       "0.42183349684365856`", ",", "0.19525044163516647`", ",", "0", ",", 
       "0", ",", "0.2381658300652869`"}], "}"}], ",", 
     RowBox[{"{", 
      RowBox[{
      "0.27038445563951496`", ",", "3.3688963138915424`", ",", 
       "3.4133330216440854`", ",", "1.1975198070883244`", ",", 
       "0.31492494684053174`", ",", "0.45427916274833`", ",", 
       "0.0070970717881839104`", ",", "3067.136751023867`", ",", 
       "0.17569148508387616`", ",", "1.2036801730392703`", ",", 
       "4.720745024840074`", ",", "0", ",", "0", ",", "0", ",", 
       "4.249725916190107`", ",", "0.00859534249416999`", ",", "0", ",", "0", 
       ",", "0.009164743755624196`", ",", "0", ",", "0", ",", 
       "0.41366882350349443`", ",", "0.03540006073485821`", ",", 
       "0.08922750082613147`", ",", "0.14791726775127545`", ",", "0", ",", 
       "0", ",", "0.18292942604020812`"}], "}"}], ",", 
     RowBox[{"{", 
      RowBox[{
      "0.1767050761987432`", ",", "2.85608165701536`", ",", 
       "6.140634667151749`", ",", "1.3554192221984884`", ",", 
       "0.6330624847112656`", ",", "0.5906276578639604`", ",", 
       "0.04152902973081543`", ",", "1510.3499876585004`", ",", 
       "0.15541682752363528`", ",", "8.81551919212286`", ",", 
       "125.0655075646142`", ",", "0", ",", "0", ",", "0", ",", 
       "78.90153610038297`", ",", "1.1022707403464223`", ",", "0", ",", "0", 
       ",", "0.023503220852581476`", ",", "0", ",", "0", ",", 
       "44.973932036687906`", ",", "0.05933054902386386`", ",", 
       "1.261127873658465`", ",", "0.310108021728718`", ",", "0", ",", "0", 
       ",", "0.8351861156519741`"}], "}"}], ",", 
     RowBox[{"{", 
      RowBox[{
      "0.16171803894826015`", ",", "2.2156907324583015`", ",", 
       "1.0134587159780288`", ",", "0.8322559746700846`", ",", 
       "0.34733770749260806`", ",", "0.6849579573613365`", ",", 
       "0.018772440750507276`", ",", "1617.8437562512436`", ",", 
       "0.21218330633531807`", ",", "7.516753350682977`", ",", 
       "69.77474506785634`", ",", "0", ",", "0", ",", "0", ",", 
       "53.67414246720448`", ",", "0.43193967532335276`", ",", "0", ",", "0", 
       ",", "0.5967239980912309`", ",", "0", ",", "0", ",", 
       "13.67206765135714`", ",", "1.3785862109240026`", ",", 
       "1.1121787409691533`", ",", "0.9998061050075341`", ",", "0", ",", "0", 
       ",", "1.5998592388966126`"}], "}"}], ",", 
     RowBox[{"{", 
      RowBox[{
      "0.24108871826638628`", ",", "1.1722622038849657`", ",", 
       "2.5945274526654174`", ",", "1.1873482780450624`", ",", 
       "0.3399058776037083`", ",", "0.3423735862363967`", ",", 
       "0.09173881369912114`", ",", "1455.6792358614214`", ",", 
       "0.2278375557130481`", ",", "4.818602627144232`", ",", 
       "36.755851350699345`", ",", "0", ",", "0", ",", "0", ",", 
       "16.25069512971041`", ",", "1.148513712931908`", ",", "0", ",", "0", 
       ",", "0.02765969443689275`", ",", "0", ",", "0", ",", 
       "19.233703090195114`", ",", "0.09526343256332741`", ",", 
       "0.7253125369770169`", ",", "0.3903071419461721`", ",", "0", ",", "0", 
       ",", "0.5308975319968847`"}], "}"}], ",", 
     RowBox[{"{", 
      RowBox[{
      "0.2202280085702742`", ",", "2.180975046803316`", ",", 
       "5.6134680006393936`", ",", "1.2506485034427453`", ",", 
       "0.4748208651226249`", ",", "0.39757955628981323`", ",", 
       "0.017520218948128618`", ",", "280.3947437474927`", ",", 
       "0.12359899846366301`", ",", "9.521190146527957`", ",", 
       "443.13414131294326`", ",", "0", ",", "0", ",", "0", ",", 
       "351.39428838542267`", ",", "2.6774415703015553`", ",", "0", ",", "0", 
       ",", "1.3238276064449392`", ",", "0", ",", "0", ",", 
       "83.42047505859398`", ",", "4.164913106538831`", ",", 
       "7.45493695113794`", ",", "0.9991506751179341`", ",", "0", ",", "0", 
       ",", "1.0697905438924589`"}], "}"}], ",", 
     RowBox[{"{", 
      RowBox[{
      "0.12315072752895034`", ",", "2.8609501087269207`", ",", 
       "1.79674111361204`", ",", "1.4514496090822089`", ",", 
       "0.3032919079034333`", ",", "0.2763824218936657`", ",", 
       "0.028981582964232436`", ",", "188.78817200372555`", ",", 
       "0.08856946510090113`", ",", "4.546561013073182`", ",", 
       "58633.29990505694`", ",", "0", ",", "0", ",", "0", ",", 
       "45.86430021621891`", ",", "0.44328938231496273`", ",", "0", ",", "0", 
       ",", "21226.016774271637`", ",", "0", ",", "0", ",", 
       "18.117554379021193`", ",", "37342.84868990359`", ",", 
       "5.080524084297705`", ",", "1.`", ",", "0", ",", "0", ",", 
       "0.3130961184834628`"}], "}"}], ",", 
     RowBox[{"{", 
      RowBox[{
      "0.14162785770391484`", ",", "1.92013166099325`", ",", 
       "8.540643644714823`", ",", "1.2350689068338556`", ",", 
       "0.301574102817308`", ",", "0.40858591883894513`", ",", 
       "0.080613435450821`", ",", "585.1346359267128`", ",", 
       "0.15211712109726616`", ",", "7.686797097032363`", ",", 
       "153.20803973682908`", ",", "0", ",", "0", ",", "0", ",", 
       "72.66492137584426`", ",", "2.8306727422462665`", ",", "0", ",", "0", 
       ",", "0.02170914075881159`", ",", "0", ",", "0", ",", 
       "77.64663363282335`", ",", "0.043923129975259614`", ",", 
       "2.9133697817508404`", ",", "0.3143702490925293`", ",", "0", ",", "0", 
       ",", "0.950418308024325`"}], "}"}], ",", 
     RowBox[{"{", 
      RowBox[{
      "0.22524615675817938`", ",", "2.031565502127312`", ",", 
       "0.245821316301889`", ",", "1.298167355078078`", ",", 
       "0.689325845538592`", ",", "0.661487626561178`", ",", 
       "0.00610096551453922`", ",", "373.63064864758115`", ",", 
       "0.20592315239272913`", ",", "2.994117316721619`", ",", 
       "26349.97598308941`", ",", "0", ",", "0", ",", "0", ",", 
       "5.4339895307532196`", ",", "0.01562982934487665`", ",", "0", ",", "0",
        ",", "6245.9227495607165`", ",", "0", ",", "0", ",", 
       "0.4536146014455515`", ",", "20098.144210671828`", ",", 
       "1.7200689956793889`", ",", "1.0000000000000422`", ",", "0", ",", "0", 
       ",", "0.2620804767691623`"}], "}"}], ",", 
     RowBox[{"{", 
      RowBox[{
      "0.06014178921319169`", ",", "2.215935435785701`", ",", 
       "1.3525069683978295`", ",", "1.0400202244696481`", ",", 
       "0.697929353581739`", ",", "0.692932654029565`", ",", 
       "0.014666911144259826`", ",", "1018.9785490283374`", ",", 
       "0.16122419934759502`", ",", "4.978072859014281`", ",", 
       "70.28298129569727`", ",", "0", ",", "0", ",", "0", ",", 
       "51.91608648711861`", ",", "0.3253370616875185`", ",", "0", ",", "0", 
       ",", "4.149196366393443`", ",", "0", ",", "0", ",", 
       "10.298941765253865`", ",", "3.5648584753110324`", ",", 
       "1.2217713060141497`", ",", "0.9999999991299203`", ",", "0", ",", "0", 
       ",", "1.329718155499555`"}], "}"}], ",", 
     RowBox[{"{", 
      RowBox[{
      "0.11674773262981253`", ",", "1.910335393882857`", ",", 
       "4.221858661435528`", ",", "1.4404651869296854`", ",", 
       "0.4563596481936356`", ",", "0.5439902833298367`", ",", 
       "0.005611633628996954`", ",", "451.6526207878965`", ",", 
       "0.24247834364497922`", ",", "9.182241064841566`", ",", 
       "320.8342668292945`", ",", "0", ",", "0", ",", "0", ",", 
       "295.19591681894025`", ",", "0.8238098441184336`", ",", "0", ",", "0", 
       ",", "0.751599409175239`", ",", "0", ",", "0", ",", 
       "22.48218718640802`", ",", "1.2535360981016483`", ",", 
       "4.542903941439494`", ",", "0.9956044256299839`", ",", "0", ",", "0", 
       ",", "1.2136189232695411`"}], "}"}], ",", 
     RowBox[{"{", 
      RowBox[{
      "0.12898119467887553`", ",", "3.729766126068422`", ",", 
       "2.3744826976889595`", ",", "1.2465399522360021`", ",", 
       "0.1415631230326866`", ",", "0.3607064691421532`", ",", 
       "0.03995461220531779`", ",", "1238.1663657022145`", ",", 
       "0.14506115517150608`", ",", "8.953141814946814`", ",", 
       "69.96367527499407`", ",", "0", ",", "0", ",", "0", ",", 
       "45.03223950605033`", ",", "0.4574587477165292`", ",", "0", ",", "0", 
       ",", "0.033875449589081355`", ",", "0", ",", "0", ",", 
       "24.374487732954165`", ",", "0.06241851368973307`", ",", 
       "1.6192034419924282`", ",", "0.4395389726750034`", ",", "0", ",", "0", 
       ",", "1.2047306080235658`"}], "}"}], ",", 
     RowBox[{"{", 
      RowBox[{
      "0.2498624462217614`", ",", "2.827129073229683`", ",", 
       "2.690968559152097`", ",", "1.0446525535360744`", ",", 
       "0.06936419216205603`", ",", "0.5607634545552321`", ",", 
       "0.008891348377622028`", ",", "196.01664126075448`", ",", 
       "0.10064633302983284`", ",", "7.405206717033214`", ",", 
       "58885.82980967864`", ",", "0", ",", "0", ",", "0", ",", 
       "141.993093689474`", ",", "0.43089469922865736`", ",", "0", ",", "0", 
       ",", "12851.810981722347`", ",", "0", ",", "0", ",", 
       "17.40278473842709`", ",", "45874.07043246908`", ",", 
       "8.108321936456687`", ",", "1.0000000000000375`", ",", "0", ",", "0", 
       ",", "0.647581184193504`"}], "}"}], ",", 
     RowBox[{"{", 
      RowBox[{
      "0.25890580889310233`", ",", "3.9576703566675278`", ",", 
       "2.211552265086926`", ",", "0.8006241502346895`", ",", 
       "0.26522568617457876`", ",", "0.4892067360859801`", ",", 
       "0.02025985822061832`", ",", "94.72915936196773`", ",", 
       "0.06766512891079995`", ",", "5.4984531961033785`", ",", 
       "187331.1336026766`", ",", "0", ",", "0", ",", "0", ",", 
       "74.22665409389836`", ",", "0.3692943214246534`", ",", "0", ",", "0", 
       ",", "39848.77714700426`", ",", "0", ",", "0", ",", 
       "20.87921698268574`", ",", "147386.85543780113`", ",", 
       "12.18508168897698`", ",", "1.0000000000000089`", ",", "0", ",", "0", 
       ",", "0.34991172717359315`"}], "}"}], ",", 
     RowBox[{"{", 
      RowBox[{
      "0.2032139210380186`", ",", "1.0205320875718096`", ",", 
       "3.2697243543529257`", ",", "1.0866214178514029`", ",", 
       "0.5111053959745286`", ",", "0.4079750171889772`", ",", 
       "0.048345897200607585`", ",", "145.20906840025864`", ",", 
       "0.23728279570010086`", ",", "2.517042827760779`", ",", 
       "26575.78611810111`", ",", "0", ",", "0", ",", "0", ",", 
       "39.16650708934835`", ",", "1.6995154689572323`", ",", "0", ",", "0", 
       ",", "6792.149859055458`", ",", "0", ",", "0", ",", 
       "24.777286705650017`", ",", "19717.9915019498`", ",", 
       "3.6976022221948006`", ",", "1.0000000000075226`", ",", "0", ",", "0", 
       ",", "0.20337906887486398`"}], "}"}], ",", 
     RowBox[{"{", 
      RowBox[{
      "0.15288075349234037`", ",", "1.8405591021591183`", ",", 
       "8.732063156275487`", ",", "0.8366527628406224`", ",", 
       "0.7247685787231319`", ",", "0.43308603413296065`", ",", 
       "0.06703535093550567`", ",", "1294.178726539122`", ",", 
       "0.16108367938164575`", ",", "4.274431762914247`", ",", 
       "68.15273844370063`", ",", "0", ",", "0", ",", "0", ",", 
       "35.132887270352306`", ",", "1.2085048468673847`", ",", "0", ",", "0", 
       ",", "0.010995654514396071`", ",", "0", ",", "0", ",", 
       "31.776065655788315`", ",", "0.02401462781856319`", ",", 
       "0.6968624896001716`", ",", "0.245802846289621`", ",", "0", ",", "0", 
       ",", "0.2950155922816745`"}], "}"}], ",", 
     RowBox[{"{", 
      RowBox[{
      "0.1609254870534111`", ",", "1.384768951726243`", ",", 
       "6.196355509527487`", ",", "0.9770497723863997`", ",", 
       "0.43819861370403546`", ",", "0.17710326003602894`", ",", 
       "0.2243750211158665`", ",", "120.51310647409781`", ",", 
       "0.10277566384729958`", ",", "6.21125463242891`", ",", 
       "11256.15117516689`", ",", "0", ",", "0", ",", "0", ",", 
       "78.6196360060992`", ",", "10.881244302821855`", ",", "0", ",", "0", 
       ",", "3319.6747599729456`", ",", "0", ",", "0", ",", 
       "215.2572752385117`", ",", "7631.718251536588`", ",", 
       "10.925472507475028`", ",", "1.0000000000007818`", ",", "0", ",", "0", 
       ",", "0.45983603687035696`"}], "}"}], ",", 
     RowBox[{"{", 
      RowBox[{
      "0.21184155187533854`", ",", "1.0400436907537394`", ",", 
       "2.77253033361667`", ",", "1.25783985819887`", ",", 
       "0.5916706672066951`", ",", "0.18670557332607218`", ",", 
       "0.05860949172916328`", ",", "177.69964385957368`", ",", 
       "0.18251915101666627`", ",", "3.5990512292385053`", ",", 
       "23476.583376099206`", ",", "0", ",", "0", ",", "0", ",", 
       "42.4984779751775`", ",", "2.1781735697397084`", ",", "0", ",", "0", 
       ",", "5811.66267637715`", ",", "0", ",", "0", ",", 
       "32.362795408204676`", ",", "17587.880576281685`", ",", 
       "4.180742713074167`", ",", "1.0000000000000488`", ",", "0", ",", "0", 
       ",", "0.16505899389759981`"}], "}"}], ",", 
     RowBox[{"{", 
      RowBox[{
      "0.15826860039724194`", ",", "2.914200187526596`", ",", 
       "3.057619613104965`", ",", "0.9127068016590583`", ",", 
       "0.36895217716385176`", ",", "0.3294645201729436`", ",", 
       "0.006405724718526674`", ",", "799.6829736219844`", ",", 
       "0.2321605158663716`", ",", "7.540832982633661`", ",", 
       "106.7202092065175`", ",", "0", ",", "0", ",", "0", ",", 
       "97.72249819120857`", ",", "0.20551011053949034`", ",", "0", ",", "0", 
       ",", "0.04139548743212558`", ",", "0", ",", "0", ",", 
       "8.55568003818276`", ",", "0.09359436940920825`", ",", 
       "2.048692550041607`", ",", "0.6192692417945318`", ",", "0", ",", "0", 
       ",", "0.7599100742754853`"}], "}"}], ",", 
     RowBox[{"{", 
      RowBox[{
      "0.2486148170283075`", ",", "0.5446418582356878`", ",", 
       "7.121193243885838`", ",", "1.048132429671941`", ",", 
       "0.7615900023009023`", ",", "0.5400927540260018`", ",", 
       "0.07717023450494316`", ",", "388.33902457321517`", ",", 
       "0.04098404938849237`", ",", "2.529691537294738`", ",", 
       "145.99404495397135`", ",", "0", ",", "0", ",", "0", ",", 
       "69.30859999182236`", ",", "8.526752085903013`", ",", "0", ",", "0", 
       ",", "0.39880262737409977`", ",", "0", ",", "0", ",", 
       "66.34323001116063`", ",", "1.4164034605003268`", ",", 
       "1.402697339474069`", ",", "0.9961293151219387`", ",", "0", ",", "0", 
       ",", "0.23023385552895392`"}], "}"}], ",", 
     RowBox[{"{", 
      RowBox[{
      "0.1973186549669898`", ",", "3.31823274961833`", ",", 
       "5.404057922234477`", ",", "1.0748992098641554`", ",", 
       "0.1837120164888255`", ",", "0.5027766473922404`", ",", 
       "0.30055211808677745`", ",", "460.171808421071`", ",", 
       "0.10833443978919949`", ",", "3.5562239100468123`", ",", 
       "88.9845536613686`", ",", "0", ",", "0", ",", "0", ",", 
       "18.123103029081093`", ",", "1.4601564893105565`", ",", "0", ",", "0", 
       ",", "0.048449700266410455`", ",", "0", ",", "0", ",", 
       "69.216272605686`", ",", "0.13657185271596653`", ",", 
       "1.7786260472090378`", ",", "0.6131787961064874`", ",", "0", ",", "0", 
       ",", "0.5907088185314855`"}], "}"}], ",", 
     RowBox[{"{", 
      RowBox[{
      "0.16177424691159015`", ",", "1.9234518490470327`", ",", 
       "6.336020872512709`", ",", "1.465202064627133`", ",", 
       "0.3679027675625519`", ",", "0.6088093981583469`", ",", 
       "0.02752967040620688`", ",", "1523.605195139083`", ",", 
       "0.023927731291662258`", ",", "6.9520681394676025`", ",", 
       "68.97739749780388`", ",", "0", ",", "0", ",", "0", ",", 
       "49.73952159093552`", ",", "0.6733197124040651`", ",", "0", ",", "0", 
       ",", "0.016132878366665`", ",", "0", ",", "0", ",", 
       "18.5014006546202`", ",", "0.03728406068978142`", ",", 
       "1.034694979242523`", ",", "0.20984356706905294`", ",", "0", ",", "0", 
       ",", "1.0353628667243167`"}], "}"}], ",", 
     RowBox[{"{", 
      RowBox[{
      "0.12468946686374066`", ",", "2.602287301847274`", ",", 
       "9.387923649086364`", ",", "1.237964958422611`", ",", 
       "0.6279283704003791`", ",", "0.5225362832845872`", ",", 
       "0.15386398985407668`", ",", "4877.253164044286`", ",", 
       "0.10729269282887094`", ",", "6.155025385024989`", ",", 
       "24.79324834329096`", ",", "0", ",", "0", ",", "0", ",", 
       "7.932831964781891`", ",", "0.4414051073451314`", ",", "0", ",", "0", 
       ",", "0.0034304435546571783`", ",", "0", ",", "0", ",", 
       "16.409470083068083`", ",", "0.0061105739705188036`", ",", 
       "0.27156383047247096`", ",", "0.057776850604039476`", ",", "0", ",", 
       "0", ",", "0.5557014098537689`"}], "}"}], ",", 
     RowBox[{"{", 
      RowBox[{
      "0.1891437323001075`", ",", "2.037539508644585`", ",", 
       "6.753647851102151`", ",", "1.0264835122983769`", ",", 
       "0.08414675462879395`", ",", "0.15050525073770327`", ",", 
       "0.01724785647741675`", ",", "835.2003740810117`", ",", 
       "0.09305345804576048`", ",", "5.34515441362371`", ",", 
       "43.22750720053642`", ",", "0", ",", "0", ",", "0", ",", 
       "34.903621306023695`", ",", "0.2749211539464209`", ",", "0", ",", "0", 
       ",", "0.00840845345220087`", ",", "0", ",", "0", ",", 
       "8.002324470399909`", ",", "0.022720089554583198`", ",", 
       "1.3553696582182078`", ",", "0.16162662237745373`", ",", "0", ",", "0",
        ",", "0.39033883476851244`"}], "}"}], ",", 
     RowBox[{"{", 
      RowBox[{
      "0.11951180040558451`", ",", "2.9137311414381974`", ",", 
       "6.217108794108201`", ",", "1.4729889111648695`", ",", 
       "0.6540356010640074`", ",", "0.40115742558392786`", ",", 
       "0.08157249569611574`", ",", "391.2473393910366`", ",", 
       "0.0369147403900103`", ",", "8.338813449127404`", ",", 
       "381.22059843425484`", ",", "0", ",", "0", ",", "0", ",", 
       "178.15304424797108`", ",", "4.748289814215446`", ",", "0", ",", "0", 
       ",", "0.24843084441636978`", ",", "0", ",", "0", ",", 
       "197.64628428933335`", ",", "0.42414882132141396`", ",", 
       "4.530011147261324`", ",", "0.9603483043844986`", ",", "0", ",", "0", 
       ",", "0.6411175830137548`"}], "}"}], ",", 
     RowBox[{"{", 
      RowBox[{
      "0.17883917330505905`", ",", "1.5543060950462326`", ",", 
       "9.905917854358197`", ",", "1.2462903035005124`", ",", 
       "0.32028587133565645`", ",", "0.3166477244063972`", ",", 
       "0.12099723319057126`", ",", "400.41544183552224`", ",", 
       "0.027102889569123156`", ",", "3.023770086067156`", ",", 
       "78.29135256141872`", ",", "0", ",", "0", ",", "0", ",", 
       "29.66684422372291`", ",", "2.091636304859099`", ",", "0", ",", "0", 
       ",", "0.025148028146053714`", ",", "0", ",", "0", ",", 
       "46.443472246606795`", ",", "0.06424932234132459`", ",", 
       "1.6487180455104837`", ",", "0.3508624167247224`", ",", "0", ",", "0", 
       ",", "0.3211022161499714`"}], "}"}], ",", 
     RowBox[{"{", 
      RowBox[{
      "0.25477439586299494`", ",", "1.0781629016953422`", ",", 
       "9.675717925989822`", ",", "1.4583691370753404`", ",", 
       "0.484439918991886`", ",", "0.6784957922502513`", ",", 
       "0.09307366059264305`", ",", "217.6033516010123`", ",", 
       "0.05467318278554256`", ",", "4.774031073697932`", ",", 
       "393.88283325884083`", ",", "0", ",", "0", ",", "0", ",", 
       "169.7770591487085`", ",", "13.363882133780361`", ",", "0", ",", "0", 
       ",", "1.0575948394619668`", ",", "0", ",", "0", ",", 
       "205.83488484673114`", ",", "3.8492583755959857`", ",", 
       "4.9821157218364736`", ",", "0.9972392685356379`", ",", "0", ",", "0", 
       ",", "0.7188693284828338`"}], "}"}], ",", 
     RowBox[{"{", 
      RowBox[{
      "0.26738035849024727`", ",", "1.6336260676101997`", ",", 
       "9.900661691242231`", ",", "0.846806505065853`", ",", 
       "0.2415106216321452`", ",", "0.502680613934997`", ",", 
       "0.14320441138979886`", ",", "77.88432317464672`", ",", 
       "0.12860121706274624`", ",", "9.963544099078408`", ",", 
       "61516.02042546346`", ",", "0", ",", "0", ",", "0", ",", 
```
