## Supplementary material for "Mathematical Modeling Unveils Optimization Strategies for Targeted Radionuclide Therapy of Blood Cancers": Computational codes: 04-Impure-drug-Hetero.nb (part 1 of 7)

```
(* Content-type: application/vnd.wolfram.mathematica *)

(*** Wolfram Notebook File ***)
(* http://www.wolfram.com/nb *)

(* CreatedBy='Mathematica 13.3' *)

(*CacheID: 234*)
(* Internal cache information:
NotebookFileLineBreakTest
NotebookFileLineBreakTest
NotebookDataPosition[       158,          7]
NotebookDataLength[   6470278,     125710]
NotebookOptionsPosition[   6454295,     125471]
NotebookOutlinePosition[   6454726,     125488]
CellTagsIndexPosition[   6454683,     125485]
WindowFrame->Normal*)

(* Beginning of Notebook Content *)
Notebook[{
Cell[BoxData[
 RowBox[{
  StyleBox[
   RowBox[{"(*", " ", 
    RowBox[{
     RowBox[{
     "This", " ", "file", " ", "contains", " ", "simulations", " ", "for", 
      " ", "the", " ", "paper", "\[IndentingNewLine]", 
      StyleBox[
       "\"\<Mathematical Modeling Unveils Optimization Strategies \nfor \
Targeted Radionuclide Therapy of Blood Cancers\>\"",
       FontWeight->"Bold"], 
      StyleBox["\[IndentingNewLine]",
       FontWeight->"Bold"], 
      StyleBox["by",
       FontSlant->"Italic"], 
      StyleBox[" ",
       FontSlant->"Italic"], 
      StyleBox["Maxim",
       FontSlant->"Italic"], 
      StyleBox[" ",
       FontSlant->"Italic"], 
      StyleBox["Kuznetsov",
       FontSlant->"Italic"]}], 
     StyleBox[",",
      FontSlant->"Italic"], 
     StyleBox[" ",
      FontSlant->"Italic"], 
     StyleBox[
      RowBox[{"Vikram", " ", "Adhikarla"}],
      FontSlant->"Italic"], 
     StyleBox[",",
      FontSlant->"Italic"], 
     StyleBox[" ",
      FontSlant->"Italic"], 
     StyleBox[
      RowBox[{"Enrico", " ", "Caserta"}],
      FontSlant->"Italic"], 
     StyleBox[",",
      FontSlant->"Italic"], 
     StyleBox["\[LineSeparator]",
      FontSlant->"Italic"], 
     StyleBox[
      RowBox[{"Xiuli", " ", "Wang"}],
      FontSlant->"Italic"], 
     StyleBox[",",
      FontSlant->"Italic"], 
     StyleBox[" ",
      FontSlant->"Italic"], 
     StyleBox[
      RowBox[{"John", " ", 
       RowBox[{"E", ".", "Shively"}]}],
      FontSlant->"Italic"], 
     StyleBox[",",
      FontSlant->"Italic"], 
     StyleBox[" ",
      FontSlant->"Italic"], 
     StyleBox[
      RowBox[{"Flavia", " ", "Pichiorri", " ", "and", " ", "Russell", " ", 
       RowBox[{"C", ".", "Rockne"}]}],
      FontSlant->"Italic"]}], 
    StyleBox[" ",
     FontWeight->"Bold"], 
    StyleBox["*)",
     FontWeight->"Plain"]}],
   FontSize->16,
   Background->RGBColor[0.88, 1, 0.88]], 
  StyleBox["\[IndentingNewLine]",
   FontWeight->"Plain"], 
  StyleBox["\[IndentingNewLine]",
   FontSize->16,
   FontWeight->"Plain",
   Background->RGBColor[0.88, 1, 0.88]], 
  StyleBox[
   RowBox[{
   "(*", "**************************************************************************************************)"}\
],
   FontSize->14]}]], "Input",
 Evaluatable->False,
 CellChangeTimes->{{3.89462963866527*^9, 3.8946296651421432`*^9}, {
   3.8946297973641634`*^9, 3.8946298268033338`*^9}, {3.8946299408681135`*^9, 
   3.894629951255574*^9}, {3.8946300263121967`*^9, 3.894630064343117*^9}, {
   3.8946301982574425`*^9, 3.894630333393464*^9}, {3.894632452627427*^9, 
   3.894632453037441*^9}, {3.8946326778806367`*^9, 3.894632688365075*^9}, {
   3.895234073718361*^9, 3.895234078163022*^9}, {3.8952341086562943`*^9, 
   3.895234134957939*^9}, {3.8952436278510656`*^9, 3.8952436776357203`*^9}, {
   3.895256168523116*^9, 3.8952561719864836`*^9}, {3.9133096190247183`*^9, 
   3.9133096858353615`*^9}, {3.913318577973604*^9, 3.9133185870908375`*^9}, {
   3.9214241580540967`*^9, 3.921424185877702*^9}, {3.921424589816944*^9, 
   3.9214245935558796`*^9}, {3.921425803013755*^9, 3.9214258738398275`*^9}, 
   3.921425912047385*^9, {3.925217948987641*^9, 3.925217956054139*^9}, {
   3.92521800391496*^9, 3.9252180051016483`*^9}},
 FontSize->10,ExpressionUUID->"df979cf9-63dd-4377-8f42-2626d71f040b"],

Cell[BoxData[
 StyleBox[
  RowBox[{
   StyleBox["(*",
    FontWeight->"Bold"], 
   StyleBox[" ",
    FontWeight->"Bold"], 
   StyleBox[
    RowBox[{
     RowBox[{
     "Supplementary", " ", "S", ".4", ".1", " ", "Augmentation", " ", "of", 
      " ", "the", " ", "model"}], ",", " ", 
     RowBox[{
     "accounting", " ", "for", " ", "heterogeneity", " ", "of", " ", "cancer",
       " ", "cells"}]}],
    FontWeight->"Bold"], 
   StyleBox[" ",
    FontWeight->"Bold"], "*)"}],
  FontSize->16,
  Background->RGBColor[0.88, 1, 0.88]]], "Input",
 CellChangeTimes->{{3.9133185818980913`*^9, 3.913318582650846*^9}, {
   3.913322694538232*^9, 3.913322700574266*^9}, 3.914938532879365*^9, 
   3.9151238711466327`*^9, {3.915551597645306*^9, 3.9155516143862095`*^9}, {
   3.9158915467724123`*^9, 3.915891562128888*^9}, {3.915900935001178*^9, 
   3.9159009405595183`*^9}, 3.9159224794467993`*^9, {3.921935399881981*^9, 
   3.9219354021544485`*^9}},ExpressionUUID->"1130c5d2-b9d5-4097-a8c9-\
8ca328885343"],

Cell[CellGroupData[{

Cell[BoxData[
 StyleBox[
  RowBox[{"(*", " ", 
   RowBox[{
    RowBox[{
    "Experimental", " ", "data", " ", "and", " ", "the", " ", "necessary", 
     " ", "scripts", " ", "are", " ", "hidden", " ", "in", " ", "this", " ", 
     "cell"}], ",", " ", 
    RowBox[{
    "which", " ", "has", " ", "to", " ", "be", " ", "initialized", " ", 
     "first"}]}], " ", "*)"}],
  Background->RGBColor[1, 0.9, 0.8]]], "Input",
 CellGroupingRules->{"GroupTogetherGrouping", 10000.},
 CellChangeTimes->{{3.915901059707328*^9, 3.9159010950452805`*^9}, {
  3.9159014175025797`*^9, 3.915901429507928*^9}, {3.915902239069239*^9, 
  3.915902260974804*^9}},
 CellLabel->"In[1]:=",ExpressionUUID->"f64a2551-d412-4507-b9ca-b63f5aea31a8"],

Cell[BoxData[
 RowBox[{
  StyleBox[
   RowBox[{"(*", " ", 
    RowBox[{
     RowBox[{"1", " ", "--"}], " ", "V", "ehicle", " ", "control", " ", 
     RowBox[{"(", 
      RowBox[{"no", " ", "treatment"}], ")"}]}], " ", "*)"}],
   FontSlant->"Italic",
   Background->RGBColor[1, 0.925, 0.925]], 
  StyleBox["\[IndentingNewLine]",
   FontSlant->"Italic",
   Background->RGBColor[1, 0.925, 0.925]], 
  RowBox[{
   RowBox[{
    RowBox[{"ControlData", "=", 
     RowBox[{"(*", " ", 
      StyleBox[
       RowBox[{"{", 
        RowBox[{"days", ",", " ", 
         RowBox[{"BLI", " ", "signal"}]}], "}"}],
       FontSlant->"Italic"], " ", "*)"}], "\[IndentingNewLine]", 
     RowBox[{"{", 
      RowBox[{
       RowBox[{"{", 
        RowBox[{
         RowBox[{"{", 
          RowBox[{"0", ",", "6210000"}], "}"}], ",", 
         RowBox[{"{", 
          RowBox[{"7", ",", "64900000"}], "}"}], ",", 
         RowBox[{"{", 
          RowBox[{"22", ",", "7360000000"}], "}"}]}], "}"}], ",", 
       "\[IndentingNewLine]", 
       RowBox[{"{", 
        RowBox[{
         RowBox[{"{", 
          RowBox[{"0", ",", "5140000"}], "}"}], ",", 
         RowBox[{"{", 
          RowBox[{"7", ",", "62500000"}], "}"}], ",", 
         RowBox[{"{", 
          RowBox[{"22", ",", "7870000000"}], "}"}]}], "}"}], ",", 
       "\[IndentingNewLine]", 
       RowBox[{"{", 
        RowBox[{
         RowBox[{"{", 
          RowBox[{"0", ",", "8320000"}], "}"}], ",", 
         RowBox[{"{", 
          RowBox[{"7", ",", "89100000"}], "}"}], ",", 
         RowBox[{"{", 
          RowBox[{"22", ",", "14800000000"}], "}"}]}], "}"}], ",", 
       "\[IndentingNewLine]", 
       RowBox[{"{", 
        RowBox[{
         RowBox[{"{", 
          RowBox[{"0", ",", "4800000"}], "}"}], ",", 
         RowBox[{"{", 
          RowBox[{"7", ",", "34000000"}], "}"}], ",", 
         RowBox[{"{", 
          RowBox[{"22", ",", "5300000000"}], "}"}]}], "}"}], ",", 
       "\[IndentingNewLine]", 
       RowBox[{"{", 
        RowBox[{
         RowBox[{"{", 
          RowBox[{"0", ",", "3460000"}], "}"}], ",", 
         RowBox[{"{", 
          RowBox[{"7", ",", "23400000"}], "}"}], ",", 
         RowBox[{"{", 
          RowBox[{"22", ",", "5990000000"}], "}"}]}], "}"}], ",", 
       "\[IndentingNewLine]", 
       RowBox[{"{", 
        RowBox[{
         RowBox[{"{", 
          RowBox[{"0", ",", "3030000"}], "}"}], ",", 
         RowBox[{"{", 
          RowBox[{"7", ",", "45500000"}], "}"}], ",", 
         RowBox[{"{", 
          RowBox[{"22", ",", "13100000000"}], "}"}]}], "}"}], ",", 
       "\[IndentingNewLine]", 
       RowBox[{"{", 
        RowBox[{
         RowBox[{"{", 
          RowBox[{"0", ",", "7420000"}], "}"}], ",", 
         RowBox[{"{", 
          RowBox[{"7", ",", "97600000"}], "}"}], ",", 
         RowBox[{"{", 
          RowBox[{"22", ",", "7190000000"}], "}"}]}], "}"}], ",", 
       "\[IndentingNewLine]", 
       RowBox[{"{", 
        RowBox[{
         RowBox[{"{", 
          RowBox[{"0", ",", "3840000"}], "}"}], ",", 
         RowBox[{"{", 
          RowBox[{"7", ",", "56100000"}], "}"}], ",", 
         RowBox[{"{", 
          RowBox[{"22", ",", "5550000000"}], "}"}]}], "}"}]}], "}"}]}], ";"}], 
   StyleBox["\[IndentingNewLine]",
    Background->RGBColor[1, 0.925, 0.925]], 
   RowBox[{"(*", " ", 
    RowBox[{
     RowBox[{
     "Day", " ", "0", " ", "here", " ", "corresponds", " ", "to", " ", "day", 
      " ", "8", " ", "after", " ", "injection", " ", "of", " ", "cancer", " ",
       "cells"}], ",", " ", 
     RowBox[{
     "when", " ", "the", " ", "first", " ", "BLI", " ", "measurement", " ", 
      "was", " ", "performed", " ", "\[IndentingNewLine]", "note", " ", 
      "that", " ", "injection", " ", "of", " ", "antibodies", " ", "were", 
      " ", "performed", " ", "on", " ", "day", " ", "1", " ", "in", " ", 
      "current", " ", "notation", " ", 
      RowBox[{"(", 
       RowBox[{"day", " ", "9", " ", "of", " ", "experiment"}], ")"}]}]}], 
    " ", "*)"}], "\[IndentingNewLine]", "\[IndentingNewLine]", 
   RowBox[{"(*", " ", 
    RowBox[{
     RowBox[{
     "Logarithms", " ", "of", " ", "BLI", " ", "will", " ", "be", " ", "used",
       " ", "for", " ", "statistical", " ", 
      RowBox[{"processing", " ", "--"}], " ", "\[IndentingNewLine]", "to", 
      " ", "avoid", " ", "giving", " ", "much", " ", "weight", " ", "to", " ",
       "greater", " ", "values", " ", "due", " ", "to", " ", "the", " ", 
      "exponential", " ", "nature", " ", "of", " ", "tumor", " ", "cell", " ", 
      RowBox[{"proliferation", " ", "--"}], " ", "\[IndentingNewLine]", 
      RowBox[{"e", ".", "g", "."}]}], ",", " ", 
     RowBox[{"the", " ", "average", " ", "of", " ", 
      RowBox[{"10", "^", "7"}], " ", "and", " ", 
      RowBox[{"10", "^", "9"}], " ", "is", " ", 
      RowBox[{"5.05", "\[CenterDot]", 
       RowBox[{"10", "^", "8"}]}]}], ",", " ", 
     RowBox[{"but", " ", "for", " ", "fitting", " ", "purposes", " ", 
      RowBox[{"let", "'"}], "s", " ", "better", " ", "assume", " ", "that", 
      " ", "on", " ", "average", " ", "tumors", " ", "grew", " ", "to", " ", 
      RowBox[{"10", "^", "8"}], " ", "cells"}]}], " ", "*)"}], 
   "\[IndentingNewLine]", 
   RowBox[{
    RowBox[{
     RowBox[{"ControlData", "[", 
      RowBox[{"[", 
       RowBox[{"All", ",", "All", ",", 
        RowBox[{"{", "2", "}"}]}], "]"}], "]"}], "=", 
     RowBox[{"Log10", "[", 
      RowBox[{"ControlData", "[", 
       RowBox[{"[", 
        RowBox[{"All", ",", "All", ",", 
         RowBox[{"{", "2", "}"}]}], "]"}], "]"}], "]"}]}], ";"}], 
   "\[IndentingNewLine]", "\[IndentingNewLine]", 
   RowBox[{"(*", " ", 
    RowBox[{"Find", " ", "means", " ", "and", " ", "errors"}], " ", "*)"}], 
   "\[IndentingNewLine]", 
   RowBox[{
    RowBox[{"daysControl", "=", 
     RowBox[{"ControlData", "[", 
      RowBox[{"[", 
       RowBox[{"1", ",", "All", ",", "1"}], "]"}], "]"}]}], ";"}], 
   "\[IndentingNewLine]", 
   RowBox[{
    RowBox[{"meansControl", "=", 
     RowBox[{"Mean", "/@", 
      RowBox[{"Table", "[", 
       RowBox[{
        RowBox[{"ControlData", "[", 
         RowBox[{"[", 
          RowBox[{"All", ",", "k", ",", "2"}], "]"}], "]"}], ",", 
        RowBox[{"{", 
         RowBox[{"k", ",", "1", ",", 
          RowBox[{"Length", "[", "daysControl", "]"}]}], "}"}]}], "]"}]}]}], 
    ";"}], "\[IndentingNewLine]", 
   RowBox[{
    RowBox[{"errorsControl", "=", 
     RowBox[{"N", "[", 
      RowBox[{"StandardDeviation", "/@", 
       RowBox[{"Table", "[", 
        RowBox[{
         RowBox[{"ControlData", "[", 
          RowBox[{"[", 
           RowBox[{"All", ",", "k", ",", "2"}], "]"}], "]"}], ",", 
         RowBox[{"{", 
          RowBox[{"k", ",", "1", ",", 
           RowBox[{"Length", "[", "daysControl", "]"}]}], "}"}]}], "]"}]}], 
      "]"}]}], ";"}], "\[IndentingNewLine]", 
   RowBox[{
    RowBox[{"ControlErr", "=", 
     RowBox[{"Table", "[", 
      RowBox[{
       RowBox[{"{", 
        RowBox[{
         RowBox[{"daysControl", "[", 
          RowBox[{"[", "k", "]"}], "]"}], ",", 
         RowBox[{"Around", "[", 
          RowBox[{
           RowBox[{"meansControl", "[", 
            RowBox[{"[", "k", "]"}], "]"}], ",", 
           RowBox[{"errorsControl", "[", 
            RowBox[{"[", "k", "]"}], "]"}]}], "]"}]}], "}"}], ",", 
       RowBox[{"{", 
        RowBox[{"k", ",", "1", ",", 
         RowBox[{"Length", "[", "daysControl", "]"}]}], "}"}]}], "]"}]}], 
    ";"}], "\[IndentingNewLine]", 
   RowBox[{
    RowBox[{"ControlMean", "=", 
     RowBox[{"Table", "[", 
      RowBox[{
       RowBox[{"{", 
        RowBox[{
         RowBox[{"daysControl", "[", 
          RowBox[{"[", "k", "]"}], "]"}], ",", 
         RowBox[{"meansControl", "[", 
          RowBox[{"[", "k", "]"}], "]"}]}], "}"}], ",", 
       RowBox[{"{", 
        RowBox[{"k", ",", "1", ",", 
         RowBox[{"Length", "[", "daysControl", "]"}]}], "}"}]}], "]"}]}], 
    ";"}], 
   StyleBox["\[IndentingNewLine]",
    FontSlant->"Italic",
    Background->RGBColor[1, 0.925, 0.925]], "\[IndentingNewLine]", 
   StyleBox[
    RowBox[{"(*", " ", 
     RowBox[{
      RowBox[{
       RowBox[{
        RowBox[{"2", " ", "--"}], " ", "Treatment", " ", "by", " ", "600", 
        " ", "nCi", " ", "of", " ", 
        SuperscriptBox[
         StyleBox[
          RowBox[{"of", " "}],
          FontSlant->"Italic",
          Background->RGBColor[1, 0.925, 0.925]], "225"], 
        StyleBox["Ac",
         FontSlant->"Italic",
         Background->RGBColor[1, 0.925, 0.925]]}], "-", "DOTA", "-", 
       "trastumumab"}], ",", " ", 
      RowBox[{
      "which", " ", "does", " ", "not", " ", "bind", " ", "to", " ", 
       "multiple", " ", "myeloma", " ", "cells"}]}], " ", "*)"}],
    FontSlant->"Italic",
    Background->RGBColor[1, 0.925, 0.925]], 
   StyleBox["\[IndentingNewLine]",
    FontSize->14,
    Background->RGBColor[0.88, 1, 0.88]], 
   RowBox[{
    RowBox[{"TrasData", "=", "\[IndentingNewLine]", 
     RowBox[{"{", 
      RowBox[{
       RowBox[{"{", 
        RowBox[{
         RowBox[{"{", 
          RowBox[{"0", ",", "4620000"}], "}"}], ",", 
         RowBox[{"{", 
          RowBox[{"7", ",", "20200000"}], "}"}], ",", 
         RowBox[{"{", 
          RowBox[{"22", ",", "488000000"}], "}"}], ",", 
         RowBox[{"{", 
          RowBox[{"28", ",", "2440000000"}], "}"}]}], "}"}], ",", 
       "\[IndentingNewLine]", 
       RowBox[{"{", 
        RowBox[{
         RowBox[{"{", 
          RowBox[{"0", ",", "5540000"}], "}"}], ",", 
         RowBox[{"{", 
          RowBox[{"7", ",", "27500000"}], "}"}], ",", 
         RowBox[{"{", 
          RowBox[{"22", ",", "651000000"}], "}"}], ",", 
         RowBox[{"{", 
          RowBox[{"28", ",", "2920000000"}], "}"}]}], "}"}], ",", 
       "\[IndentingNewLine]", 
       RowBox[{"{", 
        RowBox[{
         RowBox[{"{", 
          RowBox[{"0", ",", "5050000"}], "}"}], ",", 
         RowBox[{"{", 
          RowBox[{"7", ",", "25700000"}], "}"}], ",", 
         RowBox[{"{", 
          RowBox[{"22", ",", "1240000000"}], "}"}], ",", 
         RowBox[{"{", 
          RowBox[{"28", ",", "6180000000"}], "}"}]}], "}"}], ",", 
       "\[IndentingNewLine]", 
       RowBox[{"{", 
        RowBox[{
         RowBox[{"{", 
          RowBox[{"0", ",", "5980000"}], "}"}], ",", 
         RowBox[{"{", 
          RowBox[{"7", ",", "29300000"}], "}"}], ",", 
         RowBox[{"{", 
          RowBox[{"22", ",", "1320000000"}], "}"}], ",", 
         RowBox[{"{", 
          RowBox[{"28", ",", "4550000000"}], "}"}]}], "\[IndentingNewLine]", 
        RowBox[{"(*", 
         RowBox[{",", 
          RowBox[{"{", 
           RowBox[{"35", ",", "9590000000"}], "}"}], ",", 
          RowBox[{
           RowBox[{
            RowBox[{"{", 
             RowBox[{"42", ",", "23500000000"}], "}"}], " ", "--"}], " ", 
           "this", " ", "one", " ", "mouse", " ", "survived", " ", "for", " ",
            "a", " ", "longer", " ", "time"}], ",", " ", 
          RowBox[{
           RowBox[{"let", "'"}], "s", " ", "neglect", " ", "these", " ", 
           "data", " ", "points"}]}], " ", "*)"}], "}"}]}], "}"}]}], ";"}], 
   "\[IndentingNewLine]", "\[IndentingNewLine]", 
   RowBox[{
    RowBox[{
     RowBox[{"TrasData", "[", 
      RowBox[{"[", 
       RowBox[{"All", ",", "All", ",", 
        RowBox[{"{", "2", "}"}]}], "]"}], "]"}], "=", 
     RowBox[{"Log10", "[", 
      RowBox[{"TrasData", "[", 
       RowBox[{"[", 
        RowBox[{"All", ",", "All", ",", 
         RowBox[{"{", "2", "}"}]}], "]"}], "]"}], "]"}]}], ";"}], 
   "\[IndentingNewLine]", 
   RowBox[{
    RowBox[{"daysTras", "=", 
     RowBox[{"TrasData", "[", 
      RowBox[{"[", 
       RowBox[{"1", ",", "All", ",", "1"}], "]"}], "]"}]}], ";"}], 
   "\[IndentingNewLine]", 
   RowBox[{
    RowBox[{"meansTras", "=", 
     RowBox[{"Mean", "/@", 
      RowBox[{"Table", "[", 
       RowBox[{
        RowBox[{"TrasData", "[", 
         RowBox[{"[", 
          RowBox[{"All", ",", "k", ",", "2"}], "]"}], "]"}], ",", 
        RowBox[{"{", 
         RowBox[{"k", ",", "1", ",", 
          RowBox[{"Length", "[", "daysTras", "]"}]}], "}"}]}], "]"}]}]}], 
    ";"}], "\[IndentingNewLine]", 
   RowBox[{
    RowBox[{"errorsTras", "=", 
     RowBox[{"N", "[", 
      RowBox[{"StandardDeviation", "/@", 
       RowBox[{"Table", "[", 
        RowBox[{
         RowBox[{"TrasData", "[", 
          RowBox[{"[", 
           RowBox[{"All", ",", "k", ",", "2"}], "]"}], "]"}], ",", 
         RowBox[{"{", 
          RowBox[{"k", ",", "1", ",", 
           RowBox[{"Length", "[", "daysTras", "]"}]}], "}"}]}], "]"}]}], 
      "]"}]}], ";"}], "\[IndentingNewLine]", 
   RowBox[{
    RowBox[{"TrasErr", "=", 
     RowBox[{"Table", "[", 
      RowBox[{
       RowBox[{"{", 
        RowBox[{
         RowBox[{"daysTras", "[", 
          RowBox[{"[", "k", "]"}], "]"}], ",", 
         RowBox[{"Around", "[", 
          RowBox[{
           RowBox[{"meansTras", "[", 
            RowBox[{"[", "k", "]"}], "]"}], ",", 
           RowBox[{"errorsTras", "[", 
            RowBox[{"[", "k", "]"}], "]"}]}], "]"}]}], "}"}], ",", 
       RowBox[{"{", 
        RowBox[{"k", ",", "1", ",", 
         RowBox[{"Length", "[", "daysTras", "]"}]}], "}"}]}], "]"}]}], ";"}], 
   "\[IndentingNewLine]", 
   RowBox[{
    RowBox[{"TrasMean", "=", 
     RowBox[{"Table", "[", 
      RowBox[{
       RowBox[{"{", 
        RowBox[{
         RowBox[{"daysTras", "[", 
          RowBox[{"[", "k", "]"}], "]"}], ",", 
         RowBox[{"meansTras", "[", 
          RowBox[{"[", "k", "]"}], "]"}]}], "}"}], ",", 
       RowBox[{"{", 
        RowBox[{"k", ",", "1", ",", 
         RowBox[{"Length", "[", "daysTras", "]"}]}], "}"}]}], "]"}]}], ";"}], 
   "\[IndentingNewLine]", 
   StyleBox["\[IndentingNewLine]",
    FontSlant->"Italic",
    Background->RGBColor[1, 0.925, 0.925]], 
   StyleBox[
    RowBox[{
     StyleBox["(*",
      FontSlant->"Italic"], 
     StyleBox[" ",
      FontSlant->"Italic"], 
     RowBox[{
      RowBox[{
       StyleBox[
        RowBox[{"3", " ", "--"}],
        FontSlant->"Italic"], 
       StyleBox[" ",
        FontSlant->"Italic"], 
       StyleBox["Treatment",
        FontSlant->"Italic"], 
       StyleBox[" ",
        FontSlant->"Italic"], 
       StyleBox["by",
        FontSlant->"Italic"], 
       StyleBox[" ",
        FontSlant->"Italic"], "25", 
       StyleBox[" ",
        FontSlant->"Italic"], 
       StyleBox["nCi",
        FontSlant->"Italic"], 
       StyleBox[" ",
        FontSlant->"Italic"], 
       SuperscriptBox[
        RowBox[{"of", " "}], "225"], 
       StyleBox["Ac",
        FontSlant->"Italic"]}], 
      StyleBox["-",
       FontSlant->"Italic"], 
      StyleBox["DOTA",
       FontSlant->"Italic"], 
      StyleBox["-",
       FontSlant->"Italic"], 
      StyleBox["daratumumab",
       FontSlant->"Italic"]}], 
     StyleBox[" ",
      FontSlant->"Italic"], 
     StyleBox["*)",
      FontSlant->"Italic"]}],
    Background->RGBColor[1, 0.925, 0.925]], 
   StyleBox["\[IndentingNewLine]",
    FontSlant->"Italic",
    Background->RGBColor[1, 0.925, 0.925]], 
   RowBox[{
    RowBox[{"Dara25Data", "=", "\[IndentingNewLine]", 
     RowBox[{"{", 
      RowBox[{
       RowBox[{"{", 
        RowBox[{
         RowBox[{"{", 
          RowBox[{"0", ",", "6280000"}], "}"}], ",", 
         RowBox[{"{", 
          RowBox[{"8", ",", "11235000"}], "}"}], ",", 
         RowBox[{"{", 
          RowBox[{"14", ",", "54750000"}], "}"}], ",", 
         RowBox[{"{", 
          RowBox[{"21", ",", "481000000"}], "}"}], ",", 
         RowBox[{"{", 
          RowBox[{"31", ",", "6695000000"}], "}"}], ",", 
         RowBox[{"{", 
          RowBox[{"37", ",", "37000000000"}], "}"}]}], "}"}], ",", 
       RowBox[{"{", 
        RowBox[{
         RowBox[{"{", 
          RowBox[{"0", ",", "5705000"}], "}"}], ",", 
         RowBox[{"{", 
          RowBox[{"8", ",", "11805000"}], "}"}], ",", 
         RowBox[{"{", 
          RowBox[{"14", ",", "73850000"}], "}"}], ",", 
         RowBox[{"{", 
          RowBox[{"21", ",", "608000000"}], "}"}], ",", 
         RowBox[{"{", 
          RowBox[{"31", ",", "5400000000"}], "}"}], ",", 
         RowBox[{"{", 
          RowBox[{"37", ",", "22650000000"}], "}"}]}], "}"}], ",", 
       RowBox[{"{", 
        RowBox[{
         RowBox[{"{", 
          RowBox[{"0", ",", "5515000"}], "}"}], ",", 
         RowBox[{"{", 
          RowBox[{"8", ",", "8595000"}], "}"}], ",", 
         RowBox[{"{", 
          RowBox[{"14", ",", "46550000"}], "}"}], ",", 
         RowBox[{"{", 
          RowBox[{"21", ",", "408000000"}], "}"}], ",", 
         RowBox[{"{", 
          RowBox[{"31", ",", "217500000"}], "}"}], ",", 
         RowBox[{"{", 
          RowBox[{"37", ",", "24050000000"}], "}"}]}], "}"}], ",", 
       RowBox[{"{", 
        RowBox[{
         RowBox[{"{", 
          RowBox[{"0", ",", "8370000"}], "}"}], ",", 
         RowBox[{"{", 
          RowBox[{"8", ",", "17750000"}], "}"}], ",", 
         RowBox[{"{", 
          RowBox[{"14", ",", "11630000"}], "}"}], ",", 
         RowBox[{"{", 
          RowBox[{"21", ",", "994000000"}], "}"}], ",", 
         RowBox[{"{", 
          RowBox[{"31", ",", "1465000000"}], "}"}], ",", 
         RowBox[{"{", 
          RowBox[{"37", ",", "32150000000"}], "}"}]}], "}"}], ",", 
       RowBox[{"{", 
        RowBox[{
         RowBox[{"{", 
          RowBox[{"0", ",", "4665000"}], "}"}], ",", 
         RowBox[{"{", 
          RowBox[{"8", ",", "9320000"}], "}"}], ",", 
         RowBox[{"{", 
          RowBox[{"14", ",", "65100000"}], "}"}], ",", 
         RowBox[{"{", 
          RowBox[{"21", ",", "559000000"}], "}"}], ",", 
         RowBox[{"{", 
          RowBox[{"31", ",", "3985000000"}], "}"}], ",", 
         RowBox[{"{", 
          RowBox[{"37", ",", "25200000000"}], "}"}]}], "}"}], ",", 
       RowBox[{"{", 
        RowBox[{
         RowBox[{"{", 
          RowBox[{"0", ",", "4875000"}], "}"}], ",", 
         RowBox[{"{", 
          RowBox[{"8", ",", "8445000"}], "}"}], ",", 
         RowBox[{"{", 
          RowBox[{"14", ",", "63500000"}], "}"}], ",", 
         RowBox[{"{", 
          RowBox[{"21", ",", "659500000"}], "}"}], ",", 
         RowBox[{"{", 
          RowBox[{"31", ",", "4735000000"}], "}"}], ",", 
         RowBox[{"{", 
          RowBox[{"37", ",", "\"\<\>\""}], "}"}]}], "}"}]}], "}"}]}], ";"}], 
   "\[IndentingNewLine]", "\[IndentingNewLine]", 
   RowBox[{
    RowBox[{
     RowBox[{"Dara25Data", "[", 
      RowBox[{"[", 
       RowBox[{"All", ",", "All", ",", 
        RowBox[{"{", "2", "}"}]}], "]"}], "]"}], "=", 
     RowBox[{"Log10", "[", 
      RowBox[{"Dara25Data", "[", 
       RowBox[{"[", 
        RowBox[{"All", ",", "All", ",", 
         RowBox[{"{", "2", "}"}]}], "]"}], "]"}], "]"}]}], ";"}], 
   "\[IndentingNewLine]", 
   RowBox[{
    RowBox[{"daysDara25", "=", 
     RowBox[{"Dara25Data", "[", 
      RowBox[{"[", 
       RowBox[{"1", ",", "All", ",", "1"}], "]"}], "]"}]}], ";"}], 
   "\[IndentingNewLine]", 
   RowBox[{
    RowBox[{"meansDara25", "=", 
     RowBox[{"Join", "[", 
      RowBox[{
       RowBox[{"N", "[", 
        RowBox[{"Mean", "/@", 
         RowBox[{"Table", "[", 
          RowBox[{
           RowBox[{"Dara25Data", "[", 
            RowBox[{"[", 
             RowBox[{"All", ",", "k", ",", "2"}], "]"}], "]"}], ",", 
           RowBox[{"{", 
            RowBox[{"k", ",", "1", ",", "5"}], "}"}]}], "]"}]}], "]"}], ",", 
       RowBox[{"N", "[", 
        RowBox[{"Mean", "/@", 
         RowBox[{"Table", "[", 
          RowBox[{
           RowBox[{"Dara25Data", "[", 
            RowBox[{"[", 
             RowBox[{
              RowBox[{"1", ";;", "5"}], ",", "k", ",", "2"}], "]"}], "]"}], 
           ",", 
           RowBox[{"{", 
            RowBox[{"k", ",", 
             RowBox[{"{", "6", "}"}]}], "}"}]}], "]"}]}], "]"}]}], "]"}]}], 
    ";", 
    RowBox[{"errorsDara25", "=", 
     RowBox[{"Join", "[", 
      RowBox[{
       RowBox[{"N", "[", 
        RowBox[{"StandardDeviation", "/@", 
         RowBox[{"Table", "[", 
          RowBox[{
           RowBox[{"Dara25Data", "[", 
            RowBox[{"[", 
             RowBox[{"All", ",", "k", ",", "2"}], "]"}], "]"}], ",", 
           RowBox[{"{", 
            RowBox[{"k", ",", "1", ",", "5"}], "}"}]}], "]"}]}], "]"}], ",", 
       "\[IndentingNewLine]", 
       RowBox[{"N", "[", 
        RowBox[{"StandardDeviation", "/@", 
         RowBox[{"Table", "[", 
          RowBox[{
           RowBox[{"Dara25Data", "[", 
            RowBox[{"[", 
             RowBox[{
              RowBox[{"1", ";;", "5"}], ",", "k", ",", "2"}], "]"}], "]"}], 
           ",", 
           RowBox[{"{", 
            RowBox[{"k", ",", 
             RowBox[{"{", "6", "}"}]}], "}"}]}], "]"}]}], "]"}]}], "]"}]}], 
    ";"}], "\[IndentingNewLine]", 
   RowBox[{
    RowBox[{"Dara25Err", "=", 
     RowBox[{"Table", "[", 
      RowBox[{
       RowBox[{"{", 
        RowBox[{
         RowBox[{"daysDara25", "[", 
          RowBox[{"[", "k", "]"}], "]"}], ",", 
         RowBox[{"Around", "[", 
          RowBox[{
           RowBox[{"meansDara25", "[", 
            RowBox[{"[", "k", "]"}], "]"}], ",", 
           RowBox[{"errorsDara25", "[", 
            RowBox[{"[", "k", "]"}], "]"}]}], "]"}]}], "}"}], ",", 
       RowBox[{"{", 
        RowBox[{"k", ",", "1", ",", 
         RowBox[{"Length", "[", "daysDara25", "]"}]}], "}"}]}], "]"}]}], 
    ";"}], "\[IndentingNewLine]", 
   RowBox[{
    RowBox[{"Dara25Mean", "=", 
     RowBox[{"Table", "[", 
      RowBox[{
       RowBox[{"{", 
        RowBox[{
         RowBox[{"daysDara25", "[", 
          RowBox[{"[", "k", "]"}], "]"}], ",", 
         RowBox[{"meansDara25", "[", 
          RowBox[{"[", "k", "]"}], "]"}]}], "}"}], ",", 
       RowBox[{"{", 
        RowBox[{"k", ",", "1", ",", 
         RowBox[{"Length", "[", "daysDara25", "]"}]}], "}"}]}], "]"}]}], 
    ";"}], "\[IndentingNewLine]", 
   StyleBox["\[IndentingNewLine]",
    FontSlant->"Italic",
    Background->RGBColor[1, 0.925, 0.925]], 
   StyleBox[
    RowBox[{
     StyleBox["(*",
      FontSlant->"Italic"], 
     StyleBox[" ",
      FontSlant->"Italic"], 
     RowBox[{
      RowBox[{
       StyleBox[
        RowBox[{"4", " ", "--"}],
        FontSlant->"Italic"], 
       StyleBox[" ",
        FontSlant->"Italic"], 
       StyleBox["Treatment",
        FontSlant->"Italic"], 
       StyleBox[" ",
        FontSlant->"Italic"], 
       StyleBox["by",
        FontSlant->"Italic"], 
       StyleBox[" ",
        FontSlant->"Italic"], 
       StyleBox["50",
        FontSlant->"Italic"], 
       StyleBox[" ",
        FontSlant->"Italic"], 
       StyleBox["nCi",
        FontSlant->"Italic"], 
       StyleBox[" ",
        FontSlant->"Italic"], 
       SuperscriptBox[
        StyleBox[
         RowBox[{"of", " "}],
         FontSlant->"Italic",
         Background->RGBColor[1, 0.925, 0.925]], "225"], 
       StyleBox["Ac",
        FontSlant->"Italic"]}], 
      StyleBox["-",
       FontSlant->"Italic"], 
      StyleBox["DOTA",
       FontSlant->"Italic"], 
      StyleBox["-",
       FontSlant->"Italic"], 
      StyleBox["daratumumab",
       FontSlant->"Italic"]}], 
     StyleBox[" ",
      FontSlant->"Italic"], 
     StyleBox["*)",
      FontSlant->"Italic"]}],
    Background->RGBColor[1, 0.925, 0.925]], "\[IndentingNewLine]", 
   RowBox[{
    RowBox[{"Dara50Data", "=", "\[IndentingNewLine]", 
     RowBox[{"{", 
      RowBox[{
       RowBox[{"{", 
        RowBox[{
         RowBox[{"{", 
          RowBox[{"0", ",", "9490000"}], "}"}], ",", 
         RowBox[{"{", 
          RowBox[{"8", ",", "14970000"}], "}"}], ",", 
         RowBox[{"{", 
          RowBox[{"14", ",", "89000000"}], "}"}], ",", 
         RowBox[{"{", 
          RowBox[{"21", ",", "787000000"}], "}"}], ",", 
         RowBox[{"{", 
          RowBox[{"31", ",", "6710000000"}], "}"}], ",", 
         RowBox[{"{", 
          RowBox[{"37", ",", "31050000000"}], "}"}]}], "}"}], ",", 
       RowBox[{"{", 
        RowBox[{
         RowBox[{"{", 
          RowBox[{"0", ",", "5590000"}], "}"}], ",", 
         RowBox[{"{", 
          RowBox[{"8", ",", "9435000"}], "}"}], ",", 
         RowBox[{"{", 
          RowBox[{"14", ",", "46550000"}], "}"}], ",", 
         RowBox[{"{", 
          RowBox[{"21", ",", "406000000"}], "}"}], ",", 
         RowBox[{"{", 
          RowBox[{"31", ",", "4265000000"}], "}"}], ",", 
         RowBox[{"{", 
          RowBox[{"37", ",", "12670000000"}], "}"}]}], "}"}], ",", 
       RowBox[{"{", 
        RowBox[{
         RowBox[{"{", 
          RowBox[{"0", ",", "6155000"}], "}"}], ",", 
         RowBox[{"{", 
          RowBox[{"8", ",", "13645000"}], "}"}], ",", 
         RowBox[{"{", 
          RowBox[{"14", ",", "51700000"}], "}"}], ",", 
         RowBox[{"{", 
          RowBox[{"21", ",", "316500000"}], "}"}], ",", 
         RowBox[{"{", 
          RowBox[{"31", ",", "3875000000"}], "}"}], ",", 
         RowBox[{"{", 
          RowBox[{"37", ",", "27900000000"}], "}"}]}], "}"}], ",", 
       RowBox[{"{", 
        RowBox[{
         RowBox[{"{", 
          RowBox[{"0", ",", "6650000"}], "}"}], ",", 
         RowBox[{"{", 
          RowBox[{"8", ",", "15530000"}], "}"}], ",", 
         RowBox[{"{", 
          RowBox[{"14", ",", "73350000"}], "}"}], ",", 
         RowBox[{"{", 
          RowBox[{"21", ",", "527000000"}], "}"}], ",", 
         RowBox[{"{", 
          RowBox[{"31", ",", "3120000000"}], "}"}], ",", 
         RowBox[{"{", 
          RowBox[{"37", ",", "18050000000"}], "}"}]}], "}"}], ",", 
       RowBox[{"{", 
        RowBox[{
         RowBox[{"{", 
          RowBox[{"0", ",", "6010000"}], "}"}], ",", 
         RowBox[{"{", 
          RowBox[{"8", ",", "15030000"}], "}"}], ",", 
         RowBox[{"{", 
          RowBox[{"14", ",", "55800000"}], "}"}], ",", 
         RowBox[{"{", 
          RowBox[{"21", ",", "554000000"}], "}"}], ",", 
         RowBox[{"{", 
          RowBox[{"31", ",", "5510000000"}], "}"}], ",", 
         RowBox[{"{", 
          RowBox[{"37", ",", "20800000000"}], "}"}]}], "}"}], ",", 
       RowBox[{"{", 
        RowBox[{
         RowBox[{"{", 
          RowBox[{"0", ",", "4670000"}], "}"}], ",", 
         RowBox[{"{", 
          RowBox[{"8", ",", "12650000"}], "}"}], ",", 
         RowBox[{"{", 
          RowBox[{"14", ",", "49000000"}], "}"}], ",", 
         RowBox[{"{", 
          RowBox[{"21", ",", "519500000"}], "}"}], ",", 
         RowBox[{"{", 
          RowBox[{"31", ",", "9415000000"}], "}"}], ",", 
         RowBox[{"{", 
          RowBox[{"37", ",", "34350000000"}], "}"}]}], "}"}]}], "}"}]}], 
    ";"}], "\[IndentingNewLine]", "\[IndentingNewLine]", 
   RowBox[{
    RowBox[{
     RowBox[{"Dara50Data", "[", 
      RowBox[{"[", 
       RowBox[{"All", ",", "All", ",", 
        RowBox[{"{", "2", "}"}]}], "]"}], "]"}], "=", 
     RowBox[{"Log10", "[", 
      RowBox[{"Dara50Data", "[", 
       RowBox[{"[", 
        RowBox[{"All", ",", "All", ",", 
         RowBox[{"{", "2", "}"}]}], "]"}], "]"}], "]"}]}], ";"}], 
   "\[IndentingNewLine]", 
   RowBox[{
    RowBox[{"daysDara50", "=", 
     RowBox[{"Dara50Data", "[", 
      RowBox[{"[", 
       RowBox[{"1", ",", "All", ",", "1"}], "]"}], "]"}]}], ";"}], 
   "\[IndentingNewLine]", 
   RowBox[{
    RowBox[{"meansDara50", "=", 
     RowBox[{"Mean", "/@", 
      RowBox[{"Table", "[", 
       RowBox[{
        RowBox[{"Dara50Data", "[", 
         RowBox[{"[", 
          RowBox[{"All", ",", "k", ",", "2"}], "]"}], "]"}], ",", 
        RowBox[{"{", 
         RowBox[{"k", ",", "1", ",", 
          RowBox[{"Length", "[", "daysDara50", "]"}]}], "}"}]}], "]"}]}]}], 
    ";"}], "\[IndentingNewLine]", 
   RowBox[{
    RowBox[{"errorsDara50", "=", 
     RowBox[{"N", "[", 
      RowBox[{"StandardDeviation", "/@", 
       RowBox[{"Table", "[", 
        RowBox[{
         RowBox[{"Dara50Data", "[", 
          RowBox[{"[", 
           RowBox[{"All", ",", "k", ",", "2"}], "]"}], "]"}], ",", 
         RowBox[{"{", 
          RowBox[{"k", ",", "1", ",", 
           RowBox[{"Length", "[", "daysDara50", "]"}]}], "}"}]}], "]"}]}], 
      "]"}]}], ";"}], "\[IndentingNewLine]", 
   RowBox[{
    RowBox[{"Dara50Err", "=", 
     RowBox[{"Table", "[", 
      RowBox[{
       RowBox[{"{", 
        RowBox[{
         RowBox[{"daysDara50", "[", 
          RowBox[{"[", "k", "]"}], "]"}], ",", 
         RowBox[{"Around", "[", 
          RowBox[{
           RowBox[{"meansDara50", "[", 
            RowBox[{"[", "k", "]"}], "]"}], ",", 
           RowBox[{"errorsDara50", "[", 
            RowBox[{"[", "k", "]"}], "]"}]}], "]"}]}], "}"}], ",", 
       RowBox[{"{", 
        RowBox[{"k", ",", "1", ",", 
         RowBox[{"Length", "[", "daysDara50", "]"}]}], "}"}]}], "]"}]}], 
    ";"}], "\[IndentingNewLine]", 
   RowBox[{
    RowBox[{"Dara50Mean", "=", 
     RowBox[{"Table", "[", 
      RowBox[{
       RowBox[{"{", 
        RowBox[{
         RowBox[{"daysDara50", "[", 
          RowBox[{"[", "k", "]"}], "]"}], ",", 
         RowBox[{"meansDara50", "[", 
          RowBox[{"[", "k", "]"}], "]"}]}], "}"}], ",", 
       RowBox[{"{", 
        RowBox[{"k", ",", "1", ",", 
         RowBox[{"Length", "[", "daysDara50", "]"}]}], "}"}]}], "]"}]}], 
    ";"}], 
   StyleBox["\[IndentingNewLine]",
    FontSlant->"Italic",
    Background->RGBColor[1, 0.925, 0.925]], "\[IndentingNewLine]", 
   StyleBox[
    RowBox[{"(*", " ", 
     RowBox[{
      RowBox[{
       RowBox[{"5", " ", "--"}], " ", "Treatment", " ", "by", " ", "100", " ",
        "nCi", " ", 
       SuperscriptBox[
        StyleBox[
         RowBox[{"of", " "}],
         FontSlant->"Italic",
         Background->RGBColor[1, 0.925, 0.925]], "225"], "Ac"}], "-", "DOTA", 
      "-", "daratumumab"}], " ", "*)"}],
    FontSlant->"Italic",
    Background->RGBColor[1, 0.925, 0.925]], "\[IndentingNewLine]", 
   RowBox[{
    RowBox[{"Dara100Data", "=", "\[IndentingNewLine]", 
     RowBox[{"{", 
      RowBox[{
       RowBox[{"{", 
        RowBox[{
         RowBox[{"{", 
          RowBox[{"0", ",", "4420000"}], "}"}], ",", 
         RowBox[{"{", 
          RowBox[{"8", ",", "5405000"}], "}"}], ",", 
         RowBox[{"{", 
          RowBox[{"14", ",", "4515000"}], "}"}], ",", 
         RowBox[{"{", 
          RowBox[{"21", ",", "8010000"}], "}"}], ",", 
         RowBox[{"{", 
          RowBox[{"31", ",", "36790000"}], "}"}], ",", 
         RowBox[{"{", 
          RowBox[{"37", ",", "108000000"}], "}"}], ",", 
         RowBox[{"{", 
          RowBox[{"44", ",", "766000000"}], "}"}], ",", 
         RowBox[{"{", 
          RowBox[{"51", ",", "3450000000"}], "}"}], ",", 
         RowBox[{"{", 
          RowBox[{"58", ",", "14930000000"}], "}"}]}], 
        RowBox[{"(*", 
         RowBox[{",", 
          RowBox[{"{", 
           RowBox[{"65", ",", "128250000000"}], "}"}]}], "*)"}], "}"}], ",", 
       "\[IndentingNewLine]", 
       RowBox[{"{", 
        RowBox[{
         RowBox[{"{", 
          RowBox[{"0", ",", "4545000"}], "}"}], ",", 
         RowBox[{"{", 
          RowBox[{"8", ",", "3295000"}], "}"}], ",", 
         RowBox[{"{", 
          RowBox[{"14", ",", "3910000"}], "}"}], ",", 
         RowBox[{"{", 
          RowBox[{"21", ",", "5695000"}], "}"}], ",", 
         RowBox[{"{", 
          RowBox[{"31", ",", "22150000"}], "}"}], ",", 
         RowBox[{"{", 
          RowBox[{"37", ",", "169850000"}], "}"}], ",", 
         RowBox[{"{", 
          RowBox[{"44", ",", "1431000000"}], "}"}], ",", 
         RowBox[{"{", 
          RowBox[{"51", ",", "9245000000"}], "}"}], ",", 
         RowBox[{"{", 
          RowBox[{"58", ",", "297000000"}], "}"}]}], 
        RowBox[{"(*", 
         RowBox[{",", 
          RowBox[{"{", 
           RowBox[{"65", ",", "117450000000"}], "}"}]}], "*)"}], "}"}], ",", 
       "\[IndentingNewLine]", 
       RowBox[{"{", 
        RowBox[{
         RowBox[{"{", 
          RowBox[{"0", ",", "3960000"}], "}"}], ",", 
         RowBox[{"{", 
          RowBox[{"8", ",", "4275000"}], "}"}], ",", 
         RowBox[{"{", 
          RowBox[{"14", ",", "3535000"}], "}"}], ",", 
         RowBox[{"{", 
          RowBox[{"21", ",", "8120000"}], "}"}], ",", 
         RowBox[{"{", 
          RowBox[{"31", ",", "72850000"}], "}"}], ",", 
         RowBox[{"{", 
          RowBox[{"37", ",", "84200000"}], "}"}], ",", 
         RowBox[{"{", 
          RowBox[{"44", ",", "1252000000"}], "}"}], ",", 
         RowBox[{"{", 
          RowBox[{"51", ",", "354500000"}], "}"}], ",", 
         RowBox[{"{", 
          RowBox[{"58", ",", "20300000000"}], "}"}]}], "}"}], ",", 
       "\[IndentingNewLine]", 
       RowBox[{"{", 
        RowBox[{
         RowBox[{"{", 
          RowBox[{"0", ",", "6855000"}], "}"}], ",", 
         RowBox[{"{", 
          RowBox[{"8", ",", "4545000"}], "}"}], ",", 
         RowBox[{"{", 
          RowBox[{"14", ",", "3235000"}], "}"}], ",", 
         RowBox[{"{", 
          RowBox[{"21", ",", "4925000"}], "}"}], ",", 
         RowBox[{"{", 
          RowBox[{"31", ",", "16815000"}], "}"}], ",", 
         RowBox[{"{", 
          RowBox[{"37", ",", "11445000"}], "}"}], ",", 
         RowBox[{"{", 
          RowBox[{"44", ",", "62950000"}], "}"}], ",", 
         RowBox[{"{", 
          RowBox[{"51", ",", "884000000"}], "}"}], ",", 
         RowBox[{"{", 
          RowBox[{"58", ",", "7670000000"}], "}"}]}], "}"}], ",", 
       "\[IndentingNewLine]", 
       RowBox[{"{", 
        RowBox[{
         RowBox[{"{", 
          RowBox[{"0", ",", "5425000"}], "}"}], ",", 
         RowBox[{"{", 
          RowBox[{"8", ",", "4215000"}], "}"}], ",", 
         RowBox[{"{", 
          RowBox[{"14", ",", "3595000"}], "}"}], ",", 
         RowBox[{"{", 
          RowBox[{"21", ",", "5430000"}], "}"}], ",", 
         RowBox[{"{", 
          RowBox[{"31", ",", "27350000"}], "}"}], ",", 
         RowBox[{"{", 
          RowBox[{"37", ",", "126500000"}], "}"}], ",", 
         RowBox[{"{", 
          RowBox[{"44", ",", "588500000"}], "}"}], ",", 
         RowBox[{"{", 
          RowBox[{"51", ",", "4660000000"}], "}"}], ",", 
         RowBox[{"{", 
          RowBox[{"58", ",", "\"\<\>\""}], "}"}]}], "}"}], ",", 
       "\[IndentingNewLine]", 
       RowBox[{"{", 
        RowBox[{
         RowBox[{"{", 
          RowBox[{"0", ",", "4920000"}], "}"}], ",", 
         RowBox[{"{", 
          RowBox[{"8", ",", "3370000"}], "}"}], ",", 
         RowBox[{"{", 
          RowBox[{"14", ",", "4420000"}], "}"}], ",", 
         RowBox[{"{", 
          RowBox[{"21", ",", "18880000"}], "}"}], ",", 
         RowBox[{"{", 
          RowBox[{"31", ",", "297300000"}], "}"}], ",", 
         RowBox[{"{", 
          RowBox[{"37", ",", "612000000"}], "}"}], ",", 
         RowBox[{"{", 
          RowBox[{"44", ",", "7435000000"}], "}"}], ",", 
         RowBox[{"{", 
          RowBox[{"51", ",", "\"\<\>\""}], "}"}], ",", 
         RowBox[{"{", 
          RowBox[{"58", ",", "\"\<\>\""}], "}"}]}], "}"}]}], "}"}]}], ";"}], 
   "\[IndentingNewLine]", "\[IndentingNewLine]", 
   RowBox[{
    RowBox[{
     RowBox[{"Dara100Data", "[", 
      RowBox[{"[", 
       RowBox[{"All", ",", "All", ",", 
        RowBox[{"{", "2", "}"}]}], "]"}], "]"}], "=", 
     RowBox[{"Log10", "[", 
      RowBox[{"Dara100Data", "[", 
       RowBox[{"[", 
        RowBox[{"All", ",", "All", ",", 
         RowBox[{"{", "2", "}"}]}], "]"}], "]"}], "]"}]}], ";"}], 
   "\[IndentingNewLine]", 
   RowBox[{
    RowBox[{"daysDara100", "=", 
     RowBox[{"Dara100Data", "[", 
      RowBox[{"[", 
       RowBox[{"1", ",", "All", ",", "1"}], "]"}], "]"}]}], ";"}], 
   "\[IndentingNewLine]", 
   RowBox[{
    RowBox[{"meansDara100", "=", 
     RowBox[{"Join", "[", 
      RowBox[{
       RowBox[{"N", "[", 
        RowBox[{"Mean", "/@", 
         RowBox[{"Table", "[", 
          RowBox[{
           RowBox[{"Dara100Data", "[", 
            RowBox[{"[", 
             RowBox[{"All", ",", "k", ",", "2"}], "]"}], "]"}], ",", 
           RowBox[{"{", 
            RowBox[{"k", ",", "1", ",", "7"}], "}"}]}], "]"}]}], "]"}], ",", 
       RowBox[{"N", "[", 
        RowBox[{"Mean", "/@", 
         RowBox[{"Table", "[", 
          RowBox[{
           RowBox[{"Dara100Data", "[", 
            RowBox[{"[", 
             RowBox[{
              RowBox[{"1", ";;", "5"}], ",", "k", ",", "2"}], "]"}], "]"}], 
           ",", 
           RowBox[{"{", 
            RowBox[{"k", ",", 
             RowBox[{"{", "8", "}"}]}], "}"}]}], "]"}]}], "]"}], ",", 
       RowBox[{"N", "[", 
        RowBox[{"Mean", "/@", 
         RowBox[{"Table", "[", 
          RowBox[{
           RowBox[{"Dara100Data", "[", 
            RowBox[{"[", 
             RowBox[{
              RowBox[{"1", ";;", "4"}], ",", "k", ",", "2"}], "]"}], "]"}], 
           ",", 
           RowBox[{"{", 
            RowBox[{"k", ",", 
             RowBox[{"{", "9", "}"}]}], "}"}]}], "]"}]}], "]"}]}], "]"}]}], 
    ";"}], "\[IndentingNewLine]", 
   RowBox[{
    RowBox[{"errorsDara100", "=", 
     RowBox[{"Join", "[", 
      RowBox[{
       RowBox[{"N", "[", 
        RowBox[{"StandardDeviation", "/@", 
         RowBox[{"Table", "[", 
          RowBox[{
           RowBox[{"Dara100Data", "[", 
            RowBox[{"[", 
             RowBox[{
              RowBox[{"All", ";;"}], ",", "k", ",", "2"}], "]"}], "]"}], ",", 
           RowBox[{"{", 
            RowBox[{"k", ",", "1", ",", "7"}], "}"}]}], "]"}]}], "]"}], ",", 
       RowBox[{"N", "[", 
        RowBox[{"StandardDeviation", "/@", 
         RowBox[{"Table", "[", 
          RowBox[{
           RowBox[{"Dara100Data", "[", 
            RowBox[{"[", 
             RowBox[{
              RowBox[{"1", ";;", "5"}], ",", "k", ",", "2"}], "]"}], "]"}], 
           ",", 
           RowBox[{"{", 
            RowBox[{"k", ",", 
             RowBox[{"{", "8", "}"}]}], "}"}]}], "]"}]}], "]"}], ",", 
       RowBox[{"N", "[", 
        RowBox[{"StandardDeviation", "/@", 
         RowBox[{"Table", "[", 
          RowBox[{
           RowBox[{"Dara100Data", "[", 
            RowBox[{"[", 
             RowBox[{
              RowBox[{"1", ";;", "4"}], ",", "k", ",", "2"}], "]"}], "]"}], 
           ",", 
           RowBox[{"{", 
            RowBox[{"k", ",", 
             RowBox[{"{", "9", "}"}]}], "}"}]}], "]"}]}], "]"}]}], "]"}]}], 
    ";"}], "\[IndentingNewLine]", 
   RowBox[{
    RowBox[{"Dara100Err", "=", 
     RowBox[{"Table", "[", 
      RowBox[{
       RowBox[{"{", 
        RowBox[{
         RowBox[{"daysDara100", "[", 
          RowBox[{"[", "k", "]"}], "]"}], ",", 
         RowBox[{"Around", "[", 
          RowBox[{
           RowBox[{"meansDara100", "[", 
            RowBox[{"[", "k", "]"}], "]"}], ",", 
           RowBox[{"errorsDara100", "[", 
            RowBox[{"[", "k", "]"}], "]"}]}], "]"}]}], "}"}], ",", 
       RowBox[{"{", 
        RowBox[{"k", ",", "1", ",", 
         RowBox[{"Length", "[", "daysDara100", "]"}]}], "}"}]}], "]"}]}], 
    ";"}], "\[IndentingNewLine]", 
   RowBox[{
    RowBox[{"Dara100Mean", "=", 
     RowBox[{"Table", "[", 
      RowBox[{
       RowBox[{"{", 
        RowBox[{
         RowBox[{"daysDara100", "[", 
          RowBox[{"[", "k", "]"}], "]"}], ",", 
         RowBox[{"meansDara100", "[", 
          RowBox[{"[", "k", "]"}], "]"}]}], "}"}], ",", 
       RowBox[{"{", 
        RowBox[{"k", ",", "1", ",", 
         RowBox[{"Length", "[", "daysDara100", "]"}]}], "}"}]}], "]"}]}], 
    ";"}], 
   StyleBox["\[IndentingNewLine]",
    FontSlant->"Italic",
    Background->RGBColor[1, 0.925, 0.925]], 
   StyleBox["\[IndentingNewLine]",
    FontSlant->"Italic",
    Background->RGBColor[1, 0.925, 0.925]], 
   StyleBox[
    RowBox[{"(*", " ", 
     RowBox[{
      RowBox[{
       RowBox[{"6", " ", "--"}], " ", "Treatment", " ", "by", " ", "300", " ",
        "nCi", " ", 
       SuperscriptBox[
        StyleBox[
         RowBox[{"of", " "}],
         FontSlant->"Italic",
         Background->RGBColor[1, 0.925, 0.925]], "225"], "Ac"}], "-", "DOTA", 
      "-", "daratumumab"}], " ", "*)"}],
    FontSlant->"Italic",
    Background->RGBColor[1, 0.925, 0.925]], "\[IndentingNewLine]", 
   RowBox[{
    RowBox[{"Dara300Data", "=", "\[IndentingNewLine]", 
     RowBox[{"{", 
      RowBox[{
       RowBox[{"{", 
        RowBox[{
         RowBox[{"{", 
          RowBox[{"0", ",", "3540000"}], "}"}], ",", 
         RowBox[{"{", 
          RowBox[{"7", ",", "3780000"}], "}"}], ",", 
         RowBox[{"{", 
          RowBox[{"22", ",", "5850000"}], "}"}], ",", 
         RowBox[{"{", 
          RowBox[{"28", ",", "13500000"}], "}"}], ",", 
         RowBox[{"{", 
          RowBox[{"35", ",", "69400000"}], "}"}], ",", 
         RowBox[{"{", 
          RowBox[{"42", ",", "455000000"}], "}"}], ",", 
         RowBox[{"{", 
          RowBox[{"56", ",", "18400000000"}], "}"}]}], "}"}], ",", 
       "\[IndentingNewLine]", 
       RowBox[{"{", 
        RowBox[{
         RowBox[{"{", 
          RowBox[{"0", ",", "4470000"}], "}"}], ",", 
         RowBox[{"{", 
          RowBox[{"7", ",", "4010000"}], "}"}], ",", 
         RowBox[{"{", 
          RowBox[{"22", ",", "7340000"}], "}"}], ",", 
         RowBox[{"{", 
          RowBox[{"28", ",", "4010000"}], "}"}], ",", 
         RowBox[{"{", 
          RowBox[{"35", ",", "6690000"}], "}"}], ",", 
         RowBox[{"{", 
          RowBox[{"42", ",", "53900000"}], "}"}], ",", 
         RowBox[{"{", 
          RowBox[{"56", ",", "6890000000"}], "}"}]}], "}"}], ",", 
       RowBox[{"{", 
        RowBox[{
         RowBox[{"{", 
          RowBox[{"0", ",", "7660000"}], "}"}], ",", 
         RowBox[{"{", 
          RowBox[{"7", ",", "4890000"}], "}"}], ",", 
         RowBox[{"{", 
          RowBox[{"22", ",", "19300000"}], "}"}], ",", 
         RowBox[{"{", 
          RowBox[{"28", ",", "4610000"}], "}"}], ",", 
         RowBox[{"{", 
          RowBox[{"35", ",", "129000000"}], "}"}], ",", 
         RowBox[{"{", 
          RowBox[{"42", ",", "1570000000"}], "}"}], ",", 
         RowBox[{"{", 
          RowBox[{"56", ",", "36700000000"}], "}"}]}], "}"}], ",", 
       RowBox[{"{", 
        RowBox[{
         RowBox[{"{", 
          RowBox[{"0", ",", "6340000"}], "}"}], ",", 
         RowBox[{"{", 
          RowBox[{"7", ",", "4570000"}], "}"}], ",", 
         RowBox[{"{", 
          RowBox[{"22", ",", "5840000"}], "}"}], ",", 
         RowBox[{"{", 
          RowBox[{"28", ",", "13800000"}], "}"}], ",", 
         RowBox[{"{", 
          RowBox[{"35", ",", "29000000"}], "}"}], ",", 
         RowBox[{"{", 
          RowBox[{"42", ",", "58300000"}], "}"}], ",", 
         RowBox[{"{", 
          RowBox[{"56", ",", "9860000000"}], "}"}]}], "}"}]}], "}"}]}], ";"}],
    "\[IndentingNewLine]", "\[IndentingNewLine]", 
   RowBox[{
    RowBox[{
     RowBox[{"Dara300Data", "[", 
      RowBox[{"[", 
       RowBox[{"All", ",", "All", ",", 
        RowBox[{"{", "2", "}"}]}], "]"}], "]"}], "=", 
     RowBox[{"Log10", "[", 
      RowBox[{"Dara300Data", "[", 
       RowBox[{"[", 
        RowBox[{"All", ",", "All", ",", 
         RowBox[{"{", "2", "}"}]}], "]"}], "]"}], "]"}]}], ";"}], 
   "\[IndentingNewLine]", 
   RowBox[{
    RowBox[{"daysDara300", "=", 
     RowBox[{"Dara300Data", "[", 
      RowBox[{"[", 
       RowBox[{"1", ",", "All", ",", "1"}], "]"}], "]"}]}], ";"}], 
   "\[IndentingNewLine]", 
   RowBox[{
    RowBox[{"meansDara300", "=", 
     RowBox[{"Mean", "/@", 
      RowBox[{"Table", "[", 
       RowBox[{
        RowBox[{"Dara300Data", "[", 
         RowBox[{"[", 
          RowBox[{"All", ",", "k", ",", "2"}], "]"}], "]"}], ",", 
        RowBox[{"{", 
         RowBox[{"k", ",", "1", ",", 
          RowBox[{"Length", "[", "daysDara300", "]"}]}], "}"}]}], "]"}]}]}], 
    ";"}], "\[IndentingNewLine]", 
   RowBox[{
    RowBox[{"errorsDara300", "=", 
     RowBox[{"N", "[", 
      RowBox[{"StandardDeviation", "/@", 
       RowBox[{"Table", "[", 
        RowBox[{
         RowBox[{"Dara300Data", "[", 
          RowBox[{"[", 
           RowBox[{"All", ",", "k", ",", "2"}], "]"}], "]"}], ",", 
         RowBox[{"{", 
          RowBox[{"k", ",", "1", ",", 
           RowBox[{"Length", "[", "daysDara300", "]"}]}], "}"}]}], "]"}]}], 
      "]"}]}], ";"}], "\[IndentingNewLine]", 
   RowBox[{
    RowBox[{"Dara300Err", "=", 
     RowBox[{"Table", "[", 
      RowBox[{
       RowBox[{"{", 
        RowBox[{
         RowBox[{"daysDara300", "[", 
          RowBox[{"[", "k", "]"}], "]"}], ",", 
         RowBox[{"Around", "[", 
          RowBox[{
           RowBox[{"meansDara300", "[", 
            RowBox[{"[", "k", "]"}], "]"}], ",", 
           RowBox[{"errorsDara300", "[", 
            RowBox[{"[", "k", "]"}], "]"}]}], "]"}]}], "}"}], ",", 
       RowBox[{"{", 
        RowBox[{"k", ",", "1", ",", 
         RowBox[{"Length", "[", "daysDara300", "]"}]}], "}"}]}], "]"}]}], 
    ";"}], "\[IndentingNewLine]", 
   RowBox[{
    RowBox[{"Dara300Mean", "=", 
     RowBox[{"Table", "[", 
      RowBox[{
       RowBox[{"{", 
        RowBox[{
         RowBox[{"daysDara300", "[", 
          RowBox[{"[", "k", "]"}], "]"}], ",", 
         RowBox[{"meansDara300", "[", 
          RowBox[{"[", "k", "]"}], "]"}]}], "}"}], ",", 
       RowBox[{"{", 
        RowBox[{"k", ",", "1", ",", 
         RowBox[{"Length", "[", "daysDara300", "]"}]}], "}"}]}], "]"}]}], 
    ";"}], "\[IndentingNewLine]", 
   StyleBox["\[IndentingNewLine]",
    FontSlant->"Italic",
    Background->RGBColor[1, 0.925, 0.925]], 
   StyleBox[
    RowBox[{"(*", " ", 
     RowBox[{
      RowBox[{
       RowBox[{"7", " ", "--"}], " ", "Treatment", " ", "by", " ", "600", " ",
        "nCi", " ", 
       SuperscriptBox[
        StyleBox[
         RowBox[{"of", " "}],
         FontSlant->"Italic",
         Background->RGBColor[1, 0.925, 0.925]], "225"], "Ac"}], "-", "DOTA", 
      "-", "daratumumab"}], " ", "*)"}],
    FontSlant->"Italic",
    Background->RGBColor[1, 0.925, 0.925]], "\[IndentingNewLine]", 
   RowBox[{
    RowBox[{"Dara600Data", "=", "\[IndentingNewLine]", 
     RowBox[{"{", 
      RowBox[{
       RowBox[{"{", 
        RowBox[{
         RowBox[{"{", 
          RowBox[{"0", ",", "7080000"}], "}"}], ",", 
         RowBox[{"{", 
          RowBox[{"7", ",", "2490000"}], "}"}], ",", 
         RowBox[{"{", 
          RowBox[{"22", ",", "3220000"}], "}"}], ",", 
         RowBox[{"{", 
          RowBox[{"28", ",", "2720000"}], "}"}], ",", 
         RowBox[{"{", 
          RowBox[{"35", ",", "2410000"}], "}"}], ",", 
         RowBox[{"{", 
          RowBox[{"42", ",", "\"\<\>\""}], "}"}], ",", 
         RowBox[{"{", 
          RowBox[{"56", ",", "\"\<\>\""}], "}"}]}], "}"}], ",", 
       RowBox[{"(*", " ", 
        RowBox[{
        "this", " ", "mouse", " ", "died", " ", "due", " ", "to", " ", 
         "toxicity"}], " ", "*)"}], 
       RowBox[{"{", 
        RowBox[{
         RowBox[{"{", 
          RowBox[{"0", ",", "4670000"}], "}"}], ",", 
         RowBox[{"{", 
          RowBox[{"7", ",", "2280000"}], "}"}], ",", 
         RowBox[{"{", 
          RowBox[{"22", ",", "2000000"}], "}"}], ",", 
         RowBox[{"{", 
          RowBox[{"28", ",", "2580000"}], "}"}], ",", 
         RowBox[{"{", 
          RowBox[{"35", ",", "3520000"}], "}"}], ",", 
         RowBox[{"{", 
          RowBox[{"42", ",", "14000000"}], "}"}], ",", 
         RowBox[{"{", 
          RowBox[{"56", ",", "102000000"}], "}"}]}], "}"}], ",", 
       RowBox[{"{", 
        RowBox[{
         RowBox[{"{", 
          RowBox[{"0", ",", "3860000"}], "}"}], ",", 
         RowBox[{"{", 
          RowBox[{"7", ",", "2820000"}], "}"}], ",", 
         RowBox[{"{", 
          RowBox[{"22", ",", "2960000"}], "}"}], ",", 
         RowBox[{"{", 
          RowBox[{"28", ",", "2960000"}], "}"}], ",", 
         RowBox[{"{", 
          RowBox[{"35", ",", "2980000"}], "}"}], ",", 
         RowBox[{"{", 
          RowBox[{"42", ",", "17100000"}], "}"}], ",", 
         RowBox[{"{", 
          RowBox[{"56", ",", "119000000"}], "}"}]}], "}"}], ",", 
       RowBox[{"{", 
        RowBox[{
         RowBox[{"{", 
          RowBox[{"0", ",", "6170000"}], "}"}], ",", 
         RowBox[{"{", 
          RowBox[{"7", ",", "3410000"}], "}"}], ",", 
         RowBox[{"{", 
          RowBox[{"22", ",", "3650000"}], "}"}], ",", 
         RowBox[{"{", 
          RowBox[{"28", ",", "3400000"}], "}"}], ",", 
         RowBox[{"{", 
          RowBox[{"35", ",", "4480000"}], "}"}], ",", 
         RowBox[{"{", 
          RowBox[{"42", ",", "179000000"}], "}"}], ",", 
         RowBox[{"{", 
          RowBox[{"56", ",", "257000000"}], "}"}]}], "}"}]}], "}"}]}], ";"}], 
   StyleBox["\[IndentingNewLine]",
    FontSlant->"Italic",
    Background->RGBColor[1, 0.925, 0.925]], "\[IndentingNewLine]", 
   RowBox[{
    RowBox[{
     RowBox[{"Dara600Data", "[", 
      RowBox[{"[", 
       RowBox[{"All", ",", "All", ",", 
        RowBox[{"{", "2", "}"}]}], "]"}], "]"}], "=", 
     RowBox[{"Log10", "[", 
      RowBox[{"Dara600Data", "[", 
       RowBox[{"[", 
        RowBox[{"All", ",", "All", ",", 
         RowBox[{"{", "2", "}"}]}], "]"}], "]"}], "]"}]}], ";"}], 
   "\[IndentingNewLine]", 
   RowBox[{
    RowBox[{"daysDara600", "=", 
     RowBox[{"Dara600Data", "[", 
      RowBox[{"[", 
       RowBox[{"1", ",", "All", ",", "1"}], "]"}], "]"}]}], ";"}], 
   "\[IndentingNewLine]", 
   RowBox[{
    RowBox[{"meansDara600", "=", 
     RowBox[{"Join", "[", 
      RowBox[{
       RowBox[{"N", "[", 
        RowBox[{"Mean", "/@", 
         RowBox[{"Table", "[", 
          RowBox[{
           RowBox[{"Dara600Data", "[", 
            RowBox[{"[", 
             RowBox[{"All", ",", "k", ",", "2"}], "]"}], "]"}], ",", 
           RowBox[{"{", 
            RowBox[{"k", ",", "1", ",", "5"}], "}"}]}], "]"}]}], "]"}], ",", 
       RowBox[{"N", "[", 
        RowBox[{"Mean", "/@", 
         RowBox[{"Table", "[", 
          RowBox[{
           RowBox[{"Dara600Data", "[", 
            RowBox[{"[", 
             RowBox[{
              RowBox[{"2", ";;"}], ",", "k", ",", "2"}], "]"}], "]"}], ",", 
           RowBox[{"{", 
            RowBox[{"k", ",", "6", ",", "7"}], "}"}]}], "]"}]}], "]"}]}], 
      "]"}]}], ";"}], "\[IndentingNewLine]", 
   RowBox[{
    RowBox[{"errorsDara600", "=", 
     RowBox[{"Join", "[", 
      RowBox[{
       RowBox[{"N", "[", 
        RowBox[{"StandardDeviation", "/@", 
         RowBox[{"Table", "[", 
          RowBox[{
           RowBox[{"Dara600Data", "[", 
            RowBox[{"[", 
             RowBox[{"All", ",", "k", ",", "2"}], "]"}], "]"}], ",", 
           RowBox[{"{", 
            RowBox[{"k", ",", "1", ",", "5"}], "}"}]}], "]"}]}], "]"}], ",", 
       RowBox[{"N", "[", 
        RowBox[{"StandardDeviation", "/@", 
         RowBox[{"Table", "[", 
          RowBox[{
           RowBox[{"Dara600Data", "[", 
            RowBox[{"[", 
             RowBox[{
              RowBox[{"2", ";;"}], ",", "k", ",", "2"}], "]"}], "]"}], ",", 
           RowBox[{"{", 
            RowBox[{"k", ",", "6", ",", "7"}], "}"}]}], "]"}]}], "]"}]}], 
      "]"}]}], ";"}], "\[IndentingNewLine]", 
   RowBox[{
    RowBox[{"Dara600Err", "=", 
     RowBox[{"Table", "[", 
      RowBox[{
       RowBox[{"{", 
        RowBox[{
         RowBox[{"daysDara600", "[", 
          RowBox[{"[", "k", "]"}], "]"}], ",", 
         RowBox[{"Around", "[", 
          RowBox[{
           RowBox[{"meansDara600", "[", 
            RowBox[{"[", "k", "]"}], "]"}], ",", 
           RowBox[{"errorsDara600", "[", 
            RowBox[{"[", "k", "]"}], "]"}]}], "]"}]}], "}"}], ",", 
       RowBox[{"{", 
        RowBox[{"k", ",", "1", ",", 
         RowBox[{"Length", "[", "daysDara600", "]"}]}], "}"}]}], "]"}]}], 
    ";"}], "\[IndentingNewLine]", 
   RowBox[{
    RowBox[{"Dara600Mean", "=", 
     RowBox[{"Table", "[", 
      RowBox[{
       RowBox[{"{", 
        RowBox[{
         RowBox[{"daysDara600", "[", 
          RowBox[{"[", "k", "]"}], "]"}], ",", 
         RowBox[{"meansDara600", "[", 
          RowBox[{"[", "k", "]"}], "]"}]}], "}"}], ",", 
       RowBox[{"{", 
        RowBox[{"k", ",", "1", ",", 
         RowBox[{"Length", "[", "daysDara600", "]"}]}], "}"}]}], "]"}]}], 
    ";"}], "\[IndentingNewLine]", "\[IndentingNewLine]", 
   StyleBox[
    RowBox[{"(*", " ", 
     RowBox[{
     "Setting", " ", "colorcode", " ", "corresponding", " ", "to", " ", "the",
       " ", "figures", " ", "in", " ", "experimental", " ", "paper"}], " ", 
     "*)"}],
    FontSlant->"Italic",
    Background->RGBColor[1, 0.925, 0.925]], "\[IndentingNewLine]", 
   RowBox[{
    RowBox[{"ControlColor", "=", 
     RowBox[{"RGBColor", "[", 
      RowBox[{
       RowBox[{"51", "/", "255"}], ",", 
       RowBox[{"75", "/", "255"}], ",", 
       RowBox[{"160", "/", "255"}]}], "]"}]}], ";"}], "\[IndentingNewLine]", 
   RowBox[{
    RowBox[{"TrasColor", "=", 
     RowBox[{"RGBColor", "[", 
      RowBox[{
       RowBox[{"13", "/", "255"}], ",", 
       RowBox[{"156", "/", "255"}], ",", 
       RowBox[{"72", "/", "255"}]}], "]"}]}], ";"}], "\[IndentingNewLine]", 
   RowBox[{
    RowBox[{"Dara25Color", "=", 
     RowBox[{"RGBColor", "[", 
      RowBox[{
       RowBox[{"98", "/", "255"}], ",", 
       RowBox[{"186", "/", "255"}], ",", 
       RowBox[{"70", "/", "255"}]}], "]"}]}], ";"}], "\[IndentingNewLine]", 
   RowBox[{
    RowBox[{"Dara50Color", "=", 
     RowBox[{"RGBColor", "[", 
      RowBox[{
       RowBox[{"170", "/", "255"}], ",", 
       RowBox[{"121", "/", "255"}], ",", 
       RowBox[{"181", "/", "255"}]}], "]"}]}], ";"}], "\[IndentingNewLine]", 
   RowBox[{
    RowBox[{"Dara100Color", "=", 
     RowBox[{"RGBColor", "[", 
      RowBox[{
       RowBox[{"235", "/", "255"}], ",", 
       RowBox[{"11", "/", "255"}], ",", 
       RowBox[{"124", "/", "255"}]}], "]"}]}], ";"}], "\[IndentingNewLine]", 
   RowBox[{
    RowBox[{"Dara300Color", "=", 
     RowBox[{"RGBColor", "[", 
      RowBox[{
       RowBox[{"127", "/", "255"}], ",", 
       RowBox[{"70", "/", "255"}], ",", 
       RowBox[{"154", "/", "255"}]}], "]"}]}], ";"}], "\[IndentingNewLine]", 
   RowBox[{
    RowBox[{"Dara600Color", "=", 
     RowBox[{"RGBColor", "[", 
      RowBox[{
       RowBox[{"238", "/", "255"}], ",", 
       RowBox[{"43", "/", "255"}], ",", 
       RowBox[{"36", "/", "255"}]}], "]"}]}], ";"}], "\[IndentingNewLine]", 
   "\[IndentingNewLine]", 
   RowBox[{
    RowBox[{"Dara600ErrRegr", "=", 
     RowBox[{"Table", "[", 
      RowBox[{
       RowBox[{"Dara600Err", "[", 
        RowBox[{"[", 
         RowBox[{
          RowBox[{"Length", "[", "Dara600Err", "]"}], "-", "ii"}], "]"}], 
        "]"}], ",", 
       RowBox[{"{", 
        RowBox[{"ii", ",", "2", ",", "0", ",", 
         RowBox[{"-", "1"}]}], "}"}]}], "]"}]}], ";"}], 
   StyleBox["\[IndentingNewLine]",
    Background->RGBColor[1, 1, 0]], 
   RowBox[{
    RowBox[{"Dara600MeanRegr", "=", 
     RowBox[{"Table", "[", 
      RowBox[{
       RowBox[{"Dara600Mean", "[", 
        RowBox[{"[", 
         RowBox[{
          RowBox[{"Length", "[", "Dara600Mean", "]"}], "-", "ii"}], "]"}], 
        "]"}], ",", 
       RowBox[{"{", 
        RowBox[{"ii", ",", "2", ",", "0", ",", 
         RowBox[{"-", "1"}]}], "}"}]}], "]"}]}], ";"}], "\[IndentingNewLine]", 
   RowBox[{
    RowBox[{"Dara300ErrRegr", "=", 
     RowBox[{"Table", "[", 
      RowBox[{
       RowBox[{"Dara300Err", "[", 
        RowBox[{"[", 
         RowBox[{
          RowBox[{"Length", "[", "Dara300Err", "]"}], "-", "ii"}], "]"}], 
        "]"}], ",", 
       RowBox[{"{", 
        RowBox[{"ii", ",", "2", ",", "0", ",", 
         RowBox[{"-", "1"}]}], "}"}]}], "]"}]}], ";"}], 
   StyleBox["\[IndentingNewLine]",
    Background->RGBColor[1, 1, 0]], 
   RowBox[{
    RowBox[{"Dara300MeanRegr", "=", 
     RowBox[{"Table", "[", 
      RowBox[{
       RowBox[{"Dara300Mean", "[", 
        RowBox[{"[", 
         RowBox[{
          RowBox[{"Length", "[", "Dara300Mean", "]"}], "-", "ii"}], "]"}], 
        "]"}], ",", 
       RowBox[{"{", 
        RowBox[{"ii", ",", "2", ",", "0", ",", 
         RowBox[{"-", "1"}]}], "}"}]}], "]"}]}], ";"}], 
   "\[IndentingNewLine]"}]}]], "Input",
 CellGroupingRules->{"GroupTogetherGrouping", 10000.},
 CellChangeTimes->{
  3.9159010950452805`*^9, {3.9159018964668264`*^9, 3.9159019085145335`*^9}},
 CellLabel->"In[2]:=",ExpressionUUID->"dba74fd2-14d9-4b11-aa0e-4f441843b50e"],

Cell[BoxData[
 RowBox[{
  StyleBox[
   RowBox[{"(*", " ", 
    RowBox[{
    "Script", " ", "for", " ", "fitting", " ", "cancer", " ", "cell", " ", 
     "proliferation", " ", "rate", " ", "during", " ", "regrowth"}], " ", 
    "*)"}],
   FontSlant->"Italic",
   Background->RGBColor[1, 0.925, 0.925]], 
  RowBox[{
   RowBox[{"FitRhoRegrowth", "[", "]"}], ":=", 
   RowBox[{"(", 
    RowBox[{
     RowBox[{"DaraErrRegr", "=", 
      RowBox[{"Table", "[", 
       RowBox[{
        RowBox[{"DaraErr", "[", 
         RowBox[{"[", 
          RowBox[{
           RowBox[{"Length", "[", "DaraErr", "]"}], "-", "ii"}], "]"}], "]"}],
         ",", 
        RowBox[{"{", 
         RowBox[{"ii", ",", "2", ",", "0", ",", 
          RowBox[{"-", "1"}]}], "}"}]}], "]"}]}], ";", 
     StyleBox["\[IndentingNewLine]",
      Background->RGBColor[1, 1, 0]], 
     RowBox[{"DaraMeanRegr", "=", 
      RowBox[{"Table", "[", 
       RowBox[{
        RowBox[{"DaraMean", "[", 
         RowBox[{"[", 
          RowBox[{
           RowBox[{"Length", "[", "DaraMean", "]"}], "-", "ii"}], "]"}], 
         "]"}], ",", 
        RowBox[{"{", 
         RowBox[{"ii", ",", "2", ",", "0", ",", 
          RowBox[{"-", "1"}]}], "}"}]}], "]"}]}], ";", "\[IndentingNewLine]", 
     "\[IndentingNewLine]", 
     RowBox[{"(*", " ", 
      RowBox[{
      "Setting", " ", "boundaries", " ", "and", " ", "step", " ", "of", " ", 
       "variation"}], "*)"}], "\[IndentingNewLine]", 
     RowBox[{"rhomin", "=", "0.1"}], ";", 
     RowBox[{"rhomax", "=", "0.4"}], ";", 
     RowBox[{"rhostep", "=", "0.01"}], ";", "\[IndentingNewLine]", 
     "\[IndentingNewLine]", 
     RowBox[{"(*", " ", 
      RowBox[{
      "Table", " ", "which", " ", "will", " ", "contain", " ", "the", " ", 
       "deviations", " ", "of", " ", "simulations", " ", "from", " ", "the", 
       " ", "experimental", " ", "data"}], " ", "*)"}], "\[IndentingNewLine]", 
     RowBox[{"result", "=", 
      RowBox[{"Array", "[", 
       RowBox[{"f", ",", 
        RowBox[{"{", 
         RowBox[{
          RowBox[{
           RowBox[{"Round", "[", 
            RowBox[{
             RowBox[{
              RowBox[{"(", 
               RowBox[{"rhomax", "-", "rhomin"}], ")"}], "/", "rhostep"}], 
             ",", "1"}], "]"}], "+", "2"}], ",", "2"}], "}"}]}], "]"}]}], ";",
      "\[IndentingNewLine]", 
     RowBox[{
      RowBox[{"result", "[", 
       RowBox[{"[", 
        RowBox[{"1", ",", "1"}], "]"}], "]"}], "=", "\"\<rho\>\""}], ";", 
     "\[IndentingNewLine]", 
     RowBox[{
      RowBox[{"result", "[", 
       RowBox[{"[", 
        RowBox[{"1", ",", "2"}], "]"}], "]"}], "=", "\"\<SSD\>\""}], ";", " ", 
     RowBox[{"(*", " ", 
      RowBox[{"sum", " ", "of", " ", "squared", " ", "deviations"}], " ", 
      "*)"}], "\[IndentingNewLine]", "\[IndentingNewLine]", 
     RowBox[{"N0", "=", 
      RowBox[{"10", "^", 
       RowBox[{"DaraMeanRegr", "[", 
        RowBox[{"[", 
         RowBox[{"1", ",", "2"}], "]"}], "]"}]}]}], ";", 
     RowBox[{"(*", " ", 
      RowBox[{
      "Initial", " ", "\"\<number of tumor cells\>\"", " ", 
       "\[IndentingNewLine]", 
       RowBox[{"(", 
        RowBox[{
         RowBox[{
         "coefficient", " ", "of", " ", "proportionality", " ", "between", 
          " ", "them", " ", "and", " ", "radiance", " ", "can", " ", "be", 
          " ", "set", " ", "to", " ", "1"}], ",", " ", 
         RowBox[{
         "since", " ", "it", " ", "does", " ", "not", " ", "change", " ", 
          "in", " ", "dynamics"}]}], ")"}]}], " ", "*)"}], 
     "\[IndentingNewLine]", "\[IndentingNewLine]", 
     RowBox[{"ii", "=", "2"}], ";", "\[IndentingNewLine]", 
     RowBox[{"For", "[", 
      RowBox[{
       RowBox[{"rho", "=", "rhomin"}], ",", 
       RowBox[{"rho", "<=", "rhomax"}], ",", 
       RowBox[{"rho", "=", 
        RowBox[{"rho", "+", "rhostep"}]}], ",", "\[IndentingNewLine]", 
       "\[IndentingNewLine]", 
       RowBox[{
        RowBox[{"NotebookDelete", "[", "pr", "]"}], ";", 
        RowBox[{"(*", " ", 
         RowBox[{"To", " ", "see", " ", "the", " ", "code", " ", "running"}], 
         " ", "*)"}], "\[IndentingNewLine]", 
        RowBox[{"pr", "=", 
         RowBox[{"PrintTemporary", "[", 
          RowBox[{"\"\<Current rho is \>\"", "<>", 
           RowBox[{"ToString", "[", "rho", "]"}], "<>", 
           "\"\<; max value is \>\"", "<>", 
           RowBox[{"ToString", "[", "rhomax", "]"}]}], "]"}]}], ";", 
        "\[IndentingNewLine]", "\[IndentingNewLine]", 
        RowBox[{"(*", " ", 
         RowBox[{
         "The", " ", "day", " ", "of", " ", "the", " ", "last", " ", 
          "experimental", " ", "value"}], " ", "*)"}], "\[IndentingNewLine]", 
        RowBox[{"tBegin", "=", 
         RowBox[{"DaraMeanRegr", "[", 
          RowBox[{"[", 
           RowBox[{"1", ",", "1"}], "]"}], "]"}]}], ";", 
        "\[IndentingNewLine]", 
        RowBox[{"tEnd", "=", 
         RowBox[{"DaraMeanRegr", "[", 
          RowBox[{"[", 
           RowBox[{
            RowBox[{"Length", "[", "DaraMeanRegr", "]"}], ",", "1"}], "]"}], 
          "]"}]}], ";", "\[IndentingNewLine]", 
        RowBox[{"Clear", "[", "NN", "]"}], ";", "\[IndentingNewLine]", 
        "\[IndentingNewLine]", 
        RowBox[{"(*", " ", 
         RowBox[{
          RowBox[{
          "Straightforward", " ", "solution", " ", "of", " ", "highly", " ", 
           "reduced", " ", "model"}], ",", " ", 
          RowBox[{
          "which", " ", "is", " ", "now", " ", "boils", " ", "down", " ", 
           "to", " ", "literally", " ", "one", " ", "exponential", " ", 
           "equation"}]}], " ", "*)"}], "\[IndentingNewLine]", 
        RowBox[{"sol", "=", 
         RowBox[{"NDSolve", "[", 
          RowBox[{
           RowBox[{"{", "\[IndentingNewLine]", 
            RowBox[{"(*", " ", 
             RowBox[{"Initial", " ", "conditions"}], " ", "*)"}], 
            "\[IndentingNewLine]", 
            RowBox[{
             RowBox[{
              RowBox[{"NN", "[", "tBegin", "]"}], "==", "N0"}], ",", 
             "\[IndentingNewLine]", 
             RowBox[{"(*", " ", 
              RowBox[{
               RowBox[{
               "We", " ", "need", " ", "only", " ", "the", " ", "equation", 
                " ", "for", " ", "the", " ", "number", " ", "of", " ", 
                "viable", " ", "tumor", " ", "cells"}], ",", " ", 
               RowBox[{
               "there", " ", "are", " ", "no", " ", "damaged", " ", "cells", 
                " ", "now"}]}], " ", "*)"}], "\[IndentingNewLine]", 
             RowBox[{
              RowBox[{
               RowBox[{"NN", "'"}], "[", "t", "]"}], "==", 
              RowBox[{"rho", "*", 
               RowBox[{"NN", "[", "t", "]"}]}]}]}], "}"}], 
           "\[IndentingNewLine]", ",", 
           RowBox[{"{", "NN", "}"}], ",", 
           RowBox[{"{", 
            RowBox[{"t", ",", "tBegin", ",", "tEnd"}], "}"}]}], "]"}]}], ";", 
        "\[IndentingNewLine]", 
        RowBox[{"NN", "=", 
         RowBox[{"First", "[", 
          RowBox[{"NN", "/.", "\[VeryThinSpace]", "sol"}], "]"}]}], ";", 
        RowBox[{"(*", " ", 
         RowBox[{"Save", " ", "solution"}], " ", "*)"}], 
        "\[IndentingNewLine]", "\[IndentingNewLine]", 
        RowBox[{"(*", " ", 
         RowBox[{
         "Save", " ", "sum", " ", "of", " ", "squared", " ", "deviations"}], 
         " ", "*)"}], " ", "\[IndentingNewLine]", 
        RowBox[{
         RowBox[{"result", "[", 
          RowBox[{"[", 
           RowBox[{"ii", ",", "1"}], "]"}], "]"}], "=", "rho"}], ";", 
        "\[IndentingNewLine]", 
        RowBox[{
         RowBox[{"result", "[", 
          RowBox[{"[", 
           RowBox[{"ii", ",", "2"}], "]"}], "]"}], "=", 
         RowBox[{"Sum", "[", 
          RowBox[{
           RowBox[{
            RowBox[{"(", 
             RowBox[{
              RowBox[{"Log10", "[", 
               RowBox[{"NN", "[", 
                RowBox[{"DaraMeanRegr", "[", 
                 RowBox[{"[", 
                  RowBox[{"kk", ",", "1"}], "]"}], "]"}], "]"}], "]"}], "-", 
              RowBox[{"DaraMeanRegr", "[", 
               RowBox[{"[", 
                RowBox[{"kk", ",", "2"}], "]"}], "]"}]}], ")"}], "^", "2"}], 
           ",", 
           RowBox[{"{", 
            RowBox[{"kk", ",", "1", ",", 
             RowBox[{"Length", "[", "DaraMeanRegr", "]"}]}], "}"}]}], "]"}]}],
         ";", "\[IndentingNewLine]", "\[IndentingNewLine]", 
        RowBox[{"ii", "++"}], ";"}]}], "\[IndentingNewLine]", "]"}], ";", 
     "\[IndentingNewLine]", "\[IndentingNewLine]", 
     RowBox[{"(*", " ", 
      RowBox[{"Find", " ", "optimal", " ", "rho"}], " ", "*)"}], 
     "\[IndentingNewLine]", 
     RowBox[{"DevMin", "=", 
      RowBox[{"Min", "[", 
       RowBox[{
        RowBox[{"result", "[", 
         RowBox[{"[", 
          RowBox[{"All", ",", "2"}], "]"}], "]"}], "[", 
        RowBox[{"[", 
         RowBox[{"2", ";;"}], "]"}], "]"}], "]"}]}], ";", 
     "\[IndentingNewLine]", 
     RowBox[{"PosOpt", "=", 
      RowBox[{
       RowBox[{"Position", "[", 
        RowBox[{
         RowBox[{"result", "[", 
          RowBox[{"[", 
           RowBox[{"All", ",", "2"}], "]"}], "]"}], ",", "DevMin"}], "]"}], 
       "[", 
       RowBox[{"[", 
        RowBox[{"1", ",", "1"}], "]"}], "]"}]}], ";", "\[IndentingNewLine]", 
     RowBox[{"rhoOpt", "=", 
      RowBox[{"result", "[", 
       RowBox[{"[", 
        RowBox[{"PosOpt", ",", "1"}], "]"}], "]"}]}], ";", 
     "\[IndentingNewLine]", "\[IndentingNewLine]", 
     RowBox[{"IS", "=", "300"}], ";", "\[IndentingNewLine]", 
     RowBox[{"(*", " ", 
      RowBox[{"Visualize", " ", "results"}], " ", "*)"}], 
     "\[IndentingNewLine]", 
     RowBox[{"PicVar", "=", 
      RowBox[{"ListLogPlot", "[", 
       RowBox[{"result", ",", 
        RowBox[{"AxesLabel", "->", 
         RowBox[{"{", 
          RowBox[{"\"\<\[Rho]\>\"", ",", "\"\<SSD\>\""}], "}"}]}], ",", 
        RowBox[{"PlotLabel", "->", 
         RowBox[{"\"\<Optimal \[Rho] is \>\"", "<>", 
          RowBox[{"ToString", "[", "rhoOpt", "]"}], "<>", " ", "\"\<; \>\"", "<>", 
          RowBox[{"ToString", "[", 
           RowBox[{"PercentForm", "[", 
            RowBox[{"Round", "[", 
             RowBox[{
              RowBox[{"rhoOpt", "/", "0.34"}], ",", "0.01"}], "]"}], "]"}], 
           "]"}], "<>", "\"\<of basic value\>\""}]}], ",", 
        RowBox[{"ImageSize", "->", "IS"}]}], "]"}]}], ";", 
     "\[IndentingNewLine]", "\[IndentingNewLine]", 
     RowBox[{"(*", " ", 
      RowBox[{"Run", " ", "simulation", " ", "with", " ", "it"}], " ", "*)"}],
      "\[IndentingNewLine]", 
     RowBox[{"Clear", "[", "NN", "]"}], ";", "\[IndentingNewLine]", 
     RowBox[{"sol", "=", 
      RowBox[{"NDSolve", "[", 
       RowBox[{
        RowBox[{"{", "\[IndentingNewLine]", 
         RowBox[{
          RowBox[{
           RowBox[{"NN", "[", "tBegin", "]"}], "==", "N0"}], ",", 
          "\[IndentingNewLine]", 
          RowBox[{
           RowBox[{
            RowBox[{"NN", "'"}], "[", "t", "]"}], "==", 
           RowBox[{"rhoOpt", "*", 
            RowBox[{"NN", "[", "t", "]"}]}]}]}], "}"}], "\[IndentingNewLine]",
         ",", 
        RowBox[{"{", "NN", "}"}], ",", 
        RowBox[{"{", 
         RowBox[{"t", ",", "tBegin", ",", "tEnd"}], "}"}]}], "]"}]}], ";", 
     "\[IndentingNewLine]", 
     RowBox[{"NN", "=", 
      RowBox[{"First", "[", 
       RowBox[{"NN", "/.", "\[VeryThinSpace]", "sol"}], "]"}]}], ";", 
     "\[IndentingNewLine]", "\[IndentingNewLine]", 
     RowBox[{"(*", " ", 
      RowBox[{
      "Plot", " ", "simulation", " ", "with", " ", "optimal", " ", "rho", " ",
        "along", " ", "with", " ", "experimental", " ", "data"}], " ", "*)"}],
      "\[IndentingNewLine]", 
     RowBox[{"PicOptSim", "=", 
      RowBox[{"Show", "[", 
       RowBox[{
        RowBox[{"Plot", "[", 
         RowBox[{
          RowBox[{"{", 
           RowBox[{"{", 
            RowBox[{"Log10", "[", 
             RowBox[{"NN", "[", "t", "]"}], "]"}], "}"}], "}"}], ",", 
          RowBox[{"{", 
           RowBox[{"t", ",", "tBegin", ",", 
            RowBox[{"1.01", "*", "tEnd"}]}], "}"}], ",", 
          RowBox[{"Filling", "->", 
           RowBox[{"{", 
            RowBox[{"1", "->", "Axis"}], "}"}]}], ",", 
          RowBox[{"PlotStyle", "->", 
           RowBox[{"{", 
            RowBox[{"Directive", "[", 
             RowBox[{
              RowBox[{"Lighter", "[", "Gray", "]"}], ",", 
              RowBox[{"Thickness", "[", "0.002", "]"}]}], "]"}], "}"}]}], ",", 
          RowBox[{"PlotRange", "->", 
           RowBox[{"{", 
            RowBox[{
             RowBox[{"0.95", "*", 
              RowBox[{"Log10", "[", "N0", "]"}]}], ",", 
             RowBox[{"1.02", "*", 
              RowBox[{
               RowBox[{"NMaximize", "[", 
                RowBox[{
                 RowBox[{"{", 
                  RowBox[{
                   RowBox[{"Log10", "[", 
                    RowBox[{"NN", "[", "t", "]"}], "]"}], ",", 
                   RowBox[{"t", ">", "tBegin"}], ",", 
                   RowBox[{"t", "<", "tEnd"}]}], "}"}], ",", "t"}], "]"}], 
               "[", 
               RowBox[{"[", "1", "]"}], "]"}]}]}], "}"}]}], ",", 
          RowBox[{"AxesLabel", "->", 
           RowBox[{"{", 
            RowBox[{"\"\<days\>\"", ",", "\"\<Log(Radiance)\>\""}], "}"}]}], 
          ",", "\[IndentingNewLine]", 
          RowBox[{"(*", 
           RowBox[{
            RowBox[{"PlotLegends", "->", 
             RowBox[{"Placed", "[", 
              RowBox[{
               RowBox[{"{", "\"\<N\>\"", "}"}], ",", "Above"}], "]"}]}], 
            ","}], "*)"}], 
          RowBox[{"ImageSize", "->", "280"}]}], "]"}], ",", 
        RowBox[{"ListPlot", "[", "DaraErrRegr", "]"}], ",", 
        RowBox[{"ImageSize", "->", "IS"}]}], "]"}]}], ";", 
     "\[IndentingNewLine]", "\[IndentingNewLine]", 
     RowBox[{"PicRho", "=", 
      RowBox[{"GraphicsGrid", "[", 
       RowBox[{
        RowBox[{"{", 
         RowBox[{"{", 
          RowBox[{"PicVar", ",", "PicOptSim"}], "}"}], "}"}], ",", 
        RowBox[{"ImageSize", "->", 
         RowBox[{"{", 
          RowBox[{
           RowBox[{"2.2", "*", "IS"}], ",", "IS"}], "}"}]}]}], "]"}]}]}], 
    ")"}]}]}]], "Input",
 CellGroupingRules->{"GroupTogetherGrouping", 10000.},
 CellChangeTimes->{{3.915901390094822*^9, 3.9159014122786674`*^9}, {
   3.9159016659799004`*^9, 3.915901714985937*^9}, 3.915901762292231*^9, {
   3.915901815912058*^9, 3.9159018163213468`*^9}, {3.9159022708880863`*^9, 
   3.915902290708169*^9}},
 CellLabel->"In[61]:=",ExpressionUUID->"7e331039-7c73-4bfd-9f0c-488843df072c"],

Cell[BoxData[
 RowBox[{
  StyleBox[
   RowBox[{"(*", " ", 
    RowBox[{
    "Script", " ", "for", " ", "the", " ", "solution", " ", "of", " ", "full",
      " ", "system", " ", "with", " ", "variable", " ", "\[Rho]", " ", "and", 
     " ", "\[Alpha]"}], " ", "*)"}],
   FontSlant->"Italic",
   Background->RGBColor[1, 0.925, 0.925]], 
  StyleBox["\[IndentingNewLine]",
   FontSlant->"Italic",
   Background->RGBColor[1, 0.925, 0.925]], 
  RowBox[{
   RowBox[{"FullSystemSolutionVarRAO", "[", "]"}], ":=", 
   RowBox[{"(", "\[IndentingNewLine]", 
    RowBox[{"(*", " ", 
     RowBox[{"Radiation", " ", "damage", " ", "function"}], " ", "*)"}], 
    "\[IndentingNewLine]", 
    RowBox[{
     RowBox[{
      RowBox[{"RD", "[", 
       RowBox[{
       "NN_", ",", "DD_", ",", "fAN_", ",", "fAD_", ",", "a_", ",", "p_", ",",
         "rho_"}], "]"}], ":=", 
      RowBox[{
       RowBox[{"(", 
        RowBox[{
         RowBox[{
          FractionBox[
           RowBox[{"rho", "-", "rhomin"}], 
           RowBox[{"rhomax", "-", "rhomin"}]], "*", 
          RowBox[{"(", 
           RowBox[{"alphamax", "-", "alphamin"}], ")"}]}], "+", "alphamin"}], 
        ")"}], "*", 
       RowBox[{"(", 
        RowBox[{
         RowBox[{"ks", "*", 
          FractionBox[
           RowBox[{"lambda", "*", "gamma", "*", "fAN"}], "nu"]}], 
         RowBox[{"(*", 
          RowBox[{"self", "-", "dose"}], "*)"}], "+", 
         RowBox[{
          RowBox[{"(", 
           RowBox[{"1", "-", "ks"}], ")"}], "*", 
          FractionBox[
           RowBox[{"lambda", "*", "gamma", "*", 
            RowBox[{"(", 
             RowBox[{
              RowBox[{"fAN", "*", "NN"}], "+", 
              RowBox[{"fAD", "*", "DD"}]}], ")"}]}], 
           RowBox[{"nu", "*", 
            RowBox[{"(", 
             RowBox[{"NN", "+", "DD"}], ")"}]}]]}], 
         RowBox[{"(*", 
          RowBox[{"cross", "-", "fire"}], "*)"}], "+", 
         RowBox[{"kf", "*", "lambda", "*", 
          RowBox[{"(", 
           RowBox[{"a", "+", "p"}], ")"}]}]}], ")"}]}]}], 
     RowBox[{"(*", 
      RowBox[{"dose", " ", "from", " ", "unanchored", " ", "nuclides"}], 
      "*)"}], ";", "\[IndentingNewLine]", "\[IndentingNewLine]", 
     RowBox[{"Clear", "[", 
      RowBox[{
      "a", ",", "b", ",", "NN", ",", "DD", ",", "p", ",", "fFN", ",", "fAN", 
       ",", "fFD", ",", "fAD", ",", "rho"}], "]"}], ";", 
     "\[IndentingNewLine]", 
     RowBox[{"sol", "=", 
      RowBox[{"NDSolve", "[", 
       RowBox[{
        RowBox[{"{", "\[IndentingNewLine]", 
         RowBox[{"(*", " ", 
          RowBox[{"Initial", " ", "conditions"}], " ", "*)"}], 
         "\[IndentingNewLine]", 
         RowBox[{
          RowBox[{
           RowBox[{"a", "[", "0", "]"}], "==", "0"}], ",", 
          RowBox[{
           RowBox[{"b", "[", "0", "]"}], "==", "0"}], ",", 
          RowBox[{
           RowBox[{"NN", "[", "0", "]"}], "==", "N0"}], ",", 
          RowBox[{
           RowBox[{"DD", "[", "0", "]"}], "==", "0.0000000000000001"}], " ", 
          RowBox[{"(*", 
           RowBox[{
           "to", " ", "avoid", " ", "division", " ", "by", " ", "zero"}], 
           "*)"}], ",", 
          RowBox[{
           RowBox[{"p", "[", "0", "]"}], "==", "0"}], ",", 
          RowBox[{
           RowBox[{"fFN", "[", "0", "]"}], "==", "1"}], ",", 
          RowBox[{
           RowBox[{"fAN", "[", "0", "]"}], "==", "0"}], ",", 
          RowBox[{
           RowBox[{"fFD", "[", "0", "]"}], "==", "1"}], ",", 
          RowBox[{
           RowBox[{"fAD", "[", "0", "]"}], "==", "0"}], ",", 
          RowBox[{
           RowBox[{"rho", "[", "0", "]"}], "==", "rhomax"}], ",", 
          "\[IndentingNewLine]", 
          RowBox[{"(*", " ", "Equations", " ", "*)"}], "\[IndentingNewLine]", 
          RowBox[{"(*", " ", 
           RowBox[{"Active", " ", "antibodies"}], " ", "*)"}], " ", 
          "\[IndentingNewLine]", 
          RowBox[{
           RowBox[{
            RowBox[{"a", "'"}], "[", "t", "]"}], "==", 
           RowBox[{
            RowBox[{"AInjFunc", "[", "t", "]"}], 
            RowBox[{"(*", "injection", "*)"}], "-", " ", 
            RowBox[{"lambda", "*", 
             RowBox[{"a", "[", "t", "]"}]}], 
            RowBox[{"(*", "decay", "*)"}], "-", 
            RowBox[{"kon", "*", 
             FractionBox["gamma", "V"], "*", 
             RowBox[{"(", 
              RowBox[{
               RowBox[{
                RowBox[{"fFN", "[", "t", "]"}], "*", 
                RowBox[{"NN", "[", "t", "]"}]}], "+", 
               RowBox[{
                RowBox[{"fFD", "[", "t", "]"}], "*", 
                RowBox[{"DD", "[", "t", "]"}]}]}], ")"}], "*", 
             RowBox[{"a", "[", "t", "]"}]}], 
            RowBox[{"(*", "binding", "*)"}], "-", 
            RowBox[{"kappac", "*", 
             RowBox[{"a", "[", "t", "]"}]}]}]}], 
          RowBox[{"(*", "clearance", "*)"}], ",", "\[IndentingNewLine]", 
          RowBox[{"(*", " ", 
           RowBox[{"Inert", " ", "antibodies"}], " ", "*)"}], " ", 
          "\[IndentingNewLine]", 
          RowBox[{
           RowBox[{
            RowBox[{"b", "'"}], "[", "t", "]"}], "==", 
           RowBox[{
            RowBox[{"eta", "*", 
             RowBox[{"AInjFunc", "[", "t", "]"}]}], 
            RowBox[{"(*", "injection", "*)"}], "+", " ", 
            RowBox[{"lambda", "*", 
             RowBox[{"a", "[", "t", "]"}]}], 
            RowBox[{"(*", 
             RowBox[{"decay", " ", "of", " ", "a"}], "*)"}], "-", 
            RowBox[{"kon", "*", 
             FractionBox["gamma", "V"], "*", 
             RowBox[{"(", 
              RowBox[{
               RowBox[{
                RowBox[{"fFN", "[", "t", "]"}], "*", 
                RowBox[{"NN", "[", "t", "]"}]}], "+", 
               RowBox[{
                RowBox[{"fFD", "[", "t", "]"}], "*", 
                RowBox[{"DD", "[", "t", "]"}]}]}], ")"}], "*", 
             RowBox[{"b", "[", "t", "]"}]}], 
            RowBox[{"(*", "binding", "*)"}], "-", 
            RowBox[{"kappac", "*", 
             RowBox[{"b", "[", "t", "]"}]}]}]}], 
          RowBox[{"(*", "clearance", "*)"}], ",", "\[IndentingNewLine]", 
          RowBox[{"(*", " ", 
           RowBox[{"Viable", " ", "cells"}], " ", "*)"}], " ", 
          RowBox[{
           RowBox[{
            RowBox[{"NN", "'"}], "[", "t", "]"}], "==", 
           RowBox[{
            RowBox[{
             RowBox[{"rho", "[", "t", "]"}], "*", 
             RowBox[{"NN", "[", "t", "]"}]}], 
            RowBox[{"(*", "proliferation", "*)"}], "-", 
            RowBox[{
             RowBox[{"RD", "[", 
              RowBox[{
               RowBox[{"NN", "[", "t", "]"}], ",", 
               RowBox[{"DD", "[", "t", "]"}], ",", 
               RowBox[{"fAN", "[", "t", "]"}], ",", 
               RowBox[{"fAD", "[", "t", "]"}], ",", 
               RowBox[{"a", "[", "t", "]"}], ",", 
               RowBox[{"p", "[", "t", "]"}], ",", 
               RowBox[{"rho", "[", "t", "]"}]}], "]"}], "*", 
             RowBox[{"NN", "[", "t", "]"}]}]}]}], 
          RowBox[{"(*", "damage", "*)"}], ",", "\[IndentingNewLine]", 
          RowBox[{"(*", " ", 
           RowBox[{"Damaged", " ", "cells"}], " ", "*)"}], " ", 
          RowBox[{
           RowBox[{
            RowBox[{"DD", "'"}], "[", "t", "]"}], "==", 
           RowBox[{
            RowBox[{
             RowBox[{"RD", "[", 
              RowBox[{
               RowBox[{"NN", "[", "t", "]"}], ",", 
               RowBox[{"DD", "[", "t", "]"}], ",", 
               RowBox[{"fAN", "[", "t", "]"}], ",", 
               RowBox[{"fAD", "[", "t", "]"}], ",", 
               RowBox[{"a", "[", "t", "]"}], ",", 
               RowBox[{"p", "[", "t", "]"}], ",", 
               RowBox[{"rho", "[", "t", "]"}]}], "]"}], "*", 
             RowBox[{"NN", "[", "t", "]"}]}], 
            RowBox[{"(*", "damage", "*)"}], "-", 
            RowBox[{"(*", 
             RowBox[{
              FractionBox[
               RowBox[{"rho", "[", "t", "]"}], "rhomax"], "*"}], "*)"}], 
            RowBox[{"omega", "*", 
             RowBox[{"DD", "[", "t", "]"}]}]}]}], 
          RowBox[{"(*", "death", "*)"}], ",", "\[IndentingNewLine]", 
          RowBox[{"(*", " ", 
           RowBox[{"Active", " ", "fragments"}], " ", "*)"}], " ", 
          RowBox[{
           RowBox[{
            RowBox[{"p", "'"}], "[", "t", "]"}], "==", 
           RowBox[{"(*", 
            RowBox[{
             FractionBox[
              RowBox[{"rho", "[", "t", "]"}], "rhomax"], "*"}], "*)"}], 
           RowBox[{
            RowBox[{"omega", "*", 
             RowBox[{"DD", "[", "t", "]"}], "*", 
             FractionBox[
              RowBox[{"gamma", "*", 
               RowBox[{"fAD", "[", "t", "]"}]}], "V"]}], 
            RowBox[{"(*", "release", "*)"}], "-", 
            RowBox[{"lambda", "*", 
             RowBox[{"p", "[", "t", "]"}]}], " ", 
            RowBox[{"(*", "decay", "*)"}], "-", 
            RowBox[{"kappap", "*", 
             RowBox[{"p", "[", "t", "]"}]}]}]}], " ", 
          RowBox[{"(*", "clearance", "*)"}], ",", "\[IndentingNewLine]", 
          RowBox[{"(*", " ", 
           RowBox[{
           "Free", " ", "receptors", " ", "on", " ", "viable", " ", "cells"}],
            " ", "*)"}], " ", 
          RowBox[{
           RowBox[{
            RowBox[{"fFN", "'"}], "[", "t", "]"}], "==", 
           RowBox[{
            RowBox[{
             RowBox[{"(", 
              RowBox[{"1", "-", 
               RowBox[{"fFN", "[", "t", "]"}]}], ")"}], "*", 
             RowBox[{"rho", "[", "t", "]"}]}], "-", 
            RowBox[{"kon", "*", 
             RowBox[{"(", 
              RowBox[{
               RowBox[{"a", "[", "t", "]"}], "+", 
               RowBox[{"b", "[", "t", "]"}]}], ")"}], "*", 
             RowBox[{"fFN", "[", "t", "]"}]}]}]}], ",", "\[IndentingNewLine]", 
          RowBox[{"(*", " ", 
           RowBox[{
           "Active", " ", "receptors", " ", "on", " ", "viable", " ", 
            "cells"}], " ", "*)"}], " ", 
          RowBox[{
           RowBox[{
            RowBox[{"fAN", "'"}], "[", "t", "]"}], "==", 
           RowBox[{
            RowBox[{"kon", "*", 
             RowBox[{"a", "[", "t", "]"}], "*", 
             RowBox[{"fFN", "[", "t", "]"}]}], "-", 
            RowBox[{
             RowBox[{"(", 
              RowBox[{"lambda", "+", 
               RowBox[{"rho", "[", "t", "]"}]}], ")"}], "*", 
             RowBox[{"fAN", "[", "t", "]"}]}]}]}], ",", "\[IndentingNewLine]", 
          RowBox[{"(*", " ", 
           RowBox[{
           "Free", " ", "receptors", " ", "on", " ", "damaged", " ", 
            "cells"}], " ", "*)"}], " ", 
          RowBox[{
           RowBox[{
            RowBox[{"fFD", "'"}], "[", "t", "]"}], "==", 
           RowBox[{
            RowBox[{
             RowBox[{"(", 
              RowBox[{
               RowBox[{"fFN", "[", "t", "]"}], "-", 
               RowBox[{"fFD", "[", "t", "]"}]}], ")"}], "*", 
             RowBox[{"RD", "[", 
              RowBox[{
               RowBox[{"NN", "[", "t", "]"}], ",", 
               RowBox[{"DD", "[", "t", "]"}], ",", 
               RowBox[{"fAN", "[", "t", "]"}], ",", 
               RowBox[{"fAD", "[", "t", "]"}], ",", 
               RowBox[{"a", "[", "t", "]"}], ",", 
               RowBox[{"p", "[", "t", "]"}], ",", 
               RowBox[{"rho", "[", "t", "]"}]}], "]"}], "*", 
             FractionBox[
              RowBox[{"NN", "[", "t", "]"}], 
              RowBox[{"DD", "[", "t", "]"}]]}], "-", 
            RowBox[{"kon", "*", 
             RowBox[{"(", 
              RowBox[{
               RowBox[{"a", "[", "t", "]"}], "+", 
               RowBox[{"b", "[", "t", "]"}]}], ")"}], "*", 
             RowBox[{"fFD", "[", "t", "]"}]}]}]}], ",", "\[IndentingNewLine]", 
          RowBox[{"(*", " ", 
           RowBox[{
           "Active", " ", "receptors", " ", "on", " ", "damaged", " ", 
            "cells"}], " ", "*)"}], " ", 
          RowBox[{
           RowBox[{
            RowBox[{"fAD", "'"}], "[", "t", "]"}], "==", 
           RowBox[{
            RowBox[{
             RowBox[{"(", 
              RowBox[{
               RowBox[{"fAN", "[", "t", "]"}], "-", 
               RowBox[{"fAD", "[", "t", "]"}]}], ")"}], "*", 
             RowBox[{"RD", "[", 
              RowBox[{
               RowBox[{"NN", "[", "t", "]"}], ",", 
               RowBox[{"DD", "[", "t", "]"}], ",", 
               RowBox[{"fAN", "[", "t", "]"}], ",", 
               RowBox[{"fAD", "[", "t", "]"}], ",", 
               RowBox[{"a", "[", "t", "]"}], ",", 
               RowBox[{"p", "[", "t", "]"}], ",", 
               RowBox[{"rho", "[", "t", "]"}]}], "]"}], "*", 
             FractionBox[
              RowBox[{"NN", "[", "t", "]"}], 
              RowBox[{"DD", "[", "t", "]"}]]}], "+", 
            RowBox[{"kon", "*", 
             RowBox[{"a", "[", "t", "]"}], "*", 
             RowBox[{"fFD", "[", "t", "]"}]}], "-", 
            RowBox[{"lambda", "*", 
             RowBox[{"fAD", "[", "t", "]"}]}]}]}], ",", "\[IndentingNewLine]", 
          RowBox[{"(*", " ", 
           RowBox[{"Proliferation", " ", "rate"}], " ", "*)"}], " ", 
          RowBox[{
           RowBox[{
            RowBox[{"rho", "'"}], "[", "t", "]"}], "==", 
           RowBox[{
            RowBox[{"-", "kD"}], "*", 
            RowBox[{"rho", "[", "t", "]"}], "*", 
            RowBox[{"Log", "[", 
             RowBox[{
              RowBox[{"rho", "[", "t", "]"}], "/", "rhomin"}], "]"}], "*", 
            RowBox[{"RD", "[", 
             RowBox[{
              RowBox[{"NN", "[", "t", "]"}], ",", 
              RowBox[{"DD", "[", "t", "]"}], ",", 
              RowBox[{"fAN", "[", "t", "]"}], ",", 
              RowBox[{"fAD", "[", "t", "]"}], ",", 
              RowBox[{"a", "[", "t", "]"}], ",", 
              RowBox[{"p", "[", "t", "]"}], ",", 
              RowBox[{"rho", "[", "t", "]"}]}], "]"}]}]}]}], " ", "}"}], 
        "\[IndentingNewLine]", ",", 
        RowBox[{"{", 
         RowBox[{
         "a", ",", "b", ",", "NN", ",", "DD", ",", "p", ",", "fFN", ",", 
          "fAN", ",", "fFD", ",", "fAD", ",", "rho"}], "}"}], ",", 
        RowBox[{"{", 
         RowBox[{"t", ",", "0", ",", "tEnd"}], "}"}]}], "]"}]}], ";", 
     "\[IndentingNewLine]", " ", 
     RowBox[{"a", "=", 
      RowBox[{"First", "[", 
       RowBox[{"a", "/.", "sol"}], "]"}]}], ";", " ", 
     RowBox[{"b", "=", 
      RowBox[{"First", "[", 
       RowBox[{"b", "/.", "sol"}], "]"}]}], ";", " ", 
     RowBox[{"NN", "=", 
      RowBox[{"First", "[", 
       RowBox[{"NN", "/.", "sol"}], "]"}]}], ";", " ", 
     RowBox[{"DD", "=", 
      RowBox[{"First", "[", 
       RowBox[{"DD", "/.", "sol"}], "]"}]}], ";", "\[IndentingNewLine]", " ", 
     RowBox[{"p", "=", 
      RowBox[{"First", "[", 
       RowBox[{"p", "/.", "sol"}], "]"}]}], ";", " ", 
     RowBox[{"fFN", "=", 
      RowBox[{"First", "[", 
       RowBox[{"fFN", "/.", "sol"}], "]"}]}], ";", " ", 
     RowBox[{"fAN", "=", 
      RowBox[{"First", "[", 
       RowBox[{"fAN", "/.", "sol"}], "]"}]}], ";", " ", 
     RowBox[{"fFD", "=", 
      RowBox[{"First", "[", 
       RowBox[{"fFD", "/.", "sol"}], "]"}]}], ";", " ", 
     RowBox[{"fAD", "=", 
      RowBox[{"First", "[", 
       RowBox[{"fAD", "/.", "sol"}], "]"}]}], ";", " ", 
     RowBox[{"rho", "=", 
      RowBox[{"First", "[", 
       RowBox[{"rho", "/.", "sol"}], "]"}]}], ";"}], 
    RowBox[{"(*", " ", 
     RowBox[{"Save", " ", "solution"}], " ", "*)"}], ")"}]}]}]], "Input",
 CellGroupingRules->{"GroupTogetherGrouping", 10000.},
 CellChangeTimes->{{3.894996776958694*^9, 3.8949968371691685`*^9}, {
   3.8949968916625905`*^9, 3.894996903164203*^9}, 3.894999555294058*^9, {
   3.895002288196128*^9, 3.895002371947688*^9}, {3.8950024968589544`*^9, 
   3.8950025078225794`*^9}, 3.895073807317047*^9, {3.8950762425393496`*^9, 
   3.895076244904361*^9}, 3.8950855513209963`*^9, 3.895085895689995*^9, {
   3.8950860334059567`*^9, 3.8950860350590096`*^9}, {3.8950861601723986`*^9, 
   3.8950861642063675`*^9}, {3.895086596620983*^9, 3.8950866247206593`*^9}, {
   3.8951638120371213`*^9, 3.895163892729553*^9}, {3.89516392963155*^9, 
   3.8951639664205685`*^9}, {3.8951641406421747`*^9, 3.895164155064467*^9}, {
   3.8951642153248987`*^9, 3.895164223478874*^9}, {3.895164308284199*^9, 
   3.895164315009431*^9}, {3.8951669200105743`*^9, 3.8951669213148828`*^9}, {
   3.8951670553017645`*^9, 3.8951670811527057`*^9}, {3.895167178785457*^9, 
   3.895167198336135*^9}, {3.89516727412125*^9, 3.8951673047851048`*^9}, {
   3.895167394556286*^9, 3.895167406292997*^9}, {3.895167467653079*^9, 
   3.895167512638321*^9}, {3.8951676808114986`*^9, 3.8951677314192715`*^9}, {
   3.8951682711132655`*^9, 3.895168297975382*^9}, {3.8951685921509542`*^9, 
   3.895168645734165*^9}, {3.902234005702098*^9, 3.9022340092497377`*^9}, 
   3.903023741316601*^9, {3.90303386050949*^9, 3.9030338625677953`*^9}, {
   3.9159022225136566`*^9, 3.915902235728507*^9}, {3.9159022958790636`*^9, 
   3.9159023238865805`*^9}, 3.915902821895422*^9},
 CellLabel->"In[62]:=",ExpressionUUID->"f663d5c3-2347-449b-bacc-31a79dd48851"],

Cell[BoxData[
 RowBox[{
  RowBox[{"SetBasicParameterValuesReduced", "[", "]"}], ":=", 
  RowBox[{"(", "\[IndentingNewLine]", 
   RowBox[{
    RowBox[{"lambda", "=", "0.07"}], ";", 
    RowBox[{"(*", 
     RowBox[{
      RowBox[{
       SuperscriptBox["-", "225"], "Ac"}], " ", "decay", " ", "rate"}], " ", 
     "*)"}], "\[IndentingNewLine]", 
    RowBox[{"kon", "=", "11.15"}], ";", " ", 
    RowBox[{"(*", " ", 
     RowBox[{"daratumumab", "-", 
      RowBox[{"CD38", " ", "association", " ", "rate"}]}], " ", "*)"}], 
    "\[IndentingNewLine]", 
    RowBox[{"kappac", "=", "0.1"}], " ", ";", 
    RowBox[{"(*", " ", 
     RowBox[{"antibody", " ", "clearance", " ", "rate", " ", 
      RowBox[{"(", 
       RowBox[{"0.04", "-", "0.28"}], ")"}]}], " ", "*)"}], " ", 
    "\[IndentingNewLine]", 
    RowBox[{"kappap", "=", "1"}], ";", 
    RowBox[{"(*", " ", 
     RowBox[{"antibody", " ", "fragments", " ", "clearance", " ", "rate", " ", 
      RowBox[{"(", 
       RowBox[{"0.4", "-", "4."}], ")"}]}], " ", "*)"}], " ", 
    "\[IndentingNewLine]", 
    RowBox[{"gamma", "=", "2.1"}], ";", 
    RowBox[{"(*", " ", 
     RowBox[{"number", " ", "of", " ", "receptors", " ", "on", " ", 
      RowBox[{"10", "^", "7"}], " ", "cancer", " ", "cells", " ", 
      RowBox[{"(", 
       RowBox[{"0.13", "-", "10"}], ")"}]}], " ", "*)"}], " ", 
    "\[IndentingNewLine]", 
    RowBox[{"V", "=", "1."}], ";", " ", 
    RowBox[{"(*", " ", 
     RowBox[{"volume", " ", "of", " ", "drug", " ", "distribution", " ", 
      RowBox[{"(", 
       RowBox[{"0.75", "-", "1.5"}], ")"}]}], " ", "*)"}], 
    StyleBox["\[IndentingNewLine]",
     Background->RGBColor[1, 1, 0]], 
    RowBox[{"nu", "=", "0.015"}], ";", 
    RowBox[{"(*", " ", 
     RowBox[{"volume", " ", "of", " ", "lesion", " ", "with", " ", 
      RowBox[{"10", "^", "7"}], " ", "cancer", " ", "cells"}], " ", "*)"}], 
    "\[IndentingNewLine]", 
    RowBox[{"ks", "=", "0.3"}], ";", 
    RowBox[{"(*", " ", 
     RowBox[{
      RowBox[{"relative", " ", "significance", " ", "of", " ", "self"}], "-", 
      RowBox[{"dose", " ", 
       RowBox[{"(", 
        RowBox[{"0.1", "-", "0.5"}], ")"}]}]}], " ", "*)"}], 
    "\[IndentingNewLine]", 
    RowBox[{"rhomax", "=", "0.34"}], ";", 
    RowBox[{"(*", " ", 
     RowBox[{
     "maximum", " ", "cancer", " ", "cells", " ", "proliferation", " ", 
      RowBox[{"rate", " ", "--"}], " ", "already", " ", "estimated"}], " ", 
     "*)"}], "\[IndentingNewLine]", 
    RowBox[{"omega", "=", "0.05"}], ";", 
    RowBox[{"(*", " ", 
     RowBox[{"damaged", " ", "cells", " ", "death", " ", 
      RowBox[{"rate", " ", "--"}], " ", "already", " ", "estimated"}], " ", 
     "*)"}], "\[IndentingNewLine]", 
    RowBox[{"kf", "=", "0.05"}], ";", " ", 
    RowBox[{"(*", " ", 
     RowBox[{
     "significance", " ", "of", " ", "unanchored", " ", "nuclides", " ", 
      "decays", " ", 
      RowBox[{"(", 
       RowBox[{"0.01", "-", "0.25"}], ")"}]}], " ", "*)"}], 
    "\[IndentingNewLine]", 
    RowBox[{"N0", "=", "3."}], ";", " ", 
    RowBox[{"(*", " ", 
     RowBox[{
      RowBox[{
      "initial", " ", "number", " ", "of", " ", "cancer", " ", "cells"}], ",",
       " ", 
      RowBox[{
       RowBox[{"x10", "^", "7"}], " ", 
       RowBox[{"(", 
        RowBox[{"1", "-", "10"}], ")"}]}]}], " ", "*)"}], 
    "\[IndentingNewLine]", 
    RowBox[{"nCpm", "=", "0.000076"}], ";"}], " ", 
   RowBox[{"(*", " ", 
    RowBox[{
    "factor", " ", "of", " ", "conversion", " ", "from", " ", "nCi", " ", 
     "to", " ", "pmol"}], " ", "*)"}], ")"}]}]], "Input",
 CellGroupingRules->{"GroupTogetherGrouping", 10000.},
 CellChangeTimes->{{3.9159028273480372`*^9, 3.9159028449855566`*^9}, {
  3.9159087869562664`*^9, 3.915908787738452*^9}},
 CellLabel->"In[63]:=",ExpressionUUID->"767aec0f-4c87-462d-a18b-a682b4c26493"],

Cell[BoxData[
 RowBox[{
  StyleBox[
   RowBox[{"(*", " ", 
    RowBox[{
    "Script", " ", "for", " ", "the", " ", "solution", " ", "of", " ", "full",
      " ", "system"}], " ", "*)"}],
   FontSlant->"Italic",
   Background->RGBColor[1, 0.9, 0.8]], 
  StyleBox["\[IndentingNewLine]",
   FontSlant->"Italic",
   Background->RGBColor[1, 0.925, 0.925]], 
  RowBox[{
   RowBox[{"FullSystemSolutionHetMD", "[", "]"}], ":=", 
   RowBox[{"(", "\[IndentingNewLine]", 
    RowBox[{"(*", " ", 
     RowBox[{
      RowBox[{"maximum", " ", "time", " ", "of", " ", 
       RowBox[{"simulation", "--"}], " ", "where", " ", "little", " ", 
       "radioactivity", " ", "of", " ", "the", " ", "last", " ", "dose", " ", 
       "remains"}], ",", " ", 
      RowBox[{
      "namely", " ", "0.17", "%", " ", "of", " ", "the", " ", "last", " ", 
       "dose"}]}], " ", "*)"}], "\[IndentingNewLine]", 
    RowBox[{
     RowBox[{"tEnd", "=", 
      RowBox[{
       RowBox[{"Ainj", "[", 
        RowBox[{"[", 
         RowBox[{
          RowBox[{"Length", "[", "Ainj", "]"}], ",", "1"}], "]"}], "]"}], "+", 
       RowBox[{"(", 
        RowBox[{
         RowBox[{"-", 
          RowBox[{"Log", "[", "0.0017", "]"}]}], "/", "lambda"}], ")"}]}]}], 
     ";", "\[IndentingNewLine]", 
     RowBox[{"IAinj", "=", 
      RowBox[{"Length", "[", "Ainj", "]"}]}], ";", 
     RowBox[{"(*", " ", 
      RowBox[{"number", " ", "of", " ", "injections"}], "*)"}], 
     "\[IndentingNewLine]", 
     RowBox[{"If", "[", 
      RowBox[{
       RowBox[{
        RowBox[{"Ainj", "[", 
         RowBox[{"[", 
          RowBox[{"1", ",", "1"}], "]"}], "]"}], "==", "0"}], ",", 
       RowBox[{"Npw", "=", "IAinj"}], ",", 
       RowBox[{"Npw", "=", 
        RowBox[{"IAinj", "+", "1"}]}]}], "]"}], ";", " ", 
     "\[IndentingNewLine]", 
     RowBox[{"(*", " ", 
      RowBox[{
       RowBox[{
       "the", " ", "injections", " ", "are", " ", "treated", " ", "as", " ", 
        "new", " ", "initial", " ", "conditions", " ", "for", " ", "a", " ", 
        "new", " ", "system"}], ",", " ", 
       RowBox[{
       "which", " ", "as", " ", "well", " ", "takes", " ", "the", " ", 
        "actual", " ", "vaules", " ", "of", " ", "other", " ", 
        "parameters"}]}], " ", "*)"}], "\[IndentingNewLine]", 
     RowBox[{"(*", " ", 
      RowBox[{
       RowBox[{
       "therefore", " ", "the", " ", "number", " ", "of", " ", "injections", 
        " ", "has", " ", "to", " ", "me", " ", "remembered", " ", "and", " ", 
        "logic", " ", "differs", " ", "whether", " ", "the", " ", "first", 
        " ", "injection", " ", "is", " ", "made", " ", "at", " ", "t"}], "=", 
       RowBox[{
        RowBox[{"0", " ", "or", " ", "t"}], ">", "0"}]}], " ", "*)"}], 
     "\[IndentingNewLine]", 
     RowBox[{"apw", "=", 
      RowBox[{"Array", "[", 
       RowBox[{"ff", ",", "Npw"}], "]"}]}], ";", 
     RowBox[{"bpw", "=", 
      RowBox[{"Array", "[", 
       RowBox[{"ff", ",", "Npw"}], "]"}]}], ";", 
     RowBox[{"NNpw", "=", 
      RowBox[{"Array", "[", 
       RowBox[{"ff", ",", "Npw"}], "]"}]}], ";", 
     RowBox[{"DDpw", "=", 
      RowBox[{"Array", "[", 
       RowBox[{"ff", ",", "Npw"}], "]"}]}], ";", "\[IndentingNewLine]", 
     RowBox[{"papw", "=", 
      RowBox[{"Array", "[", 
       RowBox[{"ff", ",", "Npw"}], "]"}]}], ";", 
     RowBox[{"pbpw", "=", 
      RowBox[{"Array", "[", 
       RowBox[{"ff", ",", "Npw"}], "]"}]}], ";", 
     RowBox[{"fFNpw", "=", 
      RowBox[{"Array", "[", 
       RowBox[{"ff", ",", "Npw"}], "]"}]}], ";", 
     RowBox[{"fANpw", "=", 
      RowBox[{"Array", "[", 
       RowBox[{"ff", ",", "Npw"}], "]"}]}], ";", "\[IndentingNewLine]", 
     RowBox[{"dFpw", "=", 
      RowBox[{"Array", "[", 
       RowBox[{"ff", ",", "Npw"}], "]"}]}], ";", 
     RowBox[{"dApw", "=", 
      RowBox[{"Array", "[", 
       RowBox[{"ff", ",", "Npw"}], "]"}]}], ";", 
     RowBox[{"rhopw", "=", 
      RowBox[{"Array", "[", 
       RowBox[{"ff", ",", "Npw"}], "]"}]}], ";", " ", 
     RowBox[{"(*", " ", 
      RowBox[{
       RowBox[{"cancer", " ", "cell", " ", "proliferation", " ", 
        RowBox[{"rate", " ", "--"}], " ", "is", " ", "now", " ", "an", " ", 
        "explicit", " ", "variable"}], ",", " ", 
       RowBox[{
       "while", " ", "variables", " ", "alpha", " ", "and", " ", "omega", " ",
         "can", " ", "be", " ", "expressed", " ", "through", " ", "it"}]}], 
      " ", "*)"}], "\[IndentingNewLine]", 
     RowBox[{"(*", " ", 
      RowBox[{
      "inert", " ", "antibody", " ", "fragments", " ", "are", " ", "as", " ", 
       "well", " ", "accounted", " ", "for", " ", "as", " ", "pb"}], " ", 
      "*)"}], "\[IndentingNewLine]", "\[IndentingNewLine]", 
     RowBox[{"(*", " ", 
      RowBox[{
      "times", " ", "of", " ", "beginning", " ", "and", " ", "end", " ", 
       "for", " ", "solution", " ", "of", " ", "separate", " ", "systems"}], 
      " ", "*)"}], "\[IndentingNewLine]", 
     RowBox[{"tB", "=", 
      RowBox[{"Array", "[", 
       RowBox[{"ff", ",", "Npw"}], "]"}]}], ";", 
     RowBox[{"tE", "=", 
      RowBox[{"Array", "[", 
       RowBox[{"ff", ",", "Npw"}], "]"}]}], ";", "\[IndentingNewLine]", 
     "\[IndentingNewLine]", 
     RowBox[{"(*", " ", 
      RowBox[{
      "for", " ", "monitoring", " ", "the", " ", "paths", " ", "of", " ", 
       "activity"}], " ", "*)"}], "\[IndentingNewLine]", 
     RowBox[{"ActBloodpw", "=", 
      RowBox[{"Array", "[", 
       RowBox[{"ff", ",", "Npw"}], "]"}]}], ";", " ", 
     RowBox[{"ActBloodFragpw", "=", 
      RowBox[{"Array", "[", 
       RowBox[{"ff", ",", "Npw"}], "]"}]}], ";", " ", 
     RowBox[{"ActOutpw", "=", 
      RowBox[{"Array", "[", 
       RowBox[{"ff", ",", "Npw"}], "]"}]}], ";", " ", 
     RowBox[{"ActOutFragpw", "=", 
      RowBox[{"Array", "[", 
       RowBox[{"ff", ",", "Npw"}], "]"}]}], ";", " ", 
     RowBox[{"ActTumorpw", "=", 
      RowBox[{"Array", "[", 
       RowBox[{"ff", ",", "Npw"}], "]"}]}], ";", "\[IndentingNewLine]", 
     "\[IndentingNewLine]", 
     RowBox[{"(*", " ", 
      RowBox[{
       RowBox[{
        RowBox[{
        "for", " ", "monitoring", " ", "influence", " ", "of", " ", "self"}], 
        "-", "dose"}], ",", " ", 
       RowBox[{"croos", "-", 
        RowBox[{
        "fire", " ", "and", " ", "decays", " ", "in", " ", "blood"}]}]}], " ",
       "*)"}], "\[IndentingNewLine]", 
     RowBox[{"SDpw", "=", 
      RowBox[{"Array", "[", 
       RowBox[{"ff", ",", "Npw"}], "]"}]}], ";", 
     RowBox[{"CFNpw", "=", 
      RowBox[{"Array", "[", 
       RowBox[{"ff", ",", "Npw"}], "]"}]}], ";", 
     RowBox[{"CFDpw", "=", 
      RowBox[{"Array", "[", 
       RowBox[{"ff", ",", "Npw"}], "]"}]}], ";", 
     RowBox[{"UNpw", "=", 
      RowBox[{"Array", "[", 
       RowBox[{"ff", ",", "Npw"}], "]"}]}], ";", "\[IndentingNewLine]", 
     "\[IndentingNewLine]", 
     RowBox[{"(*", " ", 
      RowBox[{
      "for", " ", "monitoring", " ", "the", " ", "number", " ", "of", " ", 
       "new", " ", "cancer", " ", "cells", " ", "appearing", " ", "during", 
       " ", "treatment"}], " ", "*)"}], "\[IndentingNewLine]", 
     RowBox[{"NewCellspw", "=", 
      RowBox[{"Array", "[", 
       RowBox[{"ff", ",", "Npw"}], "]"}]}], ";", "\[IndentingNewLine]", 
     "\[IndentingNewLine]", 
     RowBox[{"Clear", "[", 
      RowBox[{
      "a", ",", "b", ",", "NN", ",", "DD", ",", "pa", ",", "pb", ",", "fFN", 
       ",", "fAN", ",", "dF", ",", "dA", ",", "rho", ",", "ActBlood", ",", 
       "ActBloodFrag", ",", "ActOut", ",", "ActOutFrag", ",", "ActTumor", ",",
        "SD", ",", "CFN", ",", "CFD", ",", "UN", ",", "NewCells"}], "]"}], 
     ";", "\[IndentingNewLine]", "\[IndentingNewLine]", 
     RowBox[{"(*", " ", "EQUATIONS", " ", "*)"}], "\[IndentingNewLine]", 
     "\[IndentingNewLine]", 
     RowBox[{"(*", " ", 
      RowBox[{"Radiation", " ", "damage", " ", "function"}], " ", "*)"}], 
     "\[IndentingNewLine]", 
     RowBox[{
      RowBox[{"RD", "[", 
       RowBox[{
       "NN_", ",", "DD_", ",", "fAN_", ",", "dA_", ",", "a_", ",", "pa_", ",",
         "rho_"}], "]"}], ":=", 
      RowBox[{
       RowBox[{"(", 
        RowBox[{
         RowBox[{
          FractionBox[
           RowBox[{"rho", "-", "rhomin"}], 
           RowBox[{"rhomax", "-", "rhomin"}]], "*", 
          RowBox[{"(", 
           RowBox[{"alphamax", "-", "alphamin"}], ")"}]}], "+", "alphamin"}], 
        ")"}], 
       RowBox[{"(*", "alpha", "*)"}], "*", 
       RowBox[{"(", 
        RowBox[{
         RowBox[{"ks", "*", 
          FractionBox[
           RowBox[{"lambda", "*", "gamma", "*", "fAN"}], "nu"]}], 
         RowBox[{"(*", 
          RowBox[{"self", "-", "dose"}], "*)"}], "+", 
         RowBox[{
          RowBox[{"(", 
           RowBox[{"1", "-", "ks"}], ")"}], "*", 
          FractionBox[
           RowBox[{"lambda", "*", "gamma", "*", 
            RowBox[{"(", 
             RowBox[{
              RowBox[{"fAN", "*", "NN"}], "+", "dA"}], ")"}]}], 
           RowBox[{"nu", "*", 
            RowBox[{"(", 
             RowBox[{"NN", "+", "DD"}], ")"}]}]]}], 
         RowBox[{"(*", 
          RowBox[{"cross", "-", "fire"}], "*)"}], "+", 
         RowBox[{"kf", "*", "lambda", "*", 
          RowBox[{"(", 
           RowBox[{"a", "+", "pa"}], ")"}]}]}], 
        RowBox[{"(*", 
         RowBox[{"dose", " ", "from", " ", "unanchored", " ", "nuclides"}], 
         "*)"}], ")"}]}]}], ";", "\[IndentingNewLine]", "\[IndentingNewLine]",
      "\[IndentingNewLine]", 
     RowBox[{"(*", " ", 
      RowBox[{"Active", " ", "antibodies"}], " ", "*)"}], " ", 
     "\[IndentingNewLine]", 
     RowBox[{
      RowBox[{"Fa", "[", "t_", "]"}], ":=", 
      RowBox[{"(*", 
       RowBox[{
       "injections", " ", "are", " ", "considered", " ", "as", " ", "initial",
         " ", "conditions"}], "*)"}], 
      RowBox[{
       RowBox[{
        RowBox[{"-", " ", "lambda"}], "*", 
        RowBox[{"a", "[", "t", "]"}]}], 
       RowBox[{"(*", "decay", "*)"}], "-", 
       RowBox[{"kon", "*", 
        FractionBox["gamma", "V"], "*", 
        RowBox[{"(", 
         RowBox[{
          RowBox[{
           RowBox[{"fFN", "[", "t", "]"}], "*", 
           RowBox[{"NN", "[", "t", "]"}]}], "+", 
          RowBox[{"dF", "[", "t", "]"}]}], ")"}], "*", 
        RowBox[{"a", "[", "t", "]"}]}], 
       RowBox[{"(*", "binding", "*)"}], "-", 
       RowBox[{"kappac", "*", 
        RowBox[{"a", "[", "t", "]"}]}]}]}], 
     RowBox[{"(*", "clearance", "*)"}], ";", "\[IndentingNewLine]", 
     "\[IndentingNewLine]", 
     RowBox[{"(*", " ", 
      RowBox[{"Inert", " ", "antibodies"}], " ", "*)"}], " ", 
     "\[IndentingNewLine]", 
     RowBox[{
      RowBox[{"Fb", "[", "t_", "]"}], ":=", 
      RowBox[{"(*", 
       RowBox[{
       "injections", " ", "are", " ", "considered", " ", "as", " ", "initial",
         " ", "conditions"}], "*)"}], 
      RowBox[{
       RowBox[{
        RowBox[{"+", " ", "lambda"}], "*", 
        RowBox[{"a", "[", "t", "]"}]}], 
       RowBox[{"(*", 
        RowBox[{"decay", " ", "of", " ", "a"}], "*)"}], "-", 
       RowBox[{"kon", "*", 
        FractionBox["gamma", "V"], "*", 
        RowBox[{"(", 
         RowBox[{
          RowBox[{
           RowBox[{"fFN", "[", "t", "]"}], "*", 
           RowBox[{"NN", "[", "t", "]"}]}], "+", 
          RowBox[{"dF", "[", "t", "]"}]}], ")"}], "*", 
        RowBox[{"b", "[", "t", "]"}]}], 
       RowBox[{"(*", "binding", "*)"}], "-", 
       RowBox[{"kappac", "*", 
        RowBox[{"b", "[", "t", "]"}]}]}]}], 
     RowBox[{"(*", "clearance", "*)"}], ";", "\[IndentingNewLine]", 
     "\[IndentingNewLine]", 
     RowBox[{"(*", " ", 
      RowBox[{"Viable", " ", "cells"}], " ", "*)"}], " ", 
     RowBox[{
      RowBox[{"FNN", "[", "t_", "]"}], ":=", 
      RowBox[{
       RowBox[{
        RowBox[{"rho", "[", "t", "]"}], "*", 
        RowBox[{"NN", "[", "t", "]"}]}], 
       RowBox[{"(*", "proliferation", "*)"}], "-", 
       RowBox[{
        RowBox[{"RD", "[", 
         RowBox[{
          RowBox[{"NN", "[", "t", "]"}], ",", 
          RowBox[{"DD", "[", "t", "]"}], ",", 
          RowBox[{"fAN", "[", "t", "]"}], ",", 
          RowBox[{"dA", "[", "t", "]"}], ",", 
          RowBox[{"a", "[", "t", "]"}], ",", 
          RowBox[{"pa", "[", "t", "]"}], ",", 
          RowBox[{"rho", "[", "t", "]"}]}], "]"}], "*", 
        RowBox[{"NN", "[", "t", "]"}]}]}]}], 
     RowBox[{"(*", "damage", "*)"}], ";", "\[IndentingNewLine]", 
     "\[IndentingNewLine]", 
     RowBox[{"(*", " ", 
      RowBox[{"Damaged", " ", "cells"}], " ", "*)"}], 
     RowBox[{
      RowBox[{"FDD", "[", "t_", "]"}], ":=", 
      RowBox[{
       RowBox[{
        RowBox[{"RD", "[", 
         RowBox[{
          RowBox[{"NN", "[", "t", "]"}], ",", 
          RowBox[{"DD", "[", "t", "]"}], ",", 
          RowBox[{"fAN", "[", "t", "]"}], ",", 
          RowBox[{"dA", "[", "t", "]"}], ",", 
          RowBox[{"a", "[", "t", "]"}], ",", 
          RowBox[{"pa", "[", "t", "]"}], ",", 
          RowBox[{"rho", "[", "t", "]"}]}], "]"}], "*", 
        RowBox[{"NN", "[", "t", "]"}]}], 
       RowBox[{"(*", "damage", "*)"}], "-", 
       RowBox[{"omega", "*", 
        RowBox[{"DD", "[", "t", "]"}]}]}]}], 
     RowBox[{"(*", "death", "*)"}], ";", "\[IndentingNewLine]", 
     "\[IndentingNewLine]", 
     RowBox[{"(*", " ", 
      RowBox[{"Active", " ", "fragments"}], " ", "*)"}], " ", 
     RowBox[{
      RowBox[{"Fpa", "[", "t_", "]"}], ":=", 
      RowBox[{
       RowBox[{"omega", "*", 
        FractionBox[
         RowBox[{"gamma", "*", 
          RowBox[{"dA", "[", "t", "]"}]}], "V"]}], 
       RowBox[{"(*", "release", "*)"}], "-", 
       RowBox[{"lambda", "*", 
        RowBox[{"pa", "[", "t", "]"}]}], " ", 
       RowBox[{"(*", "decay", "*)"}], "-", 
       RowBox[{"kappap", "*", 
        RowBox[{"pa", "[", "t", "]"}]}]}]}], " ", 
     RowBox[{"(*", "clearance", "*)"}], ";", "\[IndentingNewLine]", 
     "\[IndentingNewLine]", 
     RowBox[{"(*", " ", 
      RowBox[{"Inert", " ", "fragments"}], " ", "*)"}], "\[IndentingNewLine]", 
     RowBox[{
      RowBox[{"Fpb", "[", "t_", "]"}], ":=", 
      RowBox[{
       RowBox[{"omega", "*", 
        FractionBox[
         RowBox[{"gamma", "*", 
          RowBox[{"(", 
           RowBox[{
            RowBox[{"DD", "[", "t", "]"}], "-", 
            RowBox[{"dF", "[", "t", "]"}], "-", 
            RowBox[{"dA", "[", "t", "]"}]}], ")"}]}], "V"]}], 
       RowBox[{"(*", "release", "*)"}], "+", " ", 
       RowBox[{"lambda", "*", 
        RowBox[{"pa", "[", "t", "]"}]}], 
       RowBox[{"(*", "decay", "*)"}], "-", 
       RowBox[{"kappap", "*", 
        RowBox[{"pb", "[", "t", "]"}]}]}]}], 
     RowBox[{"(*", "clearance", "*)"}], ";", "\[IndentingNewLine]", 
     "\[IndentingNewLine]", 
     RowBox[{"(*", " ", 
      RowBox[{
      "Free", " ", "receptors", " ", "of", " ", "viable", " ", "cells"}], " ",
       "*)"}], " ", 
     RowBox[{
      RowBox[{"FfFN", "[", "t_", "]"}], ":=", 
      RowBox[{
       RowBox[{
        RowBox[{"(", 
         RowBox[{"1", "-", 
          RowBox[{"fFN", "[", "t", "]"}]}], ")"}], "*", 
        RowBox[{"rho", "[", "t", "]"}]}], "-", 
       RowBox[{"kon", "*", 
        RowBox[{"(", 
         RowBox[{
          RowBox[{"a", "[", "t", "]"}], "+", 
          RowBox[{"b", "[", "t", "]"}]}], ")"}], "*", 
        RowBox[{"fFN", "[", "t", "]"}]}]}]}], ";", "\[IndentingNewLine]", 
     "\[IndentingNewLine]", 
     RowBox[{"(*", " ", 
      RowBox[{
      "Active", " ", "receptors", " ", "of", " ", "viable", " ", "cells"}], 
      " ", "*)"}], " ", 
     RowBox[{
      RowBox[{"FfAN", "[", "t_", "]"}], ":=", 
      RowBox[{
       RowBox[{"kon", "*", 
        RowBox[{"a", "[", "t", "]"}], "*", 
        RowBox[{"fFN", "[", "t", "]"}]}], "-", 
       RowBox[{
        RowBox[{"(", 
         RowBox[{"lambda", "+", 
          RowBox[{"rho", "[", "t", "]"}]}], ")"}], "*", 
        RowBox[{"fAN", "[", "t", "]"}]}]}]}], ";", "\[IndentingNewLine]", 
     "\[IndentingNewLine]", 
     RowBox[{"(*", " ", 
      RowBox[{
      "Free", " ", "receptors", " ", "of", " ", "damaged", " ", "cells"}], 
      " ", "*)"}], "\[IndentingNewLine]", 
     RowBox[{
      RowBox[{"FdF", "[", "t_", "]"}], ":=", 
      RowBox[{
       RowBox[{
        RowBox[{"RD", "[", 
         RowBox[{
          RowBox[{"NN", "[", "t", "]"}], ",", 
          RowBox[{"DD", "[", "t", "]"}], ",", 
          RowBox[{"fAN", "[", "t", "]"}], ",", 
          RowBox[{"dA", "[", "t", "]"}], ",", 
          RowBox[{"a", "[", "t", "]"}], ",", 
          RowBox[{"pa", "[", "t", "]"}], ",", 
          RowBox[{"rho", "[", "t", "]"}]}], "]"}], "*", 
        RowBox[{"fFN", "[", "t", "]"}], "*", 
        RowBox[{"NN", "[", "t", "]"}]}], "-", 
       RowBox[{"kon", "*", 
        RowBox[{"(", 
         RowBox[{
          RowBox[{"a", "[", "t", "]"}], "+", 
          RowBox[{"b", "[", "t", "]"}]}], ")"}], "*", 
        RowBox[{"dF", "[", "t", "]"}]}], "-", 
       RowBox[{"omega", "*", 
        RowBox[{"dF", "[", "t", "]"}]}]}]}], ";", "\[IndentingNewLine]", 
     "\[IndentingNewLine]", 
     RowBox[{"(*", " ", 
      RowBox[{
      "Active", " ", "receptors", " ", "of", " ", "damaged", " ", "cells"}], 
      " ", "*)"}], "\[IndentingNewLine]", 
     RowBox[{
      RowBox[{"FdA", "[", "t_", "]"}], ":=", 
      RowBox[{
       RowBox[{
        RowBox[{"RD", "[", 
         RowBox[{
          RowBox[{"NN", "[", "t", "]"}], ",", 
          RowBox[{"DD", "[", "t", "]"}], ",", 
          RowBox[{"fAN", "[", "t", "]"}], ",", 
          RowBox[{"dA", "[", "t", "]"}], ",", 
          RowBox[{"a", "[", "t", "]"}], ",", 
          RowBox[{"pa", "[", "t", "]"}], ",", 
          RowBox[{"rho", "[", "t", "]"}]}], "]"}], "*", 
        RowBox[{"fAN", "[", "t", "]"}], "*", 
        RowBox[{"NN", "[", "t", "]"}]}], "+", 
       RowBox[{"kon", "*", 
        RowBox[{"a", "[", "t", "]"}], "*", 
        RowBox[{"dF", "[", "t", "]"}]}], "-", 
       RowBox[{"lambda", "*", 
        RowBox[{"dA", "[", "t", "]"}]}], "-", 
       RowBox[{"omega", "*", 
        RowBox[{"dA", "[", "t", "]"}]}]}]}], ";", "\[IndentingNewLine]", 
     "\[IndentingNewLine]", 
     RowBox[{"(*", " ", 
      RowBox[{"Cancer", " ", "cell", " ", "proliferation", " ", "rate"}], " ",
       "*)"}], "\[IndentingNewLine]", 
     RowBox[{
      RowBox[{"Frho", "[", "t_", "]"}], ":=", 
      RowBox[{
       RowBox[{"-", "kD"}], "*", 
       RowBox[{"rho", "[", "t", "]"}], "*", 
       RowBox[{"Log", "[", 
        RowBox[{
         RowBox[{"rho", "[", "t", "]"}], "/", "rhomin"}], "]"}], "*", 
       RowBox[{"RD", "[", 
        RowBox[{
         RowBox[{"NN", "[", "t", "]"}], ",", 
         RowBox[{"DD", "[", "t", "]"}], ",", 
         RowBox[{"fAN", "[", "t", "]"}], ",", 
         RowBox[{"dA", "[", "t", "]"}], ",", 
         RowBox[{"a", "[", "t", "]"}], ",", 
         RowBox[{"pa", "[", "t", "]"}], ",", 
         RowBox[{"rho", "[", "t", "]"}]}], "]"}]}]}], ";", 
     "\[IndentingNewLine]", "\[IndentingNewLine]", 
     RowBox[{"(*", " ", 
      RowBox[{"Initial", " ", "conditions"}], " ", "*)"}], 
     "\[IndentingNewLine]", "\[IndentingNewLine]", 
     RowBox[{"If", "[", 
      RowBox[{
       RowBox[{
        RowBox[{"Ainj", "[", 
         RowBox[{"[", 
          RowBox[{"1", ",", "1"}], "]"}], "]"}], "==", "0"}], 
       "\[IndentingNewLine]", ",", 
       RowBox[{
        RowBox[{"a0", "=", 
         RowBox[{
          RowBox[{"Ainj", "[", 
           RowBox[{"[", 
            RowBox[{"1", ",", "2"}], "]"}], "]"}], "/", "V"}]}], ";", 
        RowBox[{"b0", "=", 
         RowBox[{
          RowBox[{"Ainj", "[", 
           RowBox[{"[", 
            RowBox[{"1", ",", "3"}], "]"}], "]"}], "/", "V"}]}]}], 
       "\[IndentingNewLine]", ",", 
       RowBox[{
        RowBox[{"a0", "=", "0"}], ";", 
        RowBox[{"b0", "=", "0"}]}]}], "]"}], ";", 
     RowBox[{"(*", 
      RowBox[{"complexes", " ", "in", " ", "blood"}], "*)"}], 
     "\[IndentingNewLine]", 
     RowBox[{"NN0", "=", "N0"}], ";", "\[IndentingNewLine]", 
     RowBox[{"DD0", "=", "0"}], ";", "\[IndentingNewLine]", 
     RowBox[{"pa0", "=", "0"}], ";", 
     RowBox[{"pb0", "=", "0"}], ";", 
     RowBox[{"fFN0", "=", "1"}], ";", 
     RowBox[{"fAN0", "=", "0"}], ";", "\[IndentingNewLine]", 
     RowBox[{"dF0", "=", "0"}], ";", 
     RowBox[{"dA0", "=", "0"}], ";", 
     RowBox[{"rho0", "=", "rhomax"}], ";", "\[IndentingNewLine]", 
     RowBox[{"ActBlood0", "=", "0"}], ";", 
     RowBox[{"ActBloodFrag0", "=", "0"}], ";", 
     RowBox[{"ActOut0", "=", "0"}], ";", 
     RowBox[{"ActOutFrag0", "=", "0"}], ";", 
     RowBox[{"ActTumor0", "=", "0"}], ";", 
     RowBox[{"NewCells0", "=", "0"}], ";", "\[IndentingNewLine]", 
     RowBox[{"SD0", "=", "0"}], ";", 
     RowBox[{"CFN0", "=", "0"}], ";", 
     RowBox[{"CFD0", "=", "0"}], ";", 
     RowBox[{"UN0", "=", "0"}], ";", "\[IndentingNewLine]", 
     "\[IndentingNewLine]", 
     RowBox[{"(*", " ", "SOLVER", " ", "*)"}], "\[IndentingNewLine]", 
     "\[IndentingNewLine]", 
     RowBox[{
      RowBox[{"tB", "[", 
       RowBox[{"[", "1", "]"}], "]"}], "=", "0"}], ";", 
     RowBox[{"If", "[", 
      RowBox[{
       RowBox[{
        RowBox[{"Ainj", "[", 
         RowBox[{"[", 
          RowBox[{"1", ",", "1"}], "]"}], "]"}], "==", "0"}], ",", 
       RowBox[{"If", "[", 
        RowBox[{
         RowBox[{"IAinj", ">", "1"}], ",", 
         RowBox[{
          RowBox[{"tE", "[", 
           RowBox[{"[", "1", "]"}], "]"}], "=", 
          RowBox[{"Ainj", "[", 
           RowBox[{"[", 
            RowBox[{"2", ",", "1"}], "]"}], "]"}]}], ",", 
         RowBox[{
          RowBox[{"tE", "[", 
           RowBox[{"[", "1", "]"}], "]"}], "=", "tEnd"}]}], "]"}], ",", 
       RowBox[{
        RowBox[{"tE", "[", 
         RowBox[{"[", "1", "]"}], "]"}], "=", 
        RowBox[{"Ainj", "[", 
         RowBox[{"[", 
          RowBox[{"1", ",", "1"}], "]"}], "]"}]}]}], "]"}], ";", 
     "\[IndentingNewLine]", "\[IndentingNewLine]", 
     RowBox[{"For", "[", 
      RowBox[{
       RowBox[{"npw", "=", "1"}], ",", 
       RowBox[{"npw", "<=", "Npw"}], ",", 
       RowBox[{"npw", "++"}], ",", "\[IndentingNewLine]", 
       "\[IndentingNewLine]", 
       RowBox[{
        RowBox[{"Clear", "[", 
         RowBox[{
         "a", ",", "b", ",", "NN", ",", "DD", ",", "pa", ",", "pb", ",", 
          "fFN", ",", "fAN", ",", "dF", ",", "dA", ",", "rho", ",", 
          "ActBlood", ",", "ActBloodFrag", ",", "ActOut", ",", "ActOutFrag", 
          ",", "ActTumor", ",", "SD", ",", "CFN", ",", "CFD", ",", "UN", ",", 
          "NewCells"}], "]"}], ";", 
        RowBox[{"(*", 
         RowBox[{"fFD", ",", "fAD", ","}], "*)"}], "\[IndentingNewLine]", 
        "\[IndentingNewLine]", 
        RowBox[{"sol", "=", 
         RowBox[{"NDSolve", "[", 
          RowBox[{
           RowBox[{"{", "\[IndentingNewLine]", 
            RowBox[{"(*", 
             RowBox[{"INITIAL", " ", "CONDITIONS"}], "*)"}], 
            "\[IndentingNewLine]", 
            RowBox[{
             RowBox[{
              RowBox[{"a", "[", 
               RowBox[{"tB", "[", 
                RowBox[{"[", "npw", "]"}], "]"}], "]"}], "==", "a0"}], ",", 
             RowBox[{
              RowBox[{"b", "[", 
               RowBox[{"tB", "[", 
                RowBox[{"[", "npw", "]"}], "]"}], "]"}], "==", "b0"}], ",", 
             RowBox[{
              RowBox[{"NN", "[", 
               RowBox[{"tB", "[", 
                RowBox[{"[", "npw", "]"}], "]"}], "]"}], "==", "NN0"}], ",", 
             RowBox[{
              RowBox[{"DD", "[", 
               RowBox[{"tB", "[", 
                RowBox[{"[", "npw", "]"}], "]"}], "]"}], "==", "DD0"}], ",", 
             RowBox[{
              RowBox[{"pa", "[", 
               RowBox[{"tB", "[", 
                RowBox[{"[", "npw", "]"}], "]"}], "]"}], "==", "pa0"}], ",", 
             RowBox[{
              RowBox[{"pb", "[", 
               RowBox[{"tB", "[", 
                RowBox[{"[", "npw", "]"}], "]"}], "]"}], "==", "pb0"}], ",", 
             RowBox[{
              RowBox[{"fFN", "[", 
               RowBox[{"tB", "[", 
                RowBox[{"[", "npw", "]"}], "]"}], "]"}], "==", "fFN0"}], ",", 
             RowBox[{
              RowBox[{"fAN", "[", 
               RowBox[{"tB", "[", 
                RowBox[{"[", "npw", "]"}], "]"}], "]"}], "==", "fAN0"}], ",", 
             RowBox[{
              RowBox[{"dF", "[", 
               RowBox[{"tB", "[", 
                RowBox[{"[", "npw", "]"}], "]"}], "]"}], "==", "dF0"}], ",", 
             RowBox[{
              RowBox[{"dA", "[", 
               RowBox[{"tB", "[", 
                RowBox[{"[", "npw", "]"}], "]"}], "]"}], "==", "dA0"}], ",", 
             RowBox[{
              RowBox[{"rho", "[", 
               RowBox[{"tB", "[", 
                RowBox[{"[", "npw", "]"}], "]"}], "]"}], "==", "rho0"}], ",", 
             "\[IndentingNewLine]", 
             RowBox[{
              RowBox[{"ActBlood", "[", 
               RowBox[{"tB", "[", 
                RowBox[{"[", "npw", "]"}], "]"}], "]"}], "==", "ActBlood0"}], 
             ",", 
             RowBox[{
              RowBox[{"ActBloodFrag", "[", 
               RowBox[{"tB", "[", 
                RowBox[{"[", "npw", "]"}], "]"}], "]"}], "==", 
              "ActBloodFrag0"}], ",", 
             RowBox[{
              RowBox[{"ActOut", "[", 
               RowBox[{"tB", "[", 
                RowBox[{"[", "npw", "]"}], "]"}], "]"}], "==", "ActOut0"}], 
             ",", 
             RowBox[{
              RowBox[{"ActOutFrag", "[", 
               RowBox[{"tB", "[", 
                RowBox[{"[", "npw", "]"}], "]"}], "]"}], "==", 
              "ActOutFrag0"}], ",", 
             RowBox[{
              RowBox[{"ActTumor", "[", 
               RowBox[{"tB", "[", 
                RowBox[{"[", "npw", "]"}], "]"}], "]"}], "==", "ActTumor0"}], 
             ",", 
             RowBox[{
              RowBox[{"SD", "[", 
               RowBox[{"tB", "[", 
                RowBox[{"[", "npw", "]"}], "]"}], "]"}], "==", "SD0"}], ",", 
             RowBox[{
              RowBox[{"CFN", "[", 
               RowBox[{"tB", "[", 
                RowBox[{"[", "npw", "]"}], "]"}], "]"}], "==", "CFN0"}], ",", 
             RowBox[{
              RowBox[{"CFD", "[", 
               RowBox[{"tB", "[", 
                RowBox[{"[", "npw", "]"}], "]"}], "]"}], "==", "CFD0"}], ",", 
             RowBox[{
              RowBox[{"UN", "[", 
               RowBox[{"tB", "[", 
                RowBox[{"[", "npw", "]"}], "]"}], "]"}], "==", "UN0"}], ",", 
             RowBox[{
              RowBox[{"NewCells", "[", 
               RowBox[{"tB", "[", 
                RowBox[{"[", "npw", "]"}], "]"}], "]"}], "==", "NewCells0"}], 
             ",", "\[IndentingNewLine]", "\[IndentingNewLine]", 
             RowBox[{
              RowBox[{
               RowBox[{"a", "'"}], "[", "t", "]"}], "==", 
              RowBox[{"Fa", "[", "t", "]"}]}], ",", 
             RowBox[{
              RowBox[{
               RowBox[{"b", "'"}], "[", "t", "]"}], "==", " ", 
              RowBox[{"Fb", "[", "t", "]"}]}], ",", 
             RowBox[{
              RowBox[{
               RowBox[{"NN", "'"}], "[", "t", "]"}], "==", 
              RowBox[{"FNN", "[", "t", "]"}]}], ",", 
             RowBox[{
              RowBox[{
               RowBox[{"DD", "'"}], "[", "t", "]"}], "==", 
              RowBox[{"FDD", "[", "t", "]"}]}], ",", 
             RowBox[{
              RowBox[{
               RowBox[{"pa", "'"}], "[", "t", "]"}], "==", 
              RowBox[{"Fpa", "[", "t", "]"}]}], ",", 
             RowBox[{
              RowBox[{
               RowBox[{"pb", "'"}], "[", "t", "]"}], "==", 
              RowBox[{"Fpb", "[", "t", "]"}]}], ",", 
             RowBox[{
              RowBox[{
               RowBox[{"fFN", "'"}], "[", "t", "]"}], "==", 
              RowBox[{"FfFN", "[", "t", "]"}]}], ",", 
             RowBox[{
              RowBox[{
               RowBox[{"fAN", "'"}], "[", "t", "]"}], "==", 
              RowBox[{"FfAN", "[", "t", "]"}]}], ",", 
             RowBox[{
              RowBox[{
               RowBox[{"dF", "'"}], "[", "t", "]"}], "==", 
              RowBox[{"FdF", "[", "t", "]"}]}], ",", 
             RowBox[{
              RowBox[{
               RowBox[{"dA", "'"}], "[", "t", "]"}], "==", 
              RowBox[{"FdA", "[", "t", "]"}]}], ",", 
             RowBox[{
              RowBox[{
               RowBox[{"rho", "'"}], "[", "t", "]"}], "==", 
              RowBox[{"Frho", "[", "t", "]"}]}], ",", "\[IndentingNewLine]", 
             "\[IndentingNewLine]", 
             RowBox[{
              RowBox[{
               RowBox[{"ActBlood", "'"}], "[", "t", "]"}], "==", 
              RowBox[{"V", "*", "lambda", "*", 
               RowBox[{"(", 
                RowBox[{
                 RowBox[{"a", "[", "t", "]"}], "+", 
                 RowBox[{"pa", "[", "t", "]"}]}], ")"}]}]}], ",", 
             "\[IndentingNewLine]", 
             RowBox[{
              RowBox[{
               RowBox[{"ActBloodFrag", "'"}], "[", "t", "]"}], "==", 
              RowBox[{"V", "*", "lambda", "*", 
               RowBox[{"pa", "[", "t", "]"}]}]}], ",", "\[IndentingNewLine]", 
             RowBox[{
              RowBox[{
               RowBox[{"ActOut", "'"}], "[", "t", "]"}], "==", 
              RowBox[{"V", "*", 
               RowBox[{"(", 
                RowBox[{
                 RowBox[{"kappac", "*", 
                  RowBox[{"a", "[", "t", "]"}]}], "+", 
                 RowBox[{"kappap", "*", 
                  RowBox[{"pa", "[", "t", "]"}]}]}], ")"}]}]}], ",", 
             "\[IndentingNewLine]", 
             RowBox[{
              RowBox[{
               RowBox[{"ActOutFrag", "'"}], "[", "t", "]"}], "==", 
              RowBox[{"V", "*", "kappap", "*", 
               RowBox[{"pa", "[", "t", "]"}]}]}], ",", "\[IndentingNewLine]", 
             RowBox[{
              RowBox[{
               RowBox[{"ActTumor", "'"}], "[", "t", "]"}], "==", 
              RowBox[{
               RowBox[{"(", 
                RowBox[{"lambda", "*", "gamma"}], ")"}], "*", 
               RowBox[{"(", 
                RowBox[{
                 RowBox[{
                  RowBox[{"fAN", "[", "t", "]"}], "*", 
                  RowBox[{"NN", "[", "t", "]"}]}], "+", 
                 RowBox[{"dA", "[", "t", "]"}]}], ")"}]}]}], ",", 
             "\[IndentingNewLine]", "\[IndentingNewLine]", 
             RowBox[{
              RowBox[{
               RowBox[{"SD", "'"}], "[", "t", "]"}], "==", 
              RowBox[{"ks", "*", 
               RowBox[{"(", 
                RowBox[{"lambda", "*", "gamma"}], ")"}], "*", 
               RowBox[{"(", 
                RowBox[{
                 RowBox[{"fAN", "[", "t", "]"}], "*", 
                 RowBox[{"NN", "[", "t", "]"}]}], ")"}]}]}], ",", 
             "\[IndentingNewLine]", 
             RowBox[{
              RowBox[{
               RowBox[{"CFN", "'"}], "[", "t", "]"}], "==", 
              RowBox[{
               RowBox[{"(", 
                RowBox[{"1", "-", "ks"}], ")"}], "*", 
               RowBox[{"(", 
                RowBox[{"lambda", "*", "gamma"}], ")"}], "*", 
               RowBox[{"(", 
                RowBox[{
                 RowBox[{"fAN", "[", "t", "]"}], "*", 
                 RowBox[{"NN", "[", "t", "]"}]}], ")"}], "*", 
               FractionBox[
                RowBox[{"NN", "[", "t", "]"}], 
                RowBox[{
                 RowBox[{"NN", "[", "t", "]"}], "+", 
                 RowBox[{"DD", "[", "t", "]"}]}]]}]}], ",", 
             "\[IndentingNewLine]", 
             RowBox[{
              RowBox[{
               RowBox[{"CFD", "'"}], "[", "t", "]"}], "==", 
              RowBox[{
               RowBox[{"(", 
                RowBox[{"1", "-", "ks"}], ")"}], "*", 
               RowBox[{"(", 
                RowBox[{"lambda", "*", "gamma"}], ")"}], "*", 
               RowBox[{"dA", "[", "t", "]"}], "*", 
               FractionBox[
                RowBox[{"NN", "[", "t", "]"}], 
                RowBox[{
                 RowBox[{"NN", "[", "t", "]"}], "+", 
                 RowBox[{"DD", "[", "t", "]"}]}]]}]}], ",", 
             "\[IndentingNewLine]", 
             RowBox[{
              RowBox[{
               RowBox[{"UN", "'"}], "[", "t", "]"}], "==", 
              RowBox[{"kf", "*", "lambda", "*", 
               RowBox[{"(", 
                RowBox[{
                 RowBox[{"a", "[", "t", "]"}], "+", 
                 RowBox[{"pa", "[", "t", "]"}]}], ")"}], "*", "nu", "*", 
               RowBox[{"NN", "[", "t", "]"}]}]}], ",", "\[IndentingNewLine]", 
             RowBox[{
              RowBox[{
               RowBox[{"NewCells", "'"}], "[", "t", "]"}], "==", 
              RowBox[{"If", "[", 
               RowBox[{
                RowBox[{"t", ">", 
                 RowBox[{"Ainj", "[", 
                  RowBox[{"[", 
                   RowBox[{"1", ",", "1"}], "]"}], "]"}]}], ",", 
                RowBox[{
                 RowBox[{"rho", "[", "t", "]"}], "*", 
                 RowBox[{"NN", "[", "t", "]"}]}], ",", "0"}], "]"}]}], ",", 
             RowBox[{"(*", " ", 
              RowBox[{
              "start", " ", "counting", " ", "new", " ", "cells", " ", "from",
                " ", "the", " ", "moment", " ", "of", " ", "the", " ", 
               "first", " ", "injection"}], " ", "*)"}], 
             "\[IndentingNewLine]", 
             RowBox[{"WhenEvent", "[", 
              RowBox[{
               RowBox[{
                RowBox[{"NN", "[", "t", "]"}], ">", 
                RowBox[{"Cd", "/", "Nnor"}]}], ",", 
               RowBox[{
                RowBox[{"NN", "[", "t", "]"}], "->", 
                RowBox[{"0.99", "*", 
                 RowBox[{"Cd", "/", "Nnor"}]}]}]}], "]"}]}], 
            "\[IndentingNewLine]", "}"}], "\[IndentingNewLine]", ",", 
           RowBox[{"{", 
            RowBox[{
            "a", ",", "b", ",", "NN", ",", "DD", ",", "pa", ",", "pb", ",", 
             "fFN", ",", "fAN", ",", "dF", ",", "dA", ",", "rho", ",", 
             "ActBlood", ",", "ActBloodFrag", ",", "ActOut", ",", 
             "ActOutFrag", ",", "ActTumor", ",", "SD", ",", "CFN", ",", "CFD",
              ",", "UN", ",", "NewCells"}], "}"}], ",", 
           RowBox[{"{", 
            RowBox[{"t", ",", 
             RowBox[{"tB", "[", 
              RowBox[{"[", "npw", "]"}], "]"}], ",", 
             RowBox[{"tE", "[", 
              RowBox[{"[", "npw", "]"}], "]"}]}], "}"}], 
           "\[IndentingNewLine]", ",", 
           RowBox[{"AccuracyGoal", "->", "10"}], ",", 
           RowBox[{"PrecisionGoal", "->", "10"}]}], "]"}]}], ";", 
        "\[IndentingNewLine]", "\[IndentingNewLine]", 
        RowBox[{
         RowBox[{"apw", "[", 
          RowBox[{"[", "npw", "]"}], "]"}], "=", 
         RowBox[{"First", "[", 
          RowBox[{"a", "/.", "sol"}], "]"}]}], ";", " ", 
        RowBox[{
         RowBox[{"bpw", "[", 
          RowBox[{"[", "npw", "]"}], "]"}], "=", 
         RowBox[{"First", "[", 
          RowBox[{"b", "/.", "sol"}], "]"}]}], ";", " ", 
        RowBox[{
         RowBox[{"NNpw", "[", 
          RowBox[{"[", "npw", "]"}], "]"}], "=", 
         RowBox[{"First", "[", 
          RowBox[{"NN", "/.", "sol"}], "]"}]}], ";", " ", 
        RowBox[{
         RowBox[{"DDpw", "[", 
          RowBox[{"[", "npw", "]"}], "]"}], "=", 
         RowBox[{"First", "[", 
          RowBox[{"DD", "/.", "sol"}], "]"}]}], ";", "\[IndentingNewLine]", 
        RowBox[{
         RowBox[{"papw", "[", 
          RowBox[{"[", "npw", "]"}], "]"}], "=", 
         RowBox[{"First", "[", 
          RowBox[{"pa", "/.", "sol"}], "]"}]}], ";", " ", 
        RowBox[{
         RowBox[{"pbpw", "[", 
          RowBox[{"[", "npw", "]"}], "]"}], "=", 
         RowBox[{"First", "[", 
          RowBox[{"pb", "/.", "sol"}], "]"}]}], ";", " ", 
        RowBox[{
         RowBox[{"fFNpw", "[", 
          RowBox[{"[", "npw", "]"}], "]"}], "=", 
         RowBox[{"First", "[", 
          RowBox[{"fFN", "/.", "sol"}], "]"}]}], ";", " ", 
        RowBox[{
         RowBox[{"fANpw", "[", 
          RowBox[{"[", "npw", "]"}], "]"}], "=", 
         RowBox[{"First", "[", 
          RowBox[{"fAN", "/.", "sol"}], "]"}]}], ";", " ", 
        "\[IndentingNewLine]", 
        RowBox[{
         RowBox[{"dFpw", "[", 
          RowBox[{"[", "npw", "]"}], "]"}], "=", 
         RowBox[{"First", "[", 
          RowBox[{"dF", "/.", "sol"}], "]"}]}], ";", "  ", 
        RowBox[{
         RowBox[{"dApw", "[", 
          RowBox[{"[", "npw", "]"}], "]"}], "=", 
         RowBox[{"First", "[", 
          RowBox[{"dA", "/.", "sol"}], "]"}]}], ";", 
        RowBox[{
         RowBox[{"rhopw", "[", 
          RowBox[{"[", "npw", "]"}], "]"}], "=", 
         RowBox[{"First", "[", 
          RowBox[{"rho", "/.", "sol"}], "]"}]}], ";", "\[IndentingNewLine]", 
        RowBox[{
         RowBox[{"ActBloodpw", "[", 
          RowBox[{"[", "npw", "]"}], "]"}], "=", 
         RowBox[{"First", "[", 
          RowBox[{"ActBlood", "/.", "sol"}], "]"}]}], ";", 
        RowBox[{
         RowBox[{"ActBloodFragpw", "[", 
          RowBox[{"[", "npw", "]"}], "]"}], "=", 
         RowBox[{"First", "[", 
          RowBox[{"ActBloodFrag", "/.", "sol"}], "]"}]}], ";", 
        RowBox[{
         RowBox[{"ActOutpw", "[", 
          RowBox[{"[", "npw", "]"}], "]"}], "=", 
         RowBox[{"First", "[", 
          RowBox[{"ActOut", "/.", "sol"}], "]"}]}], ";", 
        RowBox[{
         RowBox[{"ActOutFragpw", "[", 
          RowBox[{"[", "npw", "]"}], "]"}], "=", 
         RowBox[{"First", "[", 
          RowBox[{"ActOutFrag", "/.", "sol"}], "]"}]}], ";", 
        RowBox[{
         RowBox[{"ActTumorpw", "[", 
          RowBox[{"[", "npw", "]"}], "]"}], "=", 
         RowBox[{"First", "[", 
          RowBox[{"ActTumor", "/.", "sol"}], "]"}]}], ";", 
        RowBox[{
         RowBox[{"SDpw", "[", 
          RowBox[{"[", "npw", "]"}], "]"}], "=", 
         RowBox[{"First", "[", 
          RowBox[{"SD", "/.", "sol"}], "]"}]}], ";", 
        RowBox[{
         RowBox[{"CFNpw", "[", 
          RowBox[{"[", "npw", "]"}], "]"}], "=", 
         RowBox[{"First", "[", 
          RowBox[{"CFN", "/.", "sol"}], "]"}]}], ";", 
        RowBox[{
         RowBox[{"CFDpw", "[", 
          RowBox[{"[", "npw", "]"}], "]"}], "=", 
         RowBox[{"First", "[", 
          RowBox[{"CFD", "/.", "sol"}], "]"}]}], ";", 
        RowBox[{
         RowBox[{"UNpw", "[", 
          RowBox[{"[", "npw", "]"}], "]"}], "=", 
         RowBox[{"First", "[", 
          RowBox[{"UN", "/.", "sol"}], "]"}]}], ";", "\[IndentingNewLine]", 
        RowBox[{
         RowBox[{"NewCellspw", "[", 
          RowBox[{"[", "npw", "]"}], "]"}], "=", 
         RowBox[{"First", "[", 
          RowBox[{"NewCells", "/.", "sol"}], "]"}]}], ";", 
        "\[IndentingNewLine]", "\[IndentingNewLine]", 
        RowBox[{"If", "[", 
         RowBox[{
          RowBox[{"npw", "<", "Npw"}], ",", "\[IndentingNewLine]", 
          RowBox[{"(*", 
           RowBox[{"renew", " ", "initial", " ", "conditions"}], "*)"}], 
          "\[IndentingNewLine]", 
          RowBox[{
           RowBox[{"If", "[", 
            RowBox[{
             RowBox[{
              RowBox[{"Ainj", "[", 
               RowBox[{"[", 
                RowBox[{"1", ",", "1"}], "]"}], "]"}], "==", "0"}], 
             "\[IndentingNewLine]", ",", 
             RowBox[{
              RowBox[{"a0", "=", 
               RowBox[{
                RowBox[{
                 RowBox[{"apw", "[", 
                  RowBox[{"[", "npw", "]"}], "]"}], "[", 
                 RowBox[{"tE", "[", 
                  RowBox[{"[", "npw", "]"}], "]"}], "]"}], "+", 
                RowBox[{
                 RowBox[{"Ainj", "[", 
                  RowBox[{"[", 
                   RowBox[{
                    RowBox[{"npw", "+", "1"}], ",", "2"}], "]"}], "]"}], "/", 
                 "V"}]}]}], ";", 
              RowBox[{"b0", "=", 
               RowBox[{
                RowBox[{
                 RowBox[{"bpw", "[", 
                  RowBox[{"[", "npw", "]"}], "]"}], "[", 
                 RowBox[{"tE", "[", 
                  RowBox[{"[", "npw", "]"}], "]"}], "]"}], "+", 
                RowBox[{
                 RowBox[{"Ainj", "[", 
                  RowBox[{"[", 
                   RowBox[{
                    RowBox[{"npw", "+", "1"}], ",", "3"}], "]"}], "]"}], "/", 
                 "V"}]}]}]}], "\[IndentingNewLine]", ",", 
             RowBox[{
              RowBox[{"a0", "=", 
               RowBox[{
                RowBox[{
                 RowBox[{"apw", "[", 
                  RowBox[{"[", "npw", "]"}], "]"}], "[", 
                 RowBox[{"tE", "[", 
                  RowBox[{"[", "npw", "]"}], "]"}], "]"}], "+", 
                RowBox[{
                 RowBox[{"Ainj", "[", 
                  RowBox[{"[", 
                   RowBox[{"npw", ",", "2"}], "]"}], "]"}], "/", "V"}]}]}], 
              ";", 
              RowBox[{"b0", "=", 
               RowBox[{
                RowBox[{
                 RowBox[{"bpw", "[", 
                  RowBox[{"[", "npw", "]"}], "]"}], "[", 
                 RowBox[{"tE", "[", 
                  RowBox[{"[", "npw", "]"}], "]"}], "]"}], "+", 
                RowBox[{
                 RowBox[{"Ainj", "[", 
                  RowBox[{"[", 
                   RowBox[{"npw", ",", "3"}], "]"}], "]"}], "/", 
                 "V"}]}]}]}]}], "]"}], ";", "\[IndentingNewLine]", 
           "\[IndentingNewLine]", 
           RowBox[{"NN0", "=", 
            RowBox[{
             RowBox[{"NNpw", "[", 
              RowBox[{"[", "npw", "]"}], "]"}], "[", 
             RowBox[{"tE", "[", 
              RowBox[{"[", "npw", "]"}], "]"}], "]"}]}], ";", 
           RowBox[{"DD0", "=", 
            RowBox[{
             RowBox[{"DDpw", "[", 
              RowBox[{"[", "npw", "]"}], "]"}], "[", 
             RowBox[{"tE", "[", 
              RowBox[{"[", "npw", "]"}], "]"}], "]"}]}], ";", 
           RowBox[{"pa0", "=", 
            RowBox[{
             RowBox[{"papw", "[", 
              RowBox[{"[", "npw", "]"}], "]"}], "[", 
             RowBox[{"tE", "[", 
              RowBox[{"[", "npw", "]"}], "]"}], "]"}]}], ";", 
           RowBox[{"pb0", "=", 
            RowBox[{
             RowBox[{"pbpw", "[", 
              RowBox[{"[", "npw", "]"}], "]"}], "[", 
             RowBox[{"tE", "[", 
              RowBox[{"[", "npw", "]"}], "]"}], "]"}]}], ";", 
           "\[IndentingNewLine]", 
           RowBox[{"fFN0", "=", 
            RowBox[{
             RowBox[{"fFNpw", "[", 
              RowBox[{"[", "npw", "]"}], "]"}], "[", 
             RowBox[{"tE", "[", 
              RowBox[{"[", "npw", "]"}], "]"}], "]"}]}], ";", 
           RowBox[{"fAN0", "=", 
            RowBox[{
             RowBox[{"fANpw", "[", 
              RowBox[{"[", "npw", "]"}], "]"}], "[", 
             RowBox[{"tE", "[", 
              RowBox[{"[", "npw", "]"}], "]"}], "]"}]}], ";", 
           "\[IndentingNewLine]", 
           RowBox[{"dF0", "=", 
            RowBox[{
             RowBox[{"dFpw", "[", 
              RowBox[{"[", "npw", "]"}], "]"}], "[", 
             RowBox[{"tE", "[", 
              RowBox[{"[", "npw", "]"}], "]"}], "]"}]}], ";", 
           RowBox[{"dA0", "=", 
            RowBox[{
             RowBox[{"dApw", "[", 
              RowBox[{"[", "npw", "]"}], "]"}], "[", 
             RowBox[{"tE", "[", 
              RowBox[{"[", "npw", "]"}], "]"}], "]"}]}], ";", 
           RowBox[{"rho0", "=", 
            RowBox[{
             RowBox[{"rhopw", "[", 
              RowBox[{"[", "npw", "]"}], "]"}], "[", 
             RowBox[{"tE", "[", 
              RowBox[{"[", "npw", "]"}], "]"}], "]"}]}], ";", 
           RowBox[{"ActBlood0", "=", 
            RowBox[{
             RowBox[{"ActBloodpw", "[", 
              RowBox[{"[", "npw", "]"}], "]"}], "[", 
             RowBox[{"tE", "[", 
              RowBox[{"[", "npw", "]"}], "]"}], "]"}]}], ";", 
           RowBox[{"ActBloodFrag0", "=", 
            RowBox[{
             RowBox[{"ActBloodFragpw", "[", 
              RowBox[{"[", "npw", "]"}], "]"}], "[", 
             RowBox[{"tE", "[", 
              RowBox[{"[", "npw", "]"}], "]"}], "]"}]}], ";", 
           RowBox[{"ActOut0", "=", 
            RowBox[{
             RowBox[{"ActOutpw", "[", 
              RowBox[{"[", "npw", "]"}], "]"}], "[", 
             RowBox[{"tE", "[", 
              RowBox[{"[", "npw", "]"}], "]"}], "]"}]}], ";", 
           RowBox[{"ActOutFrag0", "=", 
            RowBox[{
             RowBox[{"ActOutFragpw", "[", 
              RowBox[{"[", "npw", "]"}], "]"}], "[", 
             RowBox[{"tE", "[", 
              RowBox[{"[", "npw", "]"}], "]"}], "]"}]}], ";", 
           RowBox[{"ActTumor0", "=", 
            RowBox[{
             RowBox[{"ActTumorpw", "[", 
              RowBox[{"[", "npw", "]"}], "]"}], "[", 
             RowBox[{"tE", "[", 
              RowBox[{"[", "npw", "]"}], "]"}], "]"}]}], ";", 
           "\[IndentingNewLine]", 
           RowBox[{"SD0", "=", 
            RowBox[{
             RowBox[{"SDpw", "[", 
              RowBox[{"[", "npw", "]"}], "]"}], "[", 
             RowBox[{"tE", "[", 
              RowBox[{"[", "npw", "]"}], "]"}], "]"}]}], ";", 
           "\[IndentingNewLine]", 
           RowBox[{"CFN0", "=", 
            RowBox[{
             RowBox[{"CFNpw", "[", 
              RowBox[{"[", "npw", "]"}], "]"}], "[", 
             RowBox[{"tE", "[", 
              RowBox[{"[", "npw", "]"}], "]"}], "]"}]}], ";", 
           "\[IndentingNewLine]", 
           RowBox[{"CFD0", "=", 
            RowBox[{
             RowBox[{"CFDpw", "[", 
              RowBox[{"[", "npw", "]"}], "]"}], "[", 
             RowBox[{"tE", "[", 
              RowBox[{"[", "npw", "]"}], "]"}], "]"}]}], ";", 
           "\[IndentingNewLine]", 
           RowBox[{"UN0", "=", 
            RowBox[{
             RowBox[{"UNpw", "[", 
              RowBox[{"[", "npw", "]"}], "]"}], "[", 
             RowBox[{"tE", "[", 
              RowBox[{"[", "npw", "]"}], "]"}], "]"}]}], ";", 
           "\[IndentingNewLine]", 
           RowBox[{"NewCells0", "=", 
            RowBox[{
             RowBox[{"NewCellspw", "[", 
              RowBox[{"[", "npw", "]"}], "]"}], "[", 
             RowBox[{"tE", "[", 
              RowBox[{"[", "npw", "]"}], "]"}], "]"}]}], ";", 
           "\[IndentingNewLine]", "\[IndentingNewLine]", 
           RowBox[{"(*", 
            RowBox[{"renew", " ", "time", " ", "frame"}], "*)"}], 
           "\[IndentingNewLine]", 
           RowBox[{
            RowBox[{"tB", "[", 
             RowBox[{"[", 
              RowBox[{"npw", "+", "1"}], "]"}], "]"}], "=", 
            RowBox[{"tE", "[", 
             RowBox[{"[", "npw", "]"}], "]"}]}], ";", "\[IndentingNewLine]", 
           "\[IndentingNewLine]", 
           RowBox[{"If", "[", 
            RowBox[{
             RowBox[{
              RowBox[{"Ainj", "[", 
               RowBox[{"[", 
                RowBox[{"1", ",", "1"}], "]"}], "]"}], "==", "0"}], ",", 
             RowBox[{"If", "[", 
              RowBox[{
               RowBox[{"Npw", ">", 
                RowBox[{"npw", "+", "1"}]}], ",", 
               RowBox[{
                RowBox[{"tE", "[", 
                 RowBox[{"[", 
                  RowBox[{"npw", "+", "1"}], "]"}], "]"}], "=", 
                RowBox[{"Ainj", "[", 
                 RowBox[{"[", 
                  RowBox[{
                   RowBox[{"npw", "+", "2"}], ",", "1"}], "]"}], "]"}]}], ",", 
               RowBox[{
                RowBox[{"tE", "[", 
                 RowBox[{"[", 
                  RowBox[{"npw", "+", "1"}], "]"}], "]"}], "=", "tEnd"}]}], 
              "]"}], ",", "\[IndentingNewLine]", 
             RowBox[{"If", "[", 
              RowBox[{
               RowBox[{"Npw", ">", 
                RowBox[{"npw", "+", "1"}]}], ",", 
               RowBox[{
                RowBox[{"tE", "[", 
                 RowBox[{"[", 
                  RowBox[{"npw", "+", "1"}], "]"}], "]"}], "=", 
                RowBox[{"Ainj", "[", 
                 RowBox[{"[", 
                  RowBox[{
                   RowBox[{"npw", "+", "1"}], ",", "1"}], "]"}], "]"}]}], ",", 
               RowBox[{
                RowBox[{"tE", "[", 
                 RowBox[{"[", 
                  RowBox[{"npw", "+", "1"}], "]"}], "]"}], "=", "tEnd"}]}], 
              "]"}]}], "]"}], ";"}]}], "]"}]}]}], "\[IndentingNewLine]", 
      "]"}], ";", "\[IndentingNewLine]", 
     RowBox[{"npw", "--"}], ";", "\[IndentingNewLine]", 
     RowBox[{"(*", " ", 
      RowBox[{
      "It", " ", "will", " ", "be", " ", "convenient", " ", "to", " ", "have",
        " ", "estimation", " ", "of", " ", "minimal", " ", "viable", " ", 
       "cell", " ", "number", " ", "here"}], " ", "*)"}], 
     "\[IndentingNewLine]", 
     RowBox[{"TableNN", "=", 
      RowBox[{"If", "[", 
       RowBox[{
        RowBox[{
         RowBox[{"Ainj", "[", 
          RowBox[{"[", 
           RowBox[{"1", ",", "1"}], "]"}], "]"}], "==", "0"}], ",", 
        RowBox[{"Table", "[", 
         RowBox[{
          RowBox[{"NMinimize", "[", 
           RowBox[{
            RowBox[{"{", 
             RowBox[{
              RowBox[{"Nnor", "*", 
               RowBox[{"(", 
                RowBox[{
                 RowBox[{"NNpw", "[", 
                  RowBox[{"[", "nn", "]"}], "]"}], "[", "t", "]"}], ")"}]}], 
              ",", 
              RowBox[{"t", ">", 
               RowBox[{"tB", "[", 
                RowBox[{"[", "nn", "]"}], "]"}]}], ",", 
              RowBox[{"t", "<", 
               RowBox[{"tE", "[", 
                RowBox[{"[", "nn", "]"}], "]"}]}]}], "}"}], ",", "t"}], "]"}],
           ",", 
          RowBox[{"{", 
           RowBox[{"nn", ",", "1", ",", "npw"}], "}"}]}], "]"}], ",", 
        RowBox[{"Table", "[", 
         RowBox[{
          RowBox[{
           RowBox[{"NMinimize", "[", 
            RowBox[{
             RowBox[{"{", 
              RowBox[{
               RowBox[{"Nnor", "*", 
                RowBox[{"(", 
                 RowBox[{
                  RowBox[{"NNpw", "[", 
                   RowBox[{"[", "nn", "]"}], "]"}], "[", "t", "]"}], ")"}]}], 
               ",", 
               RowBox[{"t", ">", 
                RowBox[{"tB", "[", 
                 RowBox[{"[", "nn", "]"}], "]"}]}], ",", 
               RowBox[{"t", "<", 
                RowBox[{"tE", "[", 
                 RowBox[{"[", "nn", "]"}], "]"}]}]}], "}"}], ",", "t"}], 
            "]"}], "[", 
           RowBox[{"[", "1", "]"}], "]"}], ",", 
          RowBox[{"{", 
           RowBox[{"nn", ",", "2", ",", "npw"}], "}"}]}], "]"}]}], "]"}]}], 
     ";", "\[IndentingNewLine]", "\[IndentingNewLine]", 
     RowBox[{"Nn", "=", 
      RowBox[{"Min", "[", 
       RowBox[{"TableNN", "[", 
        RowBox[{"[", 
         RowBox[{"All", ",", "1"}], "]"}], "]"}], "]"}]}], ";", 
     "\[IndentingNewLine]", "\[IndentingNewLine]", 
     RowBox[{"tminNn", "=", 
      RowBox[{"t", "/.", 
       RowBox[{
        RowBox[{"TableNN", "[", 
         RowBox[{"[", 
          RowBox[{
           RowBox[{"Position", "[", 
            RowBox[{
             RowBox[{"TableNN", "[", 
              RowBox[{"[", 
               RowBox[{"All", ",", "1"}], "]"}], "]"}], ",", "Nn"}], "]"}], 
           "[", 
           RowBox[{"[", 
            RowBox[{"1", ",", "1"}], "]"}], "]"}], "]"}], "]"}], "[", 
        RowBox[{"[", "2", "]"}], "]"}]}]}], ";", 
     RowBox[{"Return", "[", "Nn", "]"}]}], ")"}]}]}]], "Input",
 CellGroupingRules->{"GroupTogetherGrouping", 10000.},
 CellChangeTimes->{{3.8952562184488974`*^9, 3.895256237654089*^9}, {
   3.895256358563819*^9, 3.8952563854023247`*^9}, {3.8952564928155565`*^9, 
   3.8952565101171737`*^9}, {3.8952568683599195`*^9, 
   3.8952569503819017`*^9}, {3.895257141843793*^9, 3.8952572894633656`*^9}, {
   3.8952573212381563`*^9, 3.89525734356174*^9}, {3.8952594531829042`*^9, 
   3.895259556625016*^9}, {3.8952596191317406`*^9, 3.8952596822816534`*^9}, {
   3.895259810619825*^9, 3.895259939782531*^9}, {3.8952599776604204`*^9, 
   3.895259980320475*^9}, {3.8952601728929873`*^9, 3.895260191369384*^9}, {
   3.8952608676841936`*^9, 3.895260903997825*^9}, {3.8952609904575615`*^9, 
   3.8952609922978907`*^9}, {3.8953295151992273`*^9, 3.895329535982579*^9}, {
   3.895329583871623*^9, 3.895329683932899*^9}, {3.8953298756085258`*^9, 
   3.895329883562171*^9}, {3.8953301246110525`*^9, 3.8953301277811604`*^9}, {
   3.8953301615085325`*^9, 3.895330214804875*^9}, {3.895330266547863*^9, 
   3.895330267913246*^9}, {3.895330388460003*^9, 3.895330401153698*^9}, {
   3.8953306008145742`*^9, 3.8953306143192825`*^9}, {3.8953306599223614`*^9, 
   3.8953306614564905`*^9}, {3.895331049433084*^9, 3.895331085406292*^9}, {
   3.8953318332786922`*^9, 3.8953318404645047`*^9}, {3.895332009944699*^9, 
   3.89533202033698*^9}, {3.895334433440138*^9, 3.895334483577313*^9}, 
   3.895335690549591*^9, {3.895340404485715*^9, 3.8953404246458015`*^9}, 
   3.8953408061263733`*^9, {3.8953413409038973`*^9, 3.895341423661845*^9}, 
   3.8953414717026434`*^9, {3.895341524429511*^9, 3.895341593518033*^9}, {
   3.895341671051491*^9, 3.8953416739733443`*^9}, {3.8953431388228354`*^9, 
   3.895343139911441*^9}, {3.895344843858123*^9, 3.8953448475768533`*^9}, {
   3.8953457301993084`*^9, 3.89534579617764*^9}, {3.8953458383100915`*^9, 
   3.895345906755596*^9}, {3.8953463725873346`*^9, 3.895346405435774*^9}, {
   3.8953465739757304`*^9, 3.8953465830049057`*^9}, {3.8953469274640603`*^9, 
   3.8953469699537053`*^9}, {3.895347391634286*^9, 3.895347623895677*^9}, {
   3.8953479762460318`*^9, 3.8953480634978957`*^9}, {3.89559822104548*^9, 
   3.8955982301564245`*^9}, {3.8955983266902833`*^9, 3.895598354342472*^9}, {
   3.8955984006892047`*^9, 3.8955984024428997`*^9}, {3.895603451874582*^9, 
   3.895603524068051*^9}, {3.8956035633734484`*^9, 3.8956035640234385`*^9}, {
   3.895604905423156*^9, 3.89560491744306*^9}, {3.895604977558407*^9, 
   3.8956052299669*^9}, {3.8956052964931135`*^9, 3.89560539405544*^9}, {
   3.8956055414387493`*^9, 3.8956056224350142`*^9}, {3.8956056621098547`*^9, 
   3.8956058955131054`*^9}, {3.895605928366125*^9, 3.8956061743732543`*^9}, {
   3.895606210904436*^9, 3.895606407184935*^9}, {3.895606612693452*^9, 
   3.8956067102047887`*^9}, {3.8956067435653925`*^9, 3.895606744387158*^9}, {
   3.895608164835085*^9, 3.8956081661333957`*^9}, 3.895608207333234*^9, {
   3.8956083194864483`*^9, 3.8956084026131897`*^9}, 3.8956873004169755`*^9, {
   3.895687357392184*^9, 3.895687359865984*^9}, {3.8956874026095543`*^9, 
   3.8956874290333548`*^9}, {3.8956875450934167`*^9, 
   3.8956875465507655`*^9}, {3.895687692989284*^9, 3.8956876971603365`*^9}, {
   3.8956879180490074`*^9, 3.895687927095484*^9}, {3.89568797976761*^9, 
   3.895688064722491*^9}, {3.895688096373048*^9, 3.8956880992402463`*^9}, {
   3.8956882172228727`*^9, 3.8956882226506276`*^9}, {3.8956882919075813`*^9, 
   3.8956883134609985`*^9}, {3.895688354126169*^9, 3.895688356589354*^9}, {
   3.8956883964610014`*^9, 3.8956885013148127`*^9}, 3.8957582888422737`*^9, {
   3.8957801584936533`*^9, 3.8957801795416594`*^9}, 3.895780255437251*^9, {
   3.895780313648678*^9, 3.8957803137973623`*^9}, {3.895780356068539*^9, 
   3.8957803564946256`*^9}, {3.895839806639579*^9, 3.895839814128991*^9}, {
   3.895839878229042*^9, 3.895839880108798*^9}, {3.8962721362800694`*^9, 
   3.896272143264612*^9}, {3.896355590826063*^9, 3.8963555929503307`*^9}, {
   3.8963560391522264`*^9, 3.8963560392591453`*^9}, {3.8963600907529006`*^9, 
   3.8963601177753997`*^9}, {3.8963601486762705`*^9, 
   3.8963601824287124`*^9}, {3.8963687487359853`*^9, 
   3.8963687538427067`*^9}, {3.896963722253874*^9, 3.8969637334659967`*^9}, {
   3.8974172142932777`*^9, 3.897417237024299*^9}, 3.8974855924790306`*^9, {
   3.897485729797818*^9, 3.897485758022575*^9}, {3.8976507354068785`*^9, 
   3.8976507433220015`*^9}, {3.8976750564761143`*^9, 3.897675080241392*^9}, {
   3.8976753347033005`*^9, 3.8976753787136183`*^9}, {3.9018298126376543`*^9, 
   3.9018298197037587`*^9}, {3.902251955142912*^9, 3.9022519552896557`*^9}, {
   3.9023193994333477`*^9, 3.9023194222153077`*^9}, {3.903023204976448*^9, 
   3.903023271776699*^9}, {3.9030235168464746`*^9, 3.903023595948657*^9}, {
   3.9030236386703663`*^9, 3.9030236444794884`*^9}, {3.9030236880199594`*^9, 
   3.903023715986619*^9}, {3.9030237744484015`*^9, 3.903023897198358*^9}, {
   3.903024018988768*^9, 3.903024021278981*^9}, {3.90302406940162*^9, 
   3.9030241370467553`*^9}, {3.9030241809585876`*^9, 3.9030242105381465`*^9}, 
   3.903025179896869*^9, 3.90302550889966*^9, {3.9030256495695906`*^9, 
   3.903025651516427*^9}, 3.9030257829795127`*^9, {3.9030260624322796`*^9, 
   3.9030260899415326`*^9}, 3.9030264392491956`*^9, 3.9030287000507917`*^9, {
   3.9030289883609147`*^9, 3.9030290121659627`*^9}, 3.90311309030133*^9, {
   3.904672959795137*^9, 3.9046729617304397`*^9}, {3.915908830082765*^9, 
   3.915908892925563*^9}, 3.9159089839456315`*^9, {3.9159095952281203`*^9, 
   3.915909608803496*^9}},
 CellLabel->"In[64]:=",ExpressionUUID->"3dd48d30-48c4-45bc-9199-c42c802f8c67"],

Cell[BoxData[{
 RowBox[{
  RowBox[{"SetBasicParameterValuesHet", "[", "]"}], ":=", 
  RowBox[{"(", 
   StyleBox["\[IndentingNewLine]",
    FontSize->18,
    Background->RGBColor[0.88, 1, 0.88]], 
   RowBox[{
    RowBox[{"Nnor", "=", 
     RowBox[{"10", "^", "5"}]}], ";", " ", 
    RowBox[{"(*", " ", 
     RowBox[{
      RowBox[{"due", " ", "to", " ", "numerical", " ", "pecularities"}], ",", 
      " ", 
      RowBox[{
      "it", " ", "is", " ", "better", " ", "to", " ", "use", " ", "this", " ",
        "normalization", " ", "number", " ", "of", " ", "cells"}]}], " ", 
     "*)"}], 
    StyleBox["\[IndentingNewLine]",
     Background->RGBColor[0.88, 1, 0.88]], "\[IndentingNewLine]", 
    RowBox[{"lambda", "=", "0.07"}], ";", 
    RowBox[{"(*", " ", 
     RowBox[{"radionuclide", " ", "decay", " ", "rate"}], " ", "*)"}], 
    "\[IndentingNewLine]", 
    RowBox[{"kon", "=", "11.15"}], ";", " ", 
    RowBox[{"(*", " ", 
     RowBox[{"antibody", "-", 
      RowBox[{"receptor", " ", "association", " ", "rate"}]}], " ", "*)"}], 
    "\[IndentingNewLine]", 
    RowBox[{"kappac", "=", "0.1"}], ";", 
    RowBox[{"(*", " ", 
     RowBox[{"antibody", " ", "clearance", " ", "rate", " ", 
      RowBox[{"(", 
       RowBox[{"0.04", "-", "0.28"}], ")"}]}], " ", "*)"}], " ", 
    "\[IndentingNewLine]", 
    RowBox[{"kappap", "=", "1"}], ";", " ", 
    RowBox[{"(*", " ", 
     RowBox[{"antibody", " ", "fragments", " ", "clearance", " ", "rate", " ", 
      RowBox[{"(", 
       RowBox[{"0.4", "-", "4."}], ")"}]}], " ", "*)"}], " ", 
    "\[IndentingNewLine]", 
    RowBox[{"gamma", "=", 
     RowBox[{"2.1", "*", 
      RowBox[{"Nnor", "/", 
       RowBox[{"10", "^", "7"}]}]}]}], ";", " ", 
    RowBox[{"(*", " ", 
     RowBox[{
     "number", " ", "of", " ", "receptors", " ", "of", " ", "Nnor", " ", 
      "cancer", " ", "cells", " ", 
      RowBox[{"(", 
       RowBox[{"0.13", "-", "10"}], ")"}], "*", 
      RowBox[{"Nnor", "/", 
       RowBox[{"10", "^", "7"}]}]}], " ", "*)"}], " ", "\[IndentingNewLine]", 
    RowBox[{"V", "=", "1."}], ";", " ", 
    RowBox[{"(*", " ", 
     RowBox[{"volume", " ", "of", " ", "drug", " ", "distribution", " ", 
      RowBox[{"(", 
       RowBox[{"0.75", "-", "1.5"}], ")"}]}], " ", "*)"}], 
    StyleBox["\[IndentingNewLine]",
     Background->RGBColor[1, 1, 0]], 
    RowBox[{"nu", "=", 
     RowBox[{"0.015", "*", 
      RowBox[{"Nnor", "/", 
       RowBox[{"10", "^", "7"}]}]}]}], ";", " ", 
    RowBox[{"(*", " ", 
     RowBox[{
     "volume", " ", "of", " ", "lesion", " ", "with", " ", "Nnor", " ", 
      "cancer", " ", "cells"}], " ", "*)"}], "\[IndentingNewLine]", 
    RowBox[{"ks", "=", "0.3"}], ";", " ", 
    RowBox[{"(*", " ", 
     RowBox[{
      RowBox[{"relative", " ", "significance", " ", "of", " ", "self"}], "-", 
      RowBox[{"dose", " ", 
       RowBox[{"(", 
        RowBox[{"0.1", "-", "0.5"}], ")"}]}]}], " ", "*)"}], 
    "\[IndentingNewLine]", "\[IndentingNewLine]", 
    RowBox[{"rhomax", "=", "0.34"}], ";", " ", 
    RowBox[{"(*", " ", 
     RowBox[{"initial", " ", 
      RowBox[{"(", 
       RowBox[{"and", " ", "maximum"}], ")"}], " ", "cancer", " ", "cells", 
      " ", "proliferation", " ", "rate", " ", 
      RowBox[{"(", 
       RowBox[{"0.15", "-", "0.7"}], ")"}]}], " ", "*)"}], 
    "\[IndentingNewLine]", 
    RowBox[{"rhomin", "=", "0.2"}], ";", " ", 
    RowBox[{"(*", " ", 
     RowBox[{
      RowBox[{
      "minimum", " ", "cancer", " ", "cells", " ", "proliferation", " ", 
       "rate", " ", "0.05"}], "-", 
      RowBox[{"min", 
       RowBox[{"(", 
        RowBox[{"0.25", ",", "\[Rho]0"}], ")"}]}]}], " ", "*)"}], 
    "\[IndentingNewLine]", 
    RowBox[{"omega", "=", "0.05"}], ";", " ", 
    RowBox[{"(*", " ", 
     RowBox[{"damaged", " ", "cells", " ", "death", " ", "rate", " ", 
      RowBox[{"(", 
       RowBox[{"0.005", "-", "0.5"}], ")"}]}], " ", "*)"}], 
    "\[IndentingNewLine]", 
    RowBox[{"kf", "=", "0.05"}], ";", " ", 
    RowBox[{"(*", " ", 
     RowBox[{
     "significance", " ", "of", " ", "unanchored", " ", "nuclides", " ", 
      "decays", " ", 
      RowBox[{"(", 
       RowBox[{"0.01", "-", "0.25"}], ")"}]}], " ", "*)"}], 
    "\[IndentingNewLine]", 
    RowBox[{"N0", "=", 
     RowBox[{"3.", "*", 
      RowBox[{
       RowBox[{"10", "^", "7"}], "/", "Nnor"}]}]}], ";", " ", 
    RowBox[{"(*", " ", 
     RowBox[{
      RowBox[{
      "initial", " ", "number", " ", "of", " ", "viable", " ", "cancer", " ", 
       "cells"}], ",", " ", 
      RowBox[{"xNnor", " ", 
       RowBox[{"(", 
        RowBox[{"1", "-", "10"}], ")"}], "*", 
       RowBox[{"Nnor", "/", 
        RowBox[{"10", "^", "7"}]}]}]}], " ", "*)"}], "\[IndentingNewLine]", 
    RowBox[{"eta", "=", "1780"}], ";", " ", 
    RowBox[{"(*", " ", 
     RowBox[{"coefficient", " ", "of", " ", "drug", " ", "impurity", " ", 
      RowBox[{"(", 
       RowBox[{"0", "-", 
        RowBox[{"10", "^", "5"}]}], ")"}]}], " ", "*)"}], 
    "\[IndentingNewLine]", 
    RowBox[{"kD", "=", "0.6"}], ";", " ", 
    RowBox[{"(*", " ", 
     RowBox[{
      RowBox[{"sensitivity", " ", "of", " ", "population"}], "-", 
      RowBox[{"based", " ", "parameters", " ", "to", " ", "radiation", " ", 
       RowBox[{"(", 
        RowBox[{"0.1", "-", "1.5"}], ")"}]}]}], " ", "*)"}], 
    "\[IndentingNewLine]", 
    RowBox[{"alphamax", "=", "2400."}], ";", " ", 
    RowBox[{"(*", " ", 
     RowBox[{"initial", " ", 
      RowBox[{"(", 
       RowBox[{"and", " ", "maximum"}], ")"}], " ", "cancer", " ", "cell", 
      " ", "radiosensitivity", " ", 
      RowBox[{"(", 
       RowBox[{"2000", "-", "4000"}], ")"}]}], "*)"}], "\[IndentingNewLine]", 
    RowBox[{"alphamin", "=", "90"}], ";", " ", 
    RowBox[{"(*", " ", 
     RowBox[{
     "minimum", " ", "cancer", " ", "cell", " ", "radiosensitivity", " ", 
      RowBox[{"(", 
       RowBox[{"20", "-", "400"}], ")"}]}], " ", "*)"}], 
    "\[IndentingNewLine]", "\[IndentingNewLine]", 
    RowBox[{"nCpm", "=", "0.000076"}], ";", 
    RowBox[{"(*", " ", 
     RowBox[{
     "convenient", " ", "parameter", " ", "of", " ", "conversion", " ", 
      "from", " ", "nCi", " ", "to", " ", "pmol"}], " ", "*)"}], 
    "\[IndentingNewLine]", 
    RowBox[{"DA1", "=", 
     RowBox[{"50", "*", "nCpm"}]}], ";", " ", 
    RowBox[{"(*", " ", 
     RowBox[{"injected", " ", "amount", " ", "of", " ", "radionuclides"}], 
     " ", "*)"}], "\[IndentingNewLine]", 
    RowBox[{"t1", "=", "0"}], ";", " ", 
    RowBox[{"(*", " ", 
     RowBox[{"moment", " ", "of", " ", "their", " ", "injection"}], " ", 
     "*)"}], "\[IndentingNewLine]", 
    RowBox[{"Ncur", "=", "0.01"}], ";", " ", 
    RowBox[{"(*", " ", 
     RowBox[{
      RowBox[{
      "number", " ", "of", " ", "viable", " ", "cancer", " ", "cells", " ", 
       RowBox[{"(", 
        RowBox[{"in", " ", "cells"}], ")"}]}], ",", " ", 
      RowBox[{"corresponding", " ", "to", " ", "cancer", " ", "cure"}]}], " ",
      "*)"}], "\[IndentingNewLine]", 
    RowBox[{"Abld", "=", "0.0175"}], ";", " ", 
    RowBox[{"(*", " ", 
     RowBox[{
      RowBox[{
      "critical", " ", "amount", " ", "of", " ", "decays", " ", "in", " ", 
       "blood"}], ",", " ", 
      RowBox[{
      "leading", " ", "to", " ", "death", " ", "of", " ", "toxicity", " ", 
       RowBox[{"(", 
        RowBox[{"230", " ", "nCi"}], ")"}]}]}], " ", "*)"}], 
    "\[IndentingNewLine]", 
    RowBox[{"Cd", "=", 
     RowBox[{"10", "^", "11"}]}], ";", " ", 
    RowBox[{"(*", " ", 
     RowBox[{
      RowBox[{
      "critical", " ", "number", " ", "of", " ", "cacner", " ", "cells"}], 
      ",", " ", 
      RowBox[{
      "leading", " ", "to", " ", "death", " ", "of", " ", "tumor", " ", 
       "burden"}]}], " ", "*)"}], "\[IndentingNewLine]", 
    RowBox[{"Ainj", "=", 
     RowBox[{"{", 
      RowBox[{"{", 
       RowBox[{"t1", ",", "DA1", ",", 
        RowBox[{"eta", "*", "DA1"}]}], "}"}], "}"}]}], ";", " ", 
    RowBox[{"(*", " ", 
     RowBox[{"Schedule", " ", "of", " ", "injections"}], " ", "*)"}], 
    "\[IndentingNewLine]", 
    StyleBox["\[IndentingNewLine]",
     Background->RGBColor[0.88, 1, 0.88]], 
    RowBox[{"kGy", "=", "2500"}], ";"}], " ", 
   RowBox[{"(*", " ", 
    RowBox[{
     RowBox[{
     "coefficient", " ", "of", " ", "conversion", " ", "of", " ", "nM", " ", 
      "of", " ", "225"}], "-", 
     RowBox[{
     "Ac", " ", "decay", " ", "in", " ", "bone", " ", "marrow", " ", "into", 
      " ", "Gy"}]}], " ", "*)"}], "\[IndentingNewLine]", 
   ")"}]}], "\[IndentingNewLine]", 
 RowBox[{
  RowBox[{"SetBasicParameterValuesHet", "[", "]"}], 
  ";"}], "\[IndentingNewLine]"}], "Input",
 CellGroupingRules->{"GroupTogetherGrouping", 10000.},
 CellChangeTimes->{{3.9159089202912335`*^9, 3.915908931824271*^9}, 
   3.9159089839456315`*^9, {3.9161660106409397`*^9, 3.9161660122860937`*^9}},
 CellLabel->"In[65]:=",ExpressionUUID->"aabb9b3d-f396-4e84-9f93-5f980e25e091"],

Cell[BoxData[
 RowBox[{
  StyleBox[
   RowBox[{"(*", " ", 
    RowBox[{"Script", " ", "for", " ", "finding", " ", "curative", " ", 
     RowBox[{"dose", " ", "--"}], " ", "initialize", " ", "it"}], " ", "*)"}],
   FontColor->RGBColor[1, 0, 0],
   Background->RGBColor[1, 0.9, 0.8]], "\[IndentingNewLine]", 
  RowBox[{"(*", 
   RowBox[{"FindCurDose", "[", "np_", "]"}], "*)"}], "\[IndentingNewLine]", 
  RowBox[{
   RowBox[{"FindCurDoseHet", "[", "]"}], ":=", 
   RowBox[{"(", 
    RowBox[{"Quiet", "[", 
     RowBox[{
      RowBox[{"DA1", "=", 
       RowBox[{
        FractionBox[
         RowBox[{"nu", "*", "N0", "*", "rhomax"}], 
         RowBox[{"alphamax", "*", "lambda"}]], "/", "2"}]}], ";", 
      RowBox[{"(*", " ", 
       RowBox[{
        RowBox[{"at", " ", "this", " ", "dose", " ", 
         RowBox[{"N", "'"}], 
         RowBox[{"(", "0", ")"}]}], "=", 
        RowBox[{"0", " ", "for", " ", "approximated", " ", "system"}]}], " ", 
       "*)"}], "\[IndentingNewLine]", 
      RowBox[{"Ainj", "=", 
       RowBox[{"{", 
        RowBox[{"{", 
         RowBox[{"t1", ",", "DA1", ",", 
          RowBox[{"eta", "*", "DA1"}]}], "}"}], "}"}]}], ";", 
      "\[IndentingNewLine]", "\[IndentingNewLine]", 
      RowBox[{"While", "[", 
       RowBox[{
        RowBox[{
         RowBox[{"FullSystemSolutionHetMD", "[", "]"}], ">", "Ncur"}], ",", 
        RowBox[{
         RowBox[{"DA1", "=", 
          RowBox[{"2", "*", "DA1"}]}], ";", 
         RowBox[{"Ainj", "=", 
          RowBox[{"{", 
           RowBox[{"{", 
            RowBox[{"t1", ",", "DA1", ",", 
             RowBox[{"eta", "*", "DA1"}]}], "}"}], "}"}]}], ";"}]}], " ", 
       "]"}], ";", "\[IndentingNewLine]", 
      RowBox[{"Dmax", "=", "DA1"}], ";", 
      RowBox[{"Dmin", "=", 
       RowBox[{"DA1", "/", "2"}]}], ";", "\[IndentingNewLine]", 
      "\[IndentingNewLine]", 
      RowBox[{"While", "[", 
       RowBox[{
        RowBox[{
         RowBox[{
          RowBox[{"Abs", "[", 
           RowBox[{"Dmin", "-", "Dmax"}], "]"}], "/", "Dmax"}], ">", 
         "0.000001"}], ",", "\[IndentingNewLine]", 
        RowBox[{
         RowBox[{"DA1", "=", 
          RowBox[{
           RowBox[{"(", 
            RowBox[{"Dmin", "+", "Dmax"}], ")"}], "/", "2"}]}], ";", 
         RowBox[{"Ainj", "=", 
          RowBox[{"{", 
           RowBox[{"{", 
            RowBox[{"t1", ",", "DA1", ",", 
             RowBox[{"eta", "*", "DA1"}]}], "}"}], "}"}]}], ";", 
         "\[IndentingNewLine]", 
         RowBox[{"If", "[", 
          RowBox[{
           RowBox[{
            RowBox[{"FullSystemSolutionHetMD", "[", "]"}], ">", "Ncur"}], ",", 
           RowBox[{"Dmin", "=", "DA1"}], ",", 
           RowBox[{"Dmax", "=", "DA1"}]}], "]"}]}]}], "]"}], ";", 
      "\[IndentingNewLine]", 
      RowBox[{"Dcur", "=", "Dmax"}], ";", "\[IndentingNewLine]", 
      RowBox[{"Return", "[", 
       RowBox[{"Dcur", "/", "nCpm"}], "]"}]}], "]"}], ")"}]}]}]], "Input",
 CellGroupingRules->{"GroupTogetherGrouping", 10000.},
 CellChangeTimes->{{3.896561674153532*^9, 3.89656171997206*^9}, {
   3.8969641757428627`*^9, 3.896964183986969*^9}, {3.897650241519436*^9, 
   3.897650246871854*^9}, {3.8976506235934916`*^9, 3.8976506541010046`*^9}, {
   3.8976510217989197`*^9, 3.897651026940151*^9}, {3.897651121624338*^9, 
   3.897651126007015*^9}, {3.897675506880395*^9, 3.897675509068378*^9}, {
   3.9023187931655855`*^9, 3.9023187968226337`*^9}, 3.9023188287222595`*^9, {
   3.9024411095340195`*^9, 3.902441137981904*^9}, {3.903036505962869*^9, 
   3.903036508710188*^9}, {3.903036555622252*^9, 3.903036558290263*^9}, {
   3.9030957149837155`*^9, 3.9030957429271126`*^9}, {3.903095881410331*^9, 
   3.903095881483901*^9}, {3.903096007202156*^9, 3.9030960431663523`*^9}, {
   3.9031034743330803`*^9, 3.9031035022021933`*^9}, {3.9159091095221634`*^9, 
   3.9159091146281347`*^9}, {3.9159095134577026`*^9, 3.915909528319105*^9}, {
   3.9159098014699507`*^9, 3.915909801601452*^9}},
 CellLabel->"In[67]:=",ExpressionUUID->"e091d949-c1cb-4f0e-bb9e-cfd36ef0c837"],

Cell[BoxData[
 RowBox[{
  StyleBox[
   RowBox[{"(*", " ", 
    RowBox[{
    "This", " ", "is", " ", "the", " ", "script", " ", "for", " ", "finding", 
     " ", "minimal", " ", "lethally", " ", "toxic", " ", 
     RowBox[{"dose", " ", "--"}], " ", "initialize", " ", "it"}], " ", "*)"}],
   FontColor->RGBColor[1, 0, 0],
   Background->RGBColor[1, 0.9, 0.8]], "\[IndentingNewLine]", 
  RowBox[{
   RowBox[{
    RowBox[{"FindToxDoseHet", "[", "]"}], ":=", 
    RowBox[{"(", 
     RowBox[{
      RowBox[{"DA1", "=", "Abld"}], ";", "\[IndentingNewLine]", 
      RowBox[{"Ainj", "=", 
       RowBox[{"{", 
        RowBox[{"{", 
         RowBox[{"t1", ",", "DA1", ",", 
          RowBox[{"eta", "*", "DA1"}]}], "}"}], "}"}]}], ";", 
      "\[IndentingNewLine]", "\[IndentingNewLine]", 
      RowBox[{"While", "[", 
       RowBox[{
        RowBox[{
         RowBox[{"FullSystemSolutionToxicityHet", "[", "]"}], "<", "Abld"}], 
        ",", 
        RowBox[{
         RowBox[{"DA1", "=", 
          RowBox[{"2", "*", "DA1"}]}], ";", 
         RowBox[{"Ainj", "=", 
          RowBox[{"{", 
           RowBox[{"{", 
            RowBox[{"t1", ",", "DA1", ",", 
             RowBox[{"eta", "*", "DA1"}]}], "}"}], "}"}]}], ";"}]}], " ", 
       "]"}], ";", "\[IndentingNewLine]", 
      RowBox[{"Dmax", "=", "DA1"}], ";", 
      RowBox[{"Dmin", "=", 
       RowBox[{"DA1", "/", "2"}]}], ";", "\[IndentingNewLine]", 
      "\[IndentingNewLine]", 
      RowBox[{"While", "[", 
       RowBox[{
        RowBox[{
         RowBox[{
          RowBox[{"Abs", "[", 
           RowBox[{"Dmin", "-", "Dmax"}], "]"}], "/", "Dmax"}], ">", 
         "0.000001"}], ",", "\[IndentingNewLine]", 
        RowBox[{
         RowBox[{"DA1", "=", 
          RowBox[{
           RowBox[{"(", 
            RowBox[{"Dmin", "+", "Dmax"}], ")"}], "/", "2"}]}], ";", 
         RowBox[{"Ainj", "=", 
          RowBox[{"{", 
           RowBox[{"{", 
            RowBox[{"t1", ",", "DA1", ",", 
             RowBox[{"eta", "*", "DA1"}]}], "}"}], "}"}]}], ";", 
         "\[IndentingNewLine]", 
         RowBox[{"If", "[", 
          RowBox[{
           RowBox[{
            RowBox[{"FullSystemSolutionToxicityHet", "[", "]"}], "<", 
            "Abld"}], ",", 
           RowBox[{"Dmin", "=", "DA1"}], ",", 
           RowBox[{"Dmax", "=", "DA1"}]}], "]"}]}]}], "]"}], ";", 
      "\[IndentingNewLine]", 
      RowBox[{"Dtox", "=", "Dmax"}], ";", "\[IndentingNewLine]", 
      RowBox[{"Return", "[", 
       RowBox[{"Dtox", "/", "nCpm"}], "]"}]}], ")"}]}], "\[IndentingNewLine]",
    "\[IndentingNewLine]", 
   RowBox[{
    RowBox[{"FullSystemSolutionToxicityHet", "[", "]"}], ":=", 
    RowBox[{"(", "\[IndentingNewLine]", 
     RowBox[{"(*", " ", 
      RowBox[{
       RowBox[{"maximum", " ", "time", " ", "of", " ", 
        RowBox[{"simulation", "--"}], " ", "where", " ", "little", " ", 
        "radioactivity", " ", "of", " ", "the", " ", "last", " ", "dose", " ",
         "remains"}], ",", " ", 
       RowBox[{
       "namely", " ", "0.17", "%", " ", "of", " ", "the", " ", "last", " ", 
        "dose"}]}], " ", "*)"}], "\[IndentingNewLine]", 
     RowBox[{
      RowBox[{"tEnd", "=", 
       RowBox[{
        RowBox[{"Ainj", "[", 
         RowBox[{"[", 
          RowBox[{
           RowBox[{"Length", "[", "Ainj", "]"}], ",", "1"}], "]"}], "]"}], 
        "+", 
        RowBox[{"(", 
         RowBox[{
          RowBox[{"-", 
           RowBox[{"Log", "[", "0.0017", "]"}]}], "/", "lambda"}], ")"}]}]}], 
      ";", "\[IndentingNewLine]", 
      RowBox[{"IAinj", "=", 
       RowBox[{"Length", "[", "Ainj", "]"}]}], ";", 
      RowBox[{"(*", " ", 
       RowBox[{"number", " ", "of", " ", "injections"}], "*)"}], 
      "\[IndentingNewLine]", 
      RowBox[{"If", "[", 
       RowBox[{
        RowBox[{
         RowBox[{"Ainj", "[", 
          RowBox[{"[", 
           RowBox[{"1", ",", "1"}], "]"}], "]"}], "==", "0"}], ",", 
        RowBox[{"Npw", "=", "IAinj"}], ",", 
        RowBox[{"Npw", "=", 
         RowBox[{"IAinj", "+", "1"}]}]}], "]"}], ";", " ", 
      "\[IndentingNewLine]", 
      RowBox[{"(*", " ", 
       RowBox[{
        RowBox[{
        "the", " ", "injections", " ", "are", " ", "treated", " ", "as", " ", 
         "new", " ", "initial", " ", "conditions", " ", "for", " ", "a", " ", 
         "new", " ", "system"}], ",", " ", 
        RowBox[{
        "which", " ", "as", " ", "well", " ", "takes", " ", "the", " ", 
         "actual", " ", "vaules", " ", "of", " ", "other", " ", 
         "parameters"}]}], " ", "*)"}], "\[IndentingNewLine]", 
      RowBox[{"(*", " ", 
       RowBox[{
        RowBox[{
        "therefore", " ", "the", " ", "number", " ", "of", " ", "injections", 
         " ", "has", " ", "to", " ", "me", " ", "remembered", " ", "and", " ",
          "logic", " ", "differs", " ", "whether", " ", "the", " ", "first", 
         " ", "injection", " ", "is", " ", "made", " ", "at", " ", "t"}], "=", 
        RowBox[{
         RowBox[{"0", " ", "or", " ", "t"}], ">", "0"}]}], " ", "*)"}], 
      "\[IndentingNewLine]", 
      RowBox[{"apw", "=", 
       RowBox[{"Array", "[", 
        RowBox[{"ff", ",", "Npw"}], "]"}]}], ";", 
      RowBox[{"bpw", "=", 
       RowBox[{"Array", "[", 
        RowBox[{"ff", ",", "Npw"}], "]"}]}], ";", 
      RowBox[{"NNpw", "=", 
       RowBox[{"Array", "[", 
        RowBox[{"ff", ",", "Npw"}], "]"}]}], ";", 
      RowBox[{"DDpw", "=", 
       RowBox[{"Array", "[", 
        RowBox[{"ff", ",", "Npw"}], "]"}]}], ";", "\[IndentingNewLine]", 
      RowBox[{"papw", "=", 
       RowBox[{"Array", "[", 
        RowBox[{"ff", ",", "Npw"}], "]"}]}], ";", 
      RowBox[{"pbpw", "=", 
       RowBox[{"Array", "[", 
        RowBox[{"ff", ",", "Npw"}], "]"}]}], ";", 
      RowBox[{"fFNpw", "=", 
       RowBox[{"Array", "[", 
        RowBox[{"ff", ",", "Npw"}], "]"}]}], ";", 
      RowBox[{"fANpw", "=", 
       RowBox[{"Array", "[", 
        RowBox[{"ff", ",", "Npw"}], "]"}]}], ";", "\[IndentingNewLine]", 
      RowBox[{"dFpw", "=", 
       RowBox[{"Array", "[", 
        RowBox[{"ff", ",", "Npw"}], "]"}]}], ";", 
      RowBox[{"dApw", "=", 
       RowBox[{"Array", "[", 
        RowBox[{"ff", ",", "Npw"}], "]"}]}], ";", 
      RowBox[{"rhopw", "=", 
       RowBox[{"Array", "[", 
        RowBox[{"ff", ",", "Npw"}], "]"}]}], ";", " ", 
      RowBox[{"(*", " ", 
       RowBox[{
        RowBox[{"cancer", " ", "cell", " ", "proliferation", " ", 
         RowBox[{"rate", " ", "--"}], " ", "is", " ", "now", " ", "an", " ", 
         "explicit", " ", "variable"}], ",", " ", 
        RowBox[{
        "while", " ", "variables", " ", "alpha", " ", "and", " ", "omega", 
         " ", "can", " ", "be", " ", "expressed", " ", "through", " ", 
         "it"}]}], " ", "*)"}], "\[IndentingNewLine]", 
      RowBox[{"(*", " ", 
       RowBox[{
       "inert", " ", "antibody", " ", "fragments", " ", "are", " ", "as", " ",
         "well", " ", "accounted", " ", "for", " ", "as", " ", "pb"}], " ", 
       "*)"}], "\[IndentingNewLine]", "\[IndentingNewLine]", 
      RowBox[{"(*", " ", 
       RowBox[{
       "times", " ", "of", " ", "beginning", " ", "and", " ", "end", " ", 
        "for", " ", "solution", " ", "of", " ", "separate", " ", "systems"}], 
       " ", "*)"}], "\[IndentingNewLine]", 
      RowBox[{"tB", "=", 
       RowBox[{"Array", "[", 
        RowBox[{"ff", ",", "Npw"}], "]"}]}], ";", 
      RowBox[{"tE", "=", 
       RowBox[{"Array", "[", 
        RowBox[{"ff", ",", "Npw"}], "]"}]}], ";", "\[IndentingNewLine]", 
      "\[IndentingNewLine]", 
      RowBox[{"(*", " ", 
       RowBox[{
       "for", " ", "monitoring", " ", "the", " ", "paths", " ", "of", " ", 
        "activity"}], " ", "*)"}], "\[IndentingNewLine]", 
      RowBox[{"ActBloodpw", "=", 
       RowBox[{"Array", "[", 
        RowBox[{"ff", ",", "Npw"}], "]"}]}], ";", " ", 
      RowBox[{"ActBloodFragpw", "=", 
       RowBox[{"Array", "[", 
        RowBox[{"ff", ",", "Npw"}], "]"}]}], ";", " ", 
      RowBox[{"ActOutpw", "=", 
       RowBox[{"Array", "[", 
        RowBox[{"ff", ",", "Npw"}], "]"}]}], ";", " ", 
      RowBox[{"ActOutFragpw", "=", 
       RowBox[{"Array", "[", 
        RowBox[{"ff", ",", "Npw"}], "]"}]}], ";", " ", 
      RowBox[{"ActTumorpw", "=", 
       RowBox[{"Array", "[", 
        RowBox[{"ff", ",", "Npw"}], "]"}]}], ";", "\[IndentingNewLine]", 
      "\[IndentingNewLine]", 
      RowBox[{"(*", " ", 
       RowBox[{
        RowBox[{
         RowBox[{
         "for", " ", "monitoring", " ", "influence", " ", "of", " ", "self"}],
          "-", "dose"}], ",", " ", 
        RowBox[{"croos", "-", 
         RowBox[{
         "fire", " ", "and", " ", "decays", " ", "in", " ", "blood"}]}]}], 
       " ", "*)"}], "\[IndentingNewLine]", 
      RowBox[{"SDpw", "=", 
       RowBox[{"Array", "[", 
        RowBox[{"ff", ",", "Npw"}], "]"}]}], ";", 
      RowBox[{"CFNpw", "=", 
       RowBox[{"Array", "[", 
        RowBox[{"ff", ",", "Npw"}], "]"}]}], ";", 
      RowBox[{"CFDpw", "=", 
       RowBox[{"Array", "[", 
        RowBox[{"ff", ",", "Npw"}], "]"}]}], ";", 
      RowBox[{"UNpw", "=", 
       RowBox[{"Array", "[", 
        RowBox[{"ff", ",", "Npw"}], "]"}]}], ";", "\[IndentingNewLine]", 
      "\[IndentingNewLine]", 
      RowBox[{"(*", " ", 
       RowBox[{
       "for", " ", "monitoring", " ", "the", " ", "number", " ", "of", " ", 
        "new", " ", "cancer", " ", "cells", " ", "appearing", " ", "during", 
        " ", "treatment"}], " ", "*)"}], "\[IndentingNewLine]", 
      RowBox[{"NewCellspw", "=", 
       RowBox[{"Array", "[", 
        RowBox[{"ff", ",", "Npw"}], "]"}]}], ";", "\[IndentingNewLine]", 
      "\[IndentingNewLine]", 
      RowBox[{"Clear", "[", 
       RowBox[{
       "a", ",", "b", ",", "NN", ",", "DD", ",", "pa", ",", "pb", ",", "fFN", 
        ",", "fAN", ",", "dF", ",", "dA", ",", "rho", ",", "ActBlood", ",", 
        "ActBloodFrag", ",", "ActOut", ",", "ActOutFrag", ",", "ActTumor", 
        ",", "SD", ",", "CFN", ",", "CFD", ",", "UN", ",", "NewCells"}], 
       "]"}], ";", "\[IndentingNewLine]", "\[IndentingNewLine]", 
      RowBox[{"(*", " ", "EQUATIONS", " ", "*)"}], "\[IndentingNewLine]", 
      "\[IndentingNewLine]", 
      RowBox[{"(*", " ", 
       RowBox[{"Radiation", " ", "damage", " ", "function"}], " ", "*)"}], 
      "\[IndentingNewLine]", 
      RowBox[{
       RowBox[{"RD", "[", 
        RowBox[{
        "NN_", ",", "DD_", ",", "fAN_", ",", "dA_", ",", "a_", ",", "pa_", 
         ",", "rho_"}], "]"}], ":=", 
       RowBox[{
        RowBox[{"(", 
         RowBox[{
          RowBox[{
           FractionBox[
            RowBox[{"rho", "-", "rhomin"}], 
            RowBox[{"rhomax", "-", "rhomin"}]], "*", 
           RowBox[{"(", 
            RowBox[{"alphamax", "-", "alphamin"}], ")"}]}], "+", "alphamin"}],
          ")"}], 
        RowBox[{"(*", "alpha", "*)"}], "*", 
        RowBox[{"(", 
         RowBox[{
          RowBox[{"ks", "*", 
           FractionBox[
            RowBox[{"lambda", "*", "gamma", "*", "fAN"}], "nu"]}], 
          RowBox[{"(*", 
           RowBox[{"self", "-", "dose"}], "*)"}], "+", 
          RowBox[{
           RowBox[{"(", 
            RowBox[{"1", "-", "ks"}], ")"}], "*", 
           FractionBox[
            RowBox[{"lambda", "*", "gamma", "*", 
             RowBox[{"(", 
              RowBox[{
               RowBox[{"fAN", "*", "NN"}], "+", "dA"}], ")"}]}], 
            RowBox[{"nu", "*", 
             RowBox[{"(", 
              RowBox[{"NN", "+", "DD"}], ")"}]}]]}], 
          RowBox[{"(*", 
           RowBox[{"cross", "-", "fire"}], "*)"}], "+", 
          RowBox[{"kf", "*", "lambda", "*", 
           RowBox[{"(", 
            RowBox[{"a", "+", "pa"}], ")"}]}]}], 
         RowBox[{"(*", 
          RowBox[{"dose", " ", "from", " ", "unanchored", " ", "nuclides"}], 
          "*)"}], ")"}]}]}], ";", "\[IndentingNewLine]", 
      "\[IndentingNewLine]", "\[IndentingNewLine]", 
      RowBox[{"(*", " ", 
       RowBox[{"Active", " ", "antibodies"}], " ", "*)"}], " ", 
      "\[IndentingNewLine]", 
      RowBox[{
       RowBox[{"Fa", "[", "t_", "]"}], ":=", 
       RowBox[{"(*", 
        RowBox[{
        "injections", " ", "are", " ", "considered", " ", "as", " ", 
         "initial", " ", "conditions"}], "*)"}], 
       RowBox[{
        RowBox[{
         RowBox[{"-", " ", "lambda"}], "*", 
         RowBox[{"a", "[", "t", "]"}]}], 
        RowBox[{"(*", "decay", "*)"}], "-", 
        RowBox[{"kon", "*", 
         FractionBox["gamma", "V"], "*", 
         RowBox[{"(", 
          RowBox[{
           RowBox[{
            RowBox[{"fFN", "[", "t", "]"}], "*", 
            RowBox[{"NN", "[", "t", "]"}]}], "+", 
           RowBox[{"dF", "[", "t", "]"}]}], ")"}], "*", 
         RowBox[{"a", "[", "t", "]"}]}], 
        RowBox[{"(*", "binding", "*)"}], "-", 
        RowBox[{"kappac", "*", 
         RowBox[{"a", "[", "t", "]"}]}]}]}], 
      RowBox[{"(*", "clearance", "*)"}], ";", "\[IndentingNewLine]", 
      "\[IndentingNewLine]", 
      RowBox[{"(*", " ", 
       RowBox[{"Inert", " ", "antibodies"}], " ", "*)"}], " ", 
      "\[IndentingNewLine]", 
      RowBox[{
       RowBox[{"Fb", "[", "t_", "]"}], ":=", 
       RowBox[{"(*", 
        RowBox[{
        "injections", " ", "are", " ", "considered", " ", "as", " ", 
         "initial", " ", "conditions"}], "*)"}], 
       RowBox[{
        RowBox[{
         RowBox[{"+", " ", "lambda"}], "*", 
         RowBox[{"a", "[", "t", "]"}]}], 
        RowBox[{"(*", 
         RowBox[{"decay", " ", "of", " ", "a"}], "*)"}], "-", 
        RowBox[{"kon", "*", 
         FractionBox["gamma", "V"], "*", 
         RowBox[{"(", 
          RowBox[{
           RowBox[{
            RowBox[{"fFN", "[", "t", "]"}], "*", 
            RowBox[{"NN", "[", "t", "]"}]}], "+", 
           RowBox[{"dF", "[", "t", "]"}]}], ")"}], "*", 
         RowBox[{"b", "[", "t", "]"}]}], 
        RowBox[{"(*", "binding", "*)"}], "-", 
        RowBox[{"kappac", "*", 
         RowBox[{"b", "[", "t", "]"}]}]}]}], 
      RowBox[{"(*", "clearance", "*)"}], ";", "\[IndentingNewLine]", 
      "\[IndentingNewLine]", 
      RowBox[{"(*", " ", 
       RowBox[{"Viable", " ", "cells"}], " ", "*)"}], " ", 
      RowBox[{
       RowBox[{"FNN", "[", "t_", "]"}], ":=", 
       RowBox[{
        RowBox[{
         RowBox[{"rho", "[", "t", "]"}], "*", 
         RowBox[{"NN", "[", "t", "]"}]}], 
        RowBox[{"(*", "proliferation", "*)"}], "-", 
        RowBox[{
         RowBox[{"RD", "[", 
          RowBox[{
           RowBox[{"NN", "[", "t", "]"}], ",", 
           RowBox[{"DD", "[", "t", "]"}], ",", 
           RowBox[{"fAN", "[", "t", "]"}], ",", 
           RowBox[{"dA", "[", "t", "]"}], ",", 
           RowBox[{"a", "[", "t", "]"}], ",", 
           RowBox[{"pa", "[", "t", "]"}], ",", 
           RowBox[{"rho", "[", "t", "]"}]}], "]"}], "*", 
         RowBox[{"NN", "[", "t", "]"}]}]}]}], 
      RowBox[{"(*", "damage", "*)"}], ";", "\[IndentingNewLine]", 
      "\[IndentingNewLine]", 
      RowBox[{"(*", " ", 
       RowBox[{"Damaged", " ", "cells"}], " ", "*)"}], 
      RowBox[{
       RowBox[{"FDD", "[", "t_", "]"}], ":=", 
       RowBox[{
        RowBox[{
         RowBox[{"RD", "[", 
          RowBox[{
           RowBox[{"NN", "[", "t", "]"}], ",", 
           RowBox[{"DD", "[", "t", "]"}], ",", 
           RowBox[{"fAN", "[", "t", "]"}], ",", 
           RowBox[{"dA", "[", "t", "]"}], ",", 
           RowBox[{"a", "[", "t", "]"}], ",", 
           RowBox[{"pa", "[", "t", "]"}], ",", 
           RowBox[{"rho", "[", "t", "]"}]}], "]"}], "*", 
         RowBox[{"NN", "[", "t", "]"}]}], 
        RowBox[{"(*", "damage", "*)"}], "-", 
        RowBox[{"omega", "*", 
         RowBox[{"DD", "[", "t", "]"}]}]}]}], 
      RowBox[{"(*", "death", "*)"}], ";", "\[IndentingNewLine]", 
      "\[IndentingNewLine]", 
      RowBox[{"(*", " ", 
       RowBox[{"Active", " ", "fragments"}], " ", "*)"}], " ", 
      RowBox[{
       RowBox[{"Fpa", "[", "t_", "]"}], ":=", 
       RowBox[{
        RowBox[{"omega", "*", 
         FractionBox[
          RowBox[{"gamma", "*", 
           RowBox[{"dA", "[", "t", "]"}]}], "V"]}], 
        RowBox[{"(*", "release", "*)"}], "-", 
        RowBox[{"lambda", "*", 
         RowBox[{"pa", "[", "t", "]"}]}], " ", 
        RowBox[{"(*", "decay", "*)"}], "-", 
        RowBox[{"kappap", "*", 
         RowBox[{"pa", "[", "t", "]"}]}]}]}], " ", 
      RowBox[{"(*", "clearance", "*)"}], ";", "\[IndentingNewLine]", 
      "\[IndentingNewLine]", 
      RowBox[{"(*", " ", 
       RowBox[{"Inert", " ", "fragments"}], " ", "*)"}], 
      "\[IndentingNewLine]", 
      RowBox[{
       RowBox[{"Fpb", "[", "t_", "]"}], ":=", 
       RowBox[{
        RowBox[{"omega", "*", 
         FractionBox[
          RowBox[{"gamma", "*", 
           RowBox[{"(", 
            RowBox[{
             RowBox[{"DD", "[", "t", "]"}], "-", 
             RowBox[{"dF", "[", "t", "]"}], "-", 
             RowBox[{"dA", "[", "t", "]"}]}], ")"}]}], "V"]}], 
        RowBox[{"(*", "release", "*)"}], "+", " ", 
        RowBox[{"lambda", "*", 
         RowBox[{"pa", "[", "t", "]"}]}], 
        RowBox[{"(*", "decay", "*)"}], "-", 
        RowBox[{"kappap", "*", 
         RowBox[{"pb", "[", "t", "]"}]}]}]}], 
      RowBox[{"(*", "clearance", "*)"}], ";", "\[IndentingNewLine]", 
      "\[IndentingNewLine]", 
      RowBox[{"(*", " ", 
       RowBox[{
       "Free", " ", "receptors", " ", "of", " ", "viable", " ", "cells"}], 
       " ", "*)"}], " ", 
      RowBox[{
       RowBox[{"FfFN", "[", "t_", "]"}], ":=", 
       RowBox[{
        RowBox[{
         RowBox[{"(", 
          RowBox[{"1", "-", 
           RowBox[{"fFN", "[", "t", "]"}]}], ")"}], "*", 
         RowBox[{"rho", "[", "t", "]"}]}], "-", 
        RowBox[{"kon", "*", 
         RowBox[{"(", 
          RowBox[{
           RowBox[{"a", "[", "t", "]"}], "+", 
           RowBox[{"b", "[", "t", "]"}]}], ")"}], "*", 
         RowBox[{"fFN", "[", "t", "]"}]}]}]}], ";", "\[IndentingNewLine]", 
      "\[IndentingNewLine]", 
      RowBox[{"(*", " ", 
       RowBox[{
       "Active", " ", "receptors", " ", "of", " ", "viable", " ", "cells"}], 
       " ", "*)"}], " ", 
      RowBox[{
       RowBox[{"FfAN", "[", "t_", "]"}], ":=", 
       RowBox[{
        RowBox[{"kon", "*", 
         RowBox[{"a", "[", "t", "]"}], "*", 
         RowBox[{"fFN", "[", "t", "]"}]}], "-", 
        RowBox[{
         RowBox[{"(", 
          RowBox[{"lambda", "+", 
           RowBox[{"rho", "[", "t", "]"}]}], ")"}], "*", 
         RowBox[{"fAN", "[", "t", "]"}]}]}]}], ";", "\[IndentingNewLine]", 
      "\[IndentingNewLine]", 
      RowBox[{"(*", " ", 
       RowBox[{
       "Free", " ", "receptors", " ", "of", " ", "damaged", " ", "cells"}], 
       " ", "*)"}], "\[IndentingNewLine]", 
      RowBox[{
       RowBox[{"FdF", "[", "t_", "]"}], ":=", 
       RowBox[{
        RowBox[{
         RowBox[{"RD", "[", 
          RowBox[{
           RowBox[{"NN", "[", "t", "]"}], ",", 
           RowBox[{"DD", "[", "t", "]"}], ",", 
           RowBox[{"fAN", "[", "t", "]"}], ",", 
           RowBox[{"dA", "[", "t", "]"}], ",", 
           RowBox[{"a", "[", "t", "]"}], ",", 
           RowBox[{"pa", "[", "t", "]"}], ",", 
           RowBox[{"rho", "[", "t", "]"}]}], "]"}], "*", 
         RowBox[{"fFN", "[", "t", "]"}], "*", 
         RowBox[{"NN", "[", "t", "]"}]}], "-", 
        RowBox[{"kon", "*", 
         RowBox[{"(", 
          RowBox[{
           RowBox[{"a", "[", "t", "]"}], "+", 
           RowBox[{"b", "[", "t", "]"}]}], ")"}], "*", 
         RowBox[{"dF", "[", "t", "]"}]}], "-", 
        RowBox[{"omega", "*", 
         RowBox[{"dF", "[", "t", "]"}]}]}]}], ";", "\[IndentingNewLine]", 
      "\[IndentingNewLine]", 
      RowBox[{"(*", " ", 
       RowBox[{
       "Active", " ", "receptors", " ", "of", " ", "damaged", " ", "cells"}], 
       " ", "*)"}], "\[IndentingNewLine]", 
      RowBox[{
       RowBox[{"FdA", "[", "t_", "]"}], ":=", 
       RowBox[{
        RowBox[{
         RowBox[{"RD", "[", 
          RowBox[{
           RowBox[{"NN", "[", "t", "]"}], ",", 
           RowBox[{"DD", "[", "t", "]"}], ",", 
           RowBox[{"fAN", "[", "t", "]"}], ",", 
           RowBox[{"dA", "[", "t", "]"}], ",", 
           RowBox[{"a", "[", "t", "]"}], ",", 
           RowBox[{"pa", "[", "t", "]"}], ",", 
           RowBox[{"rho", "[", "t", "]"}]}], "]"}], "*", 
         RowBox[{"fAN", "[", "t", "]"}], "*", 
         RowBox[{"NN", "[", "t", "]"}]}], "+", 
        RowBox[{"kon", "*", 
         RowBox[{"a", "[", "t", "]"}], "*", 
         RowBox[{"dF", "[", "t", "]"}]}], "-", 
        RowBox[{"lambda", "*", 
         RowBox[{"dA", "[", "t", "]"}]}], "-", 
        RowBox[{"omega", "*", 
         RowBox[{"dA", "[", "t", "]"}]}]}]}], ";", "\[IndentingNewLine]", 
      "\[IndentingNewLine]", 
      RowBox[{"(*", " ", 
       RowBox[{"Cancer", " ", "cell", " ", "proliferation", " ", "rate"}], 
       " ", "*)"}], "\[IndentingNewLine]", 
      RowBox[{
       RowBox[{"Frho", "[", "t_", "]"}], ":=", 
       RowBox[{
        RowBox[{"-", "kD"}], "*", 
        RowBox[{"rho", "[", "t", "]"}], "*", 
        RowBox[{"Log", "[", 
         RowBox[{
          RowBox[{"rho", "[", "t", "]"}], "/", "rhomin"}], "]"}], "*", 
        RowBox[{"RD", "[", 
         RowBox[{
          RowBox[{"NN", "[", "t", "]"}], ",", 
          RowBox[{"DD", "[", "t", "]"}], ",", 
          RowBox[{"fAN", "[", "t", "]"}], ",", 
          RowBox[{"dA", "[", "t", "]"}], ",", 
          RowBox[{"a", "[", "t", "]"}], ",", 
          RowBox[{"pa", "[", "t", "]"}], ",", 
          RowBox[{"rho", "[", "t", "]"}]}], "]"}]}]}], ";", 
      "\[IndentingNewLine]", "\[IndentingNewLine]", 
      RowBox[{"(*", " ", 
       RowBox[{"Initial", " ", "conditions"}], " ", "*)"}], 
      "\[IndentingNewLine]", "\[IndentingNewLine]", 
      RowBox[{"If", "[", 
       RowBox[{
        RowBox[{
         RowBox[{"Ainj", "[", 
          RowBox[{"[", 
           RowBox[{"1", ",", "1"}], "]"}], "]"}], "==", "0"}], 
        "\[IndentingNewLine]", ",", 
        RowBox[{
         RowBox[{"a0", "=", 
          RowBox[{
           RowBox[{"Ainj", "[", 
            RowBox[{"[", 
             RowBox[{"1", ",", "2"}], "]"}], "]"}], "/", "V"}]}], ";", 
         RowBox[{"b0", "=", 
          RowBox[{
           RowBox[{"Ainj", "[", 
            RowBox[{"[", 
             RowBox[{"1", ",", "3"}], "]"}], "]"}], "/", "V"}]}]}], 
        "\[IndentingNewLine]", ",", 
        RowBox[{
         RowBox[{"a0", "=", "0"}], ";", 
         RowBox[{"b0", "=", "0"}]}]}], "]"}], ";", 
      RowBox[{"(*", 
       RowBox[{"complexes", " ", "in", " ", "blood"}], "*)"}], 
      "\[IndentingNewLine]", 
      RowBox[{"NN0", "=", "N0"}], ";", "\[IndentingNewLine]", 
      RowBox[{"DD0", "=", "0"}], ";", "\[IndentingNewLine]", 
      RowBox[{"pa0", "=", "0"}], ";", 
      RowBox[{"pb0", "=", "0"}], ";", 
      RowBox[{"fFN0", "=", "1"}], ";", 
      RowBox[{"fAN0", "=", "0"}], ";", "\[IndentingNewLine]", 
      RowBox[{"dF0", "=", "0"}], ";", 
      RowBox[{"dA0", "=", "0"}], ";", 
      RowBox[{"rho0", "=", "rhomax"}], ";", "\[IndentingNewLine]", 
      RowBox[{"ActBlood0", "=", "0"}], ";", 
      RowBox[{"ActBloodFrag0", "=", "0"}], ";", 
      RowBox[{"ActOut0", "=", "0"}], ";", 
      RowBox[{"ActOutFrag0", "=", "0"}], ";", 
      RowBox[{"ActTumor0", "=", "0"}], ";", 
      RowBox[{"NewCells0", "=", "0"}], ";", "\[IndentingNewLine]", 
      RowBox[{"SD0", "=", "0"}], ";", 
      RowBox[{"CFN0", "=", "0"}], ";", 
      RowBox[{"CFD0", "=", "0"}], ";", 
      RowBox[{"UN0", "=", "0"}], ";", "\[IndentingNewLine]", 
      "\[IndentingNewLine]", 
      RowBox[{"(*", " ", "SOLVER", " ", "*)"}], "\[IndentingNewLine]", 
      "\[IndentingNewLine]", 
      RowBox[{
       RowBox[{"tB", "[", 
        RowBox[{"[", "1", "]"}], "]"}], "=", "0"}], ";", 
      RowBox[{"If", "[", 
       RowBox[{
        RowBox[{
         RowBox[{"Ainj", "[", 
          RowBox[{"[", 
           RowBox[{"1", ",", "1"}], "]"}], "]"}], "==", "0"}], ",", 
        RowBox[{"If", "[", 
         RowBox[{
          RowBox[{"IAinj", ">", "1"}], ",", 
          RowBox[{
           RowBox[{"tE", "[", 
            RowBox[{"[", "1", "]"}], "]"}], "=", 
           RowBox[{"Ainj", "[", 
            RowBox[{"[", 
             RowBox[{"2", ",", "1"}], "]"}], "]"}]}], ",", 
          RowBox[{
           RowBox[{"tE", "[", 
            RowBox[{"[", "1", "]"}], "]"}], "=", "tEnd"}]}], "]"}], ",", 
        RowBox[{
         RowBox[{"tE", "[", 
          RowBox[{"[", "1", "]"}], "]"}], "=", 
         RowBox[{"Ainj", "[", 
          RowBox[{"[", 
           RowBox[{"1", ",", "1"}], "]"}], "]"}]}]}], "]"}], ";", 
      "\[IndentingNewLine]", "\[IndentingNewLine]", 
      RowBox[{"For", "[", 
       RowBox[{
        RowBox[{"npw", "=", "1"}], ",", 
        RowBox[{"npw", "<=", "Npw"}], ",", 
        RowBox[{"npw", "++"}], ",", "\[IndentingNewLine]", 
        "\[IndentingNewLine]", 
        RowBox[{
         RowBox[{"Clear", "[", 
          RowBox[{
          "a", ",", "b", ",", "NN", ",", "DD", ",", "pa", ",", "pb", ",", 
           "fFN", ",", "fAN", ",", "dF", ",", "dA", ",", "rho", ",", 
           "ActBlood", ",", "ActBloodFrag", ",", "ActOut", ",", "ActOutFrag", 
           ",", "ActTumor", ",", "SD", ",", "CFN", ",", "CFD", ",", "UN", ",",
            "NewCells"}], "]"}], ";", 
         RowBox[{"(*", 
          RowBox[{"fFD", ",", "fAD", ","}], "*)"}], "\[IndentingNewLine]", 
         "\[IndentingNewLine]", 
         RowBox[{"sol", "=", 
          RowBox[{"NDSolve", "[", 
           RowBox[{
            RowBox[{"{", "\[IndentingNewLine]", 
             RowBox[{"(*", 
              RowBox[{"INITIAL", " ", "CONDITIONS"}], "*)"}], 
             "\[IndentingNewLine]", 
             RowBox[{
              RowBox[{
               RowBox[{"a", "[", 
                RowBox[{"tB", "[", 
                 RowBox[{"[", "npw", "]"}], "]"}], "]"}], "==", "a0"}], ",", 
              RowBox[{
               RowBox[{"b", "[", 
                RowBox[{"tB", "[", 
                 RowBox[{"[", "npw", "]"}], "]"}], "]"}], "==", "b0"}], ",", 
              RowBox[{
               RowBox[{"NN", "[", 
                RowBox[{"tB", "[", 
                 RowBox[{"[", "npw", "]"}], "]"}], "]"}], "==", "NN0"}], ",", 
              RowBox[{
               RowBox[{"DD", "[", 
                RowBox[{"tB", "[", 
                 RowBox[{"[", "npw", "]"}], "]"}], "]"}], "==", "DD0"}], ",", 
              RowBox[{
               RowBox[{"pa", "[", 
                RowBox[{"tB", "[", 
                 RowBox[{"[", "npw", "]"}], "]"}], "]"}], "==", "pa0"}], ",", 
              RowBox[{
               RowBox[{"pb", "[", 
                RowBox[{"tB", "[", 
                 RowBox[{"[", "npw", "]"}], "]"}], "]"}], "==", "pb0"}], ",", 
              RowBox[{
               RowBox[{"fFN", "[", 
                RowBox[{"tB", "[", 
                 RowBox[{"[", "npw", "]"}], "]"}], "]"}], "==", "fFN0"}], ",", 
              RowBox[{
               RowBox[{"fAN", "[", 
                RowBox[{"tB", "[", 
                 RowBox[{"[", "npw", "]"}], "]"}], "]"}], "==", "fAN0"}], ",", 
              RowBox[{
               RowBox[{"dF", "[", 
                RowBox[{"tB", "[", 
                 RowBox[{"[", "npw", "]"}], "]"}], "]"}], "==", "dF0"}], ",", 
              RowBox[{
               RowBox[{"dA", "[", 
                RowBox[{"tB", "[", 
                 RowBox[{"[", "npw", "]"}], "]"}], "]"}], "==", "dA0"}], ",", 
              RowBox[{
               RowBox[{"rho", "[", 
                RowBox[{"tB", "[", 
                 RowBox[{"[", "npw", "]"}], "]"}], "]"}], "==", "rho0"}], ",",
               "\[IndentingNewLine]", 
              RowBox[{
               RowBox[{"ActBlood", "[", 
                RowBox[{"tB", "[", 
                 RowBox[{"[", "npw", "]"}], "]"}], "]"}], "==", "ActBlood0"}],
               ",", 
              RowBox[{
               RowBox[{"ActBloodFrag", "[", 
                RowBox[{"tB", "[", 
                 RowBox[{"[", "npw", "]"}], "]"}], "]"}], "==", 
               "ActBloodFrag0"}], ",", 
              RowBox[{
               RowBox[{"ActOut", "[", 
                RowBox[{"tB", "[", 
                 RowBox[{"[", "npw", "]"}], "]"}], "]"}], "==", "ActOut0"}], 
              ",", 
              RowBox[{
               RowBox[{"ActOutFrag", "[", 
                RowBox[{"tB", "[", 
                 RowBox[{"[", "npw", "]"}], "]"}], "]"}], "==", 
               "ActOutFrag0"}], ",", 
              RowBox[{
               RowBox[{"ActTumor", "[", 
                RowBox[{"tB", "[", 
                 RowBox[{"[", "npw", "]"}], "]"}], "]"}], "==", "ActTumor0"}],
               ",", 
              RowBox[{
               RowBox[{"SD", "[", 
                RowBox[{"tB", "[", 
                 RowBox[{"[", "npw", "]"}], "]"}], "]"}], "==", "SD0"}], ",", 
              RowBox[{
               RowBox[{"CFN", "[", 
                RowBox[{"tB", "[", 
                 RowBox[{"[", "npw", "]"}], "]"}], "]"}], "==", "CFN0"}], ",", 
              RowBox[{
               RowBox[{"CFD", "[", 
                RowBox[{"tB", "[", 
                 RowBox[{"[", "npw", "]"}], "]"}], "]"}], "==", "CFD0"}], ",", 
              RowBox[{
               RowBox[{"UN", "[", 
                RowBox[{"tB", "[", 
                 RowBox[{"[", "npw", "]"}], "]"}], "]"}], "==", "UN0"}], ",", 
              RowBox[{
               RowBox[{"NewCells", "[", 
                RowBox[{"tB", "[", 
                 RowBox[{"[", "npw", "]"}], "]"}], "]"}], "==", "NewCells0"}],
               ",", "\[IndentingNewLine]", "\[IndentingNewLine]", 
              RowBox[{
               RowBox[{
                RowBox[{"a", "'"}], "[", "t", "]"}], "==", 
               RowBox[{"Fa", "[", "t", "]"}]}], ",", 
              RowBox[{
               RowBox[{
                RowBox[{"b", "'"}], "[", "t", "]"}], "==", " ", 
               RowBox[{"Fb", "[", "t", "]"}]}], ",", 
              RowBox[{
               RowBox[{
                RowBox[{"NN", "'"}], "[", "t", "]"}], "==", 
               RowBox[{"FNN", "[", "t", "]"}]}], ",", 
              RowBox[{
               RowBox[{
                RowBox[{"DD", "'"}], "[", "t", "]"}], "==", 
               RowBox[{"FDD", "[", "t", "]"}]}], ",", 
              RowBox[{
               RowBox[{
                RowBox[{"pa", "'"}], "[", "t", "]"}], "==", 
               RowBox[{"Fpa", "[", "t", "]"}]}], ",", 
              RowBox[{
               RowBox[{
                RowBox[{"pb", "'"}], "[", "t", "]"}], "==", 
               RowBox[{"Fpb", "[", "t", "]"}]}], ",", 
              RowBox[{
               RowBox[{
                RowBox[{"fFN", "'"}], "[", "t", "]"}], "==", 
               RowBox[{"FfFN", "[", "t", "]"}]}], ",", 
              RowBox[{
               RowBox[{
                RowBox[{"fAN", "'"}], "[", "t", "]"}], "==", 
               RowBox[{"FfAN", "[", "t", "]"}]}], ",", 
              RowBox[{
               RowBox[{
                RowBox[{"dF", "'"}], "[", "t", "]"}], "==", 
               RowBox[{"FdF", "[", "t", "]"}]}], ",", 
              RowBox[{
               RowBox[{
                RowBox[{"dA", "'"}], "[", "t", "]"}], "==", 
               RowBox[{"FdA", "[", "t", "]"}]}], ",", 
              RowBox[{
               RowBox[{
                RowBox[{"rho", "'"}], "[", "t", "]"}], "==", 
               RowBox[{"Frho", "[", "t", "]"}]}], ",", "\[IndentingNewLine]", 
              "\[IndentingNewLine]", 
              RowBox[{
               RowBox[{
                RowBox[{"ActBlood", "'"}], "[", "t", "]"}], "==", 
               RowBox[{"V", "*", "lambda", "*", 
                RowBox[{"(", 
                 RowBox[{
                  RowBox[{"a", "[", "t", "]"}], "+", 
                  RowBox[{"pa", "[", "t", "]"}]}], ")"}]}]}], ",", 
              "\[IndentingNewLine]", 
              RowBox[{
               RowBox[{
                RowBox[{"ActBloodFrag", "'"}], "[", "t", "]"}], "==", 
               RowBox[{"V", "*", "lambda", "*", 
                RowBox[{"pa", "[", "t", "]"}]}]}], ",", "\[IndentingNewLine]", 
              RowBox[{
               RowBox[{
                RowBox[{"ActOut", "'"}], "[", "t", "]"}], "==", 
               RowBox[{"V", "*", 
                RowBox[{"(", 
                 RowBox[{
                  RowBox[{"kappac", "*", 
                   RowBox[{"a", "[", "t", "]"}]}], "+", 
                  RowBox[{"kappap", "*", 
                   RowBox[{"pa", "[", "t", "]"}]}]}], ")"}]}]}], ",", 
              "\[IndentingNewLine]", 
              RowBox[{
               RowBox[{
                RowBox[{"ActOutFrag", "'"}], "[", "t", "]"}], "==", 
               RowBox[{"V", "*", "kappap", "*", 
                RowBox[{"pa", "[", "t", "]"}]}]}], ",", "\[IndentingNewLine]", 
              RowBox[{
               RowBox[{
                RowBox[{"ActTumor", "'"}], "[", "t", "]"}], "==", 
               RowBox[{
                RowBox[{"(", 
                 RowBox[{"lambda", "*", "gamma"}], ")"}], "*", 
                RowBox[{"(", 
                 RowBox[{
                  RowBox[{
                   RowBox[{"fAN", "[", "t", "]"}], "*", 
                   RowBox[{"NN", "[", "t", "]"}]}], "+", 
                  RowBox[{"dA", "[", "t", "]"}]}], ")"}]}]}], ",", 
              "\[IndentingNewLine]", "\[IndentingNewLine]", 
              RowBox[{
               RowBox[{
                RowBox[{"SD", "'"}], "[", "t", "]"}], "==", 
               RowBox[{"ks", "*", 
                RowBox[{"(", 
                 RowBox[{"lambda", "*", "gamma"}], ")"}], "*", 
                RowBox[{"(", 
                 RowBox[{
                  RowBox[{"fAN", "[", "t", "]"}], "*", 
                  RowBox[{"NN", "[", "t", "]"}]}], ")"}]}]}], ",", 
              "\[IndentingNewLine]", 
              RowBox[{
               RowBox[{
                RowBox[{"CFN", "'"}], "[", "t", "]"}], "==", 
               RowBox[{
                RowBox[{"(", 
                 RowBox[{"1", "-", "ks"}], ")"}], "*", 
                RowBox[{"(", 
                 RowBox[{"lambda", "*", "gamma"}], ")"}], "*", 
                RowBox[{"(", 
                 RowBox[{
                  RowBox[{"fAN", "[", "t", "]"}], "*", 
                  RowBox[{"NN", "[", "t", "]"}]}], ")"}], "*", 
                FractionBox[
                 RowBox[{"NN", "[", "t", "]"}], 
                 RowBox[{
                  RowBox[{"NN", "[", "t", "]"}], "+", 
                  RowBox[{"DD", "[", "t", "]"}]}]]}]}], ",", 
              "\[IndentingNewLine]", 
              RowBox[{
               RowBox[{
                RowBox[{"CFD", "'"}], "[", "t", "]"}], "==", 
               RowBox[{
                RowBox[{"(", 
                 RowBox[{"1", "-", "ks"}], ")"}], "*", 
                RowBox[{"(", 
                 RowBox[{"lambda", "*", "gamma"}], ")"}], "*", 
                RowBox[{"dA", "[", "t", "]"}], "*", 
                FractionBox[
                 RowBox[{"NN", "[", "t", "]"}], 
                 RowBox[{
                  RowBox[{"NN", "[", "t", "]"}], "+", 
                  RowBox[{"DD", "[", "t", "]"}]}]]}]}], ",", 
              "\[IndentingNewLine]", 
              RowBox[{
               RowBox[{
                RowBox[{"UN", "'"}], "[", "t", "]"}], "==", 
               RowBox[{"kf", "*", "lambda", "*", 
                RowBox[{"(", 
                 RowBox[{
                  RowBox[{"a", "[", "t", "]"}], "+", 
                  RowBox[{"pa", "[", "t", "]"}]}], ")"}], "*", "nu", "*", 
                RowBox[{"NN", "[", "t", "]"}]}]}], ",", "\[IndentingNewLine]", 
              RowBox[{
               RowBox[{
                RowBox[{"NewCells", "'"}], "[", "t", "]"}], "==", 
               RowBox[{"If", "[", 
                RowBox[{
                 RowBox[{"t", ">", 
                  RowBox[{"Ainj", "[", 
                   RowBox[{"[", 
                    RowBox[{"1", ",", "1"}], "]"}], "]"}]}], ",", 
                 RowBox[{
                  RowBox[{"rho", "[", "t", "]"}], "*", 
                  RowBox[{"NN", "[", "t", "]"}]}], ",", "0"}], "]"}]}], ",", 
              RowBox[{"(*", " ", 
               RowBox[{
               "start", " ", "counting", " ", "new", " ", "cells", " ", 
                "from", " ", "the", " ", "moment", " ", "of", " ", "the", " ",
                 "first", " ", "injection"}], " ", "*)"}], 
              "\[IndentingNewLine]", 
              RowBox[{"WhenEvent", "[", 
               RowBox[{
                RowBox[{
                 RowBox[{"NN", "[", "t", "]"}], "<", 
                 RowBox[{"Ncur", "/", "Nnor"}]}], ",", 
                RowBox[{
                 RowBox[{"NN", "[", "t", "]"}], "->", "0"}]}], "]"}]}], 
             RowBox[{"(*", 
              RowBox[{"treatment", " ", "wins"}], "*)"}], 
             "\[IndentingNewLine]", "}"}], "\[IndentingNewLine]", ",", 
            RowBox[{"{", 
             RowBox[{
             "a", ",", "b", ",", "NN", ",", "DD", ",", "pa", ",", "pb", ",", 
              "fFN", ",", "fAN", ",", "dF", ",", "dA", ",", "rho", ",", 
              "ActBlood", ",", "ActBloodFrag", ",", "ActOut", ",", 
              "ActOutFrag", ",", "ActTumor", ",", "SD", ",", "CFN", ",", 
              "CFD", ",", "UN", ",", "NewCells"}], "}"}], ",", 
            RowBox[{"{", 
             RowBox[{"t", ",", 
              RowBox[{"tB", "[", 
               RowBox[{"[", "npw", "]"}], "]"}], ",", 
              RowBox[{"tE", "[", 
               RowBox[{"[", "npw", "]"}], "]"}]}], "}"}], 
            "\[IndentingNewLine]", ",", 
            RowBox[{"AccuracyGoal", "->", "10"}], ",", 
            RowBox[{"PrecisionGoal", "->", "10"}]}], "]"}]}], ";", 
         "\[IndentingNewLine]", "\[IndentingNewLine]", 
         RowBox[{
          RowBox[{"apw", "[", 
           RowBox[{"[", "npw", "]"}], "]"}], "=", 
          RowBox[{"First", "[", 
           RowBox[{"a", "/.", "sol"}], "]"}]}], ";", " ", 
         RowBox[{
          RowBox[{"bpw", "[", 
           RowBox[{"[", "npw", "]"}], "]"}], "=", 
          RowBox[{"First", "[", 
           RowBox[{"b", "/.", "sol"}], "]"}]}], ";", " ", 
         RowBox[{
          RowBox[{"NNpw", "[", 
           RowBox[{"[", "npw", "]"}], "]"}], "=", 
          RowBox[{"First", "[", 
           RowBox[{"NN", "/.", "sol"}], "]"}]}], ";", " ", 
         RowBox[{
          RowBox[{"DDpw", "[", 
           RowBox[{"[", "npw", "]"}], "]"}], "=", 
          RowBox[{"First", "[", 
           RowBox[{"DD", "/.", "sol"}], "]"}]}], ";", "\[IndentingNewLine]", 
         RowBox[{
          RowBox[{"papw", "[", 
           RowBox[{"[", "npw", "]"}], "]"}], "=", 
          RowBox[{"First", "[", 
           RowBox[{"pa", "/.", "sol"}], "]"}]}], ";", " ", 
         RowBox[{
          RowBox[{"pbpw", "[", 
           RowBox[{"[", "npw", "]"}], "]"}], "=", 
          RowBox[{"First", "[", 
           RowBox[{"pb", "/.", "sol"}], "]"}]}], ";", " ", 
         RowBox[{
          RowBox[{"fFNpw", "[", 
           RowBox[{"[", "npw", "]"}], "]"}], "=", 
          RowBox[{"First", "[", 
           RowBox[{"fFN", "/.", "sol"}], "]"}]}], ";", " ", 
         RowBox[{
          RowBox[{"fANpw", "[", 
           RowBox[{"[", "npw", "]"}], "]"}], "=", 
          RowBox[{"First", "[", 
           RowBox[{"fAN", "/.", "sol"}], "]"}]}], ";", " ", 
         "\[IndentingNewLine]", 
         RowBox[{
          RowBox[{"dFpw", "[", 
           RowBox[{"[", "npw", "]"}], "]"}], "=", 
          RowBox[{"First", "[", 
           RowBox[{"dF", "/.", "sol"}], "]"}]}], ";", "  ", 
         RowBox[{
          RowBox[{"dApw", "[", 
           RowBox[{"[", "npw", "]"}], "]"}], "=", 
          RowBox[{"First", "[", 
           RowBox[{"dA", "/.", "sol"}], "]"}]}], ";", 
         RowBox[{
          RowBox[{"rhopw", "[", 
           RowBox[{"[", "npw", "]"}], "]"}], "=", 
          RowBox[{"First", "[", 
           RowBox[{"rho", "/.", "sol"}], "]"}]}], ";", "\[IndentingNewLine]", 
         RowBox[{
          RowBox[{"ActBloodpw", "[", 
           RowBox[{"[", "npw", "]"}], "]"}], "=", 
          RowBox[{"First", "[", 
           RowBox[{"ActBlood", "/.", "sol"}], "]"}]}], ";", 
         RowBox[{
          RowBox[{"ActBloodFragpw", "[", 
           RowBox[{"[", "npw", "]"}], "]"}], "=", 
          RowBox[{"First", "[", 
           RowBox[{"ActBloodFrag", "/.", "sol"}], "]"}]}], ";", 
         RowBox[{
          RowBox[{"ActOutpw", "[", 
           RowBox[{"[", "npw", "]"}], "]"}], "=", 
          RowBox[{"First", "[", 
           RowBox[{"ActOut", "/.", "sol"}], "]"}]}], ";", 
         RowBox[{
          RowBox[{"ActOutFragpw", "[", 
           RowBox[{"[", "npw", "]"}], "]"}], "=", 
          RowBox[{"First", "[", 
           RowBox[{"ActOutFrag", "/.", "sol"}], "]"}]}], ";", 
         RowBox[{
          RowBox[{"ActTumorpw", "[", 
           RowBox[{"[", "npw", "]"}], "]"}], "=", 
          RowBox[{"First", "[", 
           RowBox[{"ActTumor", "/.", "sol"}], "]"}]}], ";", 
         RowBox[{
          RowBox[{"SDpw", "[", 
           RowBox[{"[", "npw", "]"}], "]"}], "=", 
          RowBox[{"First", "[", 
           RowBox[{"SD", "/.", "sol"}], "]"}]}], ";", 
         RowBox[{
          RowBox[{"CFNpw", "[", 
           RowBox[{"[", "npw", "]"}], "]"}], "=", 
          RowBox[{"First", "[", 
           RowBox[{"CFN", "/.", "sol"}], "]"}]}], ";", 
         RowBox[{
          RowBox[{"CFDpw", "[", 
           RowBox[{"[", "npw", "]"}], "]"}], "=", 
          RowBox[{"First", "[", 
           RowBox[{"CFD", "/.", "sol"}], "]"}]}], ";", 
         RowBox[{
          RowBox[{"UNpw", "[", 
           RowBox[{"[", "npw", "]"}], "]"}], "=", 
          RowBox[{"First", "[", 
           RowBox[{"UN", "/.", "sol"}], "]"}]}], ";", "\[IndentingNewLine]", 
         RowBox[{
          RowBox[{"NewCellspw", "[", 
           RowBox[{"[", "npw", "]"}], "]"}], "=", 
          RowBox[{"First", "[", 
           RowBox[{"NewCells", "/.", "sol"}], "]"}]}], ";", 
         "\[IndentingNewLine]", "\[IndentingNewLine]", 
         RowBox[{"If", "[", 
          RowBox[{
           RowBox[{"npw", "<", "Npw"}], ",", "\[IndentingNewLine]", 
           RowBox[{"(*", 
            RowBox[{"renew", " ", "initial", " ", "conditions"}], "*)"}], 
           "\[IndentingNewLine]", 
           RowBox[{
            RowBox[{"If", "[", 
             RowBox[{
              RowBox[{
               RowBox[{"Ainj", "[", 
                RowBox[{"[", 
                 RowBox[{"1", ",", "1"}], "]"}], "]"}], "==", "0"}], 
              "\[IndentingNewLine]", ",", 
              RowBox[{
               RowBox[{"a0", "=", 
                RowBox[{
                 RowBox[{
                  RowBox[{"apw", "[", 
                   RowBox[{"[", "npw", "]"}], "]"}], "[", 
                  RowBox[{"tE", "[", 
                   RowBox[{"[", "npw", "]"}], "]"}], "]"}], "+", 
                 RowBox[{
                  RowBox[{"Ainj", "[", 
                   RowBox[{"[", 
                    RowBox[{
                    RowBox[{"npw", "+", "1"}], ",", "2"}], "]"}], "]"}], "/", 
                  "V"}]}]}], ";", 
               RowBox[{"b0", "=", 
                RowBox[{
                 RowBox[{
                  RowBox[{"bpw", "[", 
                   RowBox[{"[", "npw", "]"}], "]"}], "[", 
                  RowBox[{"tE", "[", 
                   RowBox[{"[", "npw", "]"}], "]"}], "]"}], "+", 
                 RowBox[{
                  RowBox[{"Ainj", "[", 
                   RowBox[{"[", 
                    RowBox[{
                    RowBox[{"npw", "+", "1"}], ",", "3"}], "]"}], "]"}], "/", 
                  "V"}]}]}]}], "\[IndentingNewLine]", ",", 
              RowBox[{
               RowBox[{"a0", "=", 
                RowBox[{
                 RowBox[{
                  RowBox[{"apw", "[", 
                   RowBox[{"[", "npw", "]"}], "]"}], "[", 
                  RowBox[{"tE", "[", 
                   RowBox[{"[", "npw", "]"}], "]"}], "]"}], "+", 
                 RowBox[{
                  RowBox[{"Ainj", "[", 
                   RowBox[{"[", 
                    RowBox[{"npw", ",", "2"}], "]"}], "]"}], "/", "V"}]}]}], 
               ";", 
               RowBox[{"b0", "=", 
                RowBox[{
                 RowBox[{
                  RowBox[{"bpw", "[", 
                   RowBox[{"[", "npw", "]"}], "]"}], "[", 
                  RowBox[{"tE", "[", 
                   RowBox[{"[", "npw", "]"}], "]"}], "]"}], "+", 
                 RowBox[{
                  RowBox[{"Ainj", "[", 
                   RowBox[{"[", 
                    RowBox[{"npw", ",", "3"}], "]"}], "]"}], "/", 
                  "V"}]}]}]}]}], "]"}], ";", "\[IndentingNewLine]", 
            "\[IndentingNewLine]", 
            RowBox[{"NN0", "=", 
             RowBox[{
              RowBox[{"NNpw", "[", 
               RowBox[{"[", "npw", "]"}], "]"}], "[", 
              RowBox[{"tE", "[", 
               RowBox[{"[", "npw", "]"}], "]"}], "]"}]}], ";", 
            RowBox[{"DD0", "=", 
             RowBox[{
              RowBox[{"DDpw", "[", 
               RowBox[{"[", "npw", "]"}], "]"}], "[", 
              RowBox[{"tE", "[", 
               RowBox[{"[", "npw", "]"}], "]"}], "]"}]}], ";", 
            RowBox[{"pa0", "=", 
             RowBox[{
              RowBox[{"papw", "[", 
               RowBox[{"[", "npw", "]"}], "]"}], "[", 
              RowBox[{"tE", "[", 
               RowBox[{"[", "npw", "]"}], "]"}], "]"}]}], ";", 
            RowBox[{"pb0", "=", 
             RowBox[{
              RowBox[{"pbpw", "[", 
               RowBox[{"[", "npw", "]"}], "]"}], "[", 
              RowBox[{"tE", "[", 
               RowBox[{"[", "npw", "]"}], "]"}], "]"}]}], ";", 
            "\[IndentingNewLine]", 
            RowBox[{"fFN0", "=", 
             RowBox[{
              RowBox[{"fFNpw", "[", 
               RowBox[{"[", "npw", "]"}], "]"}], "[", 
              RowBox[{"tE", "[", 
               RowBox[{"[", "npw", "]"}], "]"}], "]"}]}], ";", 
            RowBox[{"fAN0", "=", 
             RowBox[{
              RowBox[{"fANpw", "[", 
               RowBox[{"[", "npw", "]"}], "]"}], "[", 
              RowBox[{"tE", "[", 
               RowBox[{"[", "npw", "]"}], "]"}], "]"}]}], ";", 
            "\[IndentingNewLine]", 
            RowBox[{"dF0", "=", 
             RowBox[{
              RowBox[{"dFpw", "[", 
               RowBox[{"[", "npw", "]"}], "]"}], "[", 
              RowBox[{"tE", "[", 
               RowBox[{"[", "npw", "]"}], "]"}], "]"}]}], ";", 
            RowBox[{"dA0", "=", 
             RowBox[{
              RowBox[{"dApw", "[", 
               RowBox[{"[", "npw", "]"}], "]"}], "[", 
              RowBox[{"tE", "[", 
               RowBox[{"[", "npw", "]"}], "]"}], "]"}]}], ";", 
            RowBox[{"rho0", "=", 
             RowBox[{
              RowBox[{"rhopw", "[", 
               RowBox[{"[", "npw", "]"}], "]"}], "[", 
              RowBox[{"tE", "[", 
               RowBox[{"[", "npw", "]"}], "]"}], "]"}]}], ";", 
            RowBox[{"ActBlood0", "=", 
             RowBox[{
              RowBox[{"ActBloodpw", "[", 
               RowBox[{"[", "npw", "]"}], "]"}], "[", 
              RowBox[{"tE", "[", 
               RowBox[{"[", "npw", "]"}], "]"}], "]"}]}], ";", 
            RowBox[{"ActBloodFrag0", "=", 
             RowBox[{
              RowBox[{"ActBloodFragpw", "[", 
               RowBox[{"[", "npw", "]"}], "]"}], "[", 
              RowBox[{"tE", "[", 
               RowBox[{"[", "npw", "]"}], "]"}], "]"}]}], ";", 
            RowBox[{"ActOut0", "=", 
             RowBox[{
              RowBox[{"ActOutpw", "[", 
               RowBox[{"[", "npw", "]"}], "]"}], "[", 
              RowBox[{"tE", "[", 
               RowBox[{"[", "npw", "]"}], "]"}], "]"}]}], ";", 
            RowBox[{"ActOutFrag0", "=", 
             RowBox[{
              RowBox[{"ActOutFragpw", "[", 
               RowBox[{"[", "npw", "]"}], "]"}], "[", 
              RowBox[{"tE", "[", 
               RowBox[{"[", "npw", "]"}], "]"}], "]"}]}], ";", 
            RowBox[{"ActTumor0", "=", 
             RowBox[{
              RowBox[{"ActTumorpw", "[", 
               RowBox[{"[", "npw", "]"}], "]"}], "[", 
              RowBox[{"tE", "[", 
               RowBox[{"[", "npw", "]"}], "]"}], "]"}]}], ";", 
            "\[IndentingNewLine]", 
            RowBox[{"SD0", "=", 
             RowBox[{
              RowBox[{"SDpw", "[", 
               RowBox[{"[", "npw", "]"}], "]"}], "[", 
              RowBox[{"tE", "[", 
               RowBox[{"[", "npw", "]"}], "]"}], "]"}]}], ";", 
            "\[IndentingNewLine]", 
            RowBox[{"CFN0", "=", 
             RowBox[{
              RowBox[{"CFNpw", "[", 
               RowBox[{"[", "npw", "]"}], "]"}], "[", 
              RowBox[{"tE", "[", 
               RowBox[{"[", "npw", "]"}], "]"}], "]"}]}], ";", 
            "\[IndentingNewLine]", 
            RowBox[{"CFD0", "=", 
             RowBox[{
              RowBox[{"CFDpw", "[", 
               RowBox[{"[", "npw", "]"}], "]"}], "[", 
              RowBox[{"tE", "[", 
               RowBox[{"[", "npw", "]"}], "]"}], "]"}]}], ";", 
            "\[IndentingNewLine]", 
            RowBox[{"UN0", "=", 
             RowBox[{
              RowBox[{"UNpw", "[", 
               RowBox[{"[", "npw", "]"}], "]"}], "[", 
              RowBox[{"tE", "[", 
               RowBox[{"[", "npw", "]"}], "]"}], "]"}]}], ";", 
            "\[IndentingNewLine]", 
            RowBox[{"NewCells0", "=", 
             RowBox[{
              RowBox[{"NewCellspw", "[", 
               RowBox[{"[", "npw", "]"}], "]"}], "[", 
              RowBox[{"tE", "[", 
               RowBox[{"[", "npw", "]"}], "]"}], "]"}]}], ";", 
            "\[IndentingNewLine]", "\[IndentingNewLine]", 
            RowBox[{"(*", 
             RowBox[{"renew", " ", "time", " ", "frame"}], "*)"}], 
            "\[IndentingNewLine]", 
            RowBox[{
             RowBox[{"tB", "[", 
              RowBox[{"[", 
               RowBox[{"npw", "+", "1"}], "]"}], "]"}], "=", 
             RowBox[{"tE", "[", 
              RowBox[{"[", "npw", "]"}], "]"}]}], ";", "\[IndentingNewLine]", 
            "\[IndentingNewLine]", 
            RowBox[{"If", "[", 
             RowBox[{
              RowBox[{
               RowBox[{"Ainj", "[", 
                RowBox[{"[", 
                 RowBox[{"1", ",", "1"}], "]"}], "]"}], "==", "0"}], ",", 
              RowBox[{"If", "[", 
               RowBox[{
                RowBox[{"Npw", ">", 
                 RowBox[{"npw", "+", "1"}]}], ",", 
                RowBox[{
                 RowBox[{"tE", "[", 
                  RowBox[{"[", 
                   RowBox[{"npw", "+", "1"}], "]"}], "]"}], "=", 
                 RowBox[{"Ainj", "[", 
                  RowBox[{"[", 
                   RowBox[{
                    RowBox[{"npw", "+", "2"}], ",", "1"}], "]"}], "]"}]}], 
                ",", 
                RowBox[{
                 RowBox[{"tE", "[", 
                  RowBox[{"[", 
                   RowBox[{"npw", "+", "1"}], "]"}], "]"}], "=", "tEnd"}]}], 
               "]"}], ",", "\[IndentingNewLine]", 
              RowBox[{"If", "[", 
               RowBox[{
                RowBox[{"Npw", ">", 
                 RowBox[{"npw", "+", "1"}]}], ",", 
                RowBox[{
                 RowBox[{"tE", "[", 
                  RowBox[{"[", 
                   RowBox[{"npw", "+", "1"}], "]"}], "]"}], "=", 
                 RowBox[{"Ainj", "[", 
                  RowBox[{"[", 
                   RowBox[{
                    RowBox[{"npw", "+", "1"}], ",", "1"}], "]"}], "]"}]}], 
                ",", 
                RowBox[{
                 RowBox[{"tE", "[", 
                  RowBox[{"[", 
                   RowBox[{"npw", "+", "1"}], "]"}], "]"}], "=", "tEnd"}]}], 
               "]"}]}], "]"}], ";"}]}], "]"}]}]}], "\[IndentingNewLine]", 
       "]"}], ";", "\[IndentingNewLine]", 
      RowBox[{"npw", "--"}], ";", "\[IndentingNewLine]", 
      RowBox[{"Return", "[", 
       RowBox[{
        RowBox[{"ActBloodpw", "[", 
         RowBox[{"[", "npw", "]"}], "]"}], "[", "tEnd", "]"}], "]"}]}], 
     "\[IndentingNewLine]", ")"}]}]}]}]], "Input",
 CellGroupingRules->{"GroupTogetherGrouping", 10000.},
 CellChangeTimes->{{3.9161733238391457`*^9, 3.9161733497007895`*^9}, {
  3.916173402187009*^9, 3.9161734316270103`*^9}, {3.916173516106574*^9, 
  3.9161735482641582`*^9}},
 CellLabel->"In[68]:=",ExpressionUUID->"91cf596a-522e-4a73-a036-95b0725fdf63"]
}, Closed]],

Cell[BoxData[""], "Input",
 CellChangeTimes->{3.915908837848419*^9, 
  3.9159224838753815`*^9},ExpressionUUID->"c39cf601-f6c4-4f49-b231-\
7920e24f2fbe"],

Cell[CellGroupData[{

Cell[BoxData[
 RowBox[{
  StyleBox[
   RowBox[{"(*", " ", 
    StyleBox["\"\<for 300 nCi and 600 nCi of injected\!\(
\*SuperscriptBox[\(\\\ \), \(225\)]\)Ac-DOTA-daratumumab,the parts of the \
experimental data starting from day 35,\nby which less than 9% of activity \
should remain... \>",
     FontSlant->"Italic"], 
    StyleBox["*)",
     FontSlant->"Italic"]}],
   Background->RGBColor[1, 1, 0.85]], 
  StyleBox["\[IndentingNewLine]",
   FontSlant->"Italic"], 
  RowBox[{
   RowBox[{
    RowBox[{"SetBasicParameterValuesReduced", "[", "]"}], ";"}], 
   "\[IndentingNewLine]", 
   RowBox[{"PercentForm", "[", 
    RowBox[{"Exp", "[", 
     RowBox[{
      RowBox[{"-", "lambda"}], "*", "35"}], "]"}], "]"}]}]}]], "Input",
 CellChangeTimes->{{3.8846952560667562`*^9, 3.8846953080364003`*^9}, {
   3.8846957594229236`*^9, 3.8846957683721733`*^9}, {3.884697362451787*^9, 
   3.884697362600884*^9}, {3.8846974548183756`*^9, 3.884697470214612*^9}, 
   3.8846983417382536`*^9, 3.884709186617653*^9, {3.884709393272745*^9, 
   3.884709524915656*^9}, 3.8847184031153164`*^9, {3.884718522160025*^9, 
   3.884718525590535*^9}, {3.884718647397744*^9, 3.88471865068773*^9}, {
   3.8847741047296267`*^9, 3.8847741358219633`*^9}, {3.8847742633846865`*^9, 
   3.88477436887096*^9}, {3.8847749913283243`*^9, 3.8847750136958485`*^9}, {
   3.8947169676809196`*^9, 3.8947169965397654`*^9}, {3.894717684812791*^9, 
   3.894717685582328*^9}, {3.8947178507151175`*^9, 3.8947178644077306`*^9}, {
   3.894717930723363*^9, 3.894718013223517*^9}, {3.8947180483944187`*^9, 
   3.8947181148854556`*^9}, {3.894719067751836*^9, 3.8947190981722903`*^9}, {
   3.89471918280324*^9, 3.894719677881131*^9}, {3.8947197205716085`*^9, 
   3.894719722893158*^9}, {3.8947197932619247`*^9, 3.8947199946451235`*^9}, {
   3.894720047195073*^9, 3.8947200537452927`*^9}, {3.8947202501225367`*^9, 
   3.8947202793537292`*^9}, 3.894720315290188*^9, {3.8947204497257605`*^9, 
   3.894720452393587*^9}, {3.8950768535976553`*^9, 3.8950768560462766`*^9}, {
   3.8950773063193097`*^9, 3.895077307697068*^9}, {3.895157114865466*^9, 
   3.895157123985181*^9}, {3.895160273178853*^9, 3.895160333144985*^9}, {
   3.895160398526724*^9, 3.8951604795882487`*^9}, {3.91590111484077*^9, 
   3.9159011153214912`*^9}, {3.9159012935977516`*^9, 3.915901386171321*^9}, {
   3.915901431717764*^9, 3.9159014841722174`*^9}, {3.915901537470125*^9, 
   3.9159016548438854`*^9}, {3.9159017757166457`*^9, 3.915901777376248*^9}, {
   3.9159028483588295`*^9, 3.9159028574627433`*^9}, 3.915908793096173*^9},
 CellLabel->"In[70]:=",ExpressionUUID->"d8859b70-93be-497f-85aa-ae5964e933d9"],

Cell[BoxData[
 TagBox[
  InterpretationBox[
   StyleBox["\<\"8.629%\"\>",
    ShowStringCharacters->False],
   0.0862935864993705,
   AutoDelete->True],
  PercentForm]], "Output",
 CellChangeTimes->{
  3.9159010114202833`*^9, {3.915901209993759*^9, 3.915901217734354*^9}, {
   3.915901366160972*^9, 3.9159013758200626`*^9}, {3.9159014327454724`*^9, 
   3.9159014403090253`*^9}, {3.9159015626501207`*^9, 3.9159015869128685`*^9}, 
   3.9159016364249687`*^9, 3.9159016971400423`*^9, {3.915901765846774*^9, 
   3.915901778558482*^9}, 3.9159019329754486`*^9, {3.9159028541767406`*^9, 
   3.915902857767512*^9}, 3.921935670439266*^9},
 CellLabel->
  "Out[71]//PercentForm=",ExpressionUUID->"eec748f2-fe6b-420d-9e5a-\
995c4bb73c87"]
}, Open  ]],

Cell[CellGroupData[{

Cell[BoxData[
 RowBox[{
  StyleBox[
   RowBox[{"(*", " ", 
    RowBox[{
     RowBox[{
      RowBox[{"...", 
       StyleBox["are",
        FontSlant->"Italic"], 
       StyleBox[" ",
        FontSlant->"Italic"], 
       StyleBox["better",
        FontSlant->"Italic"], 
       StyleBox[" ",
        FontSlant->"Italic"], 
       StyleBox["fitted",
        FontSlant->"Italic"], 
       StyleBox[" ",
        FontSlant->"Italic"], 
       StyleBox["by",
        FontSlant->"Italic"], 
       StyleBox[" ",
        FontSlant->"Italic"], 
       StyleBox["exponential",
        FontSlant->"Italic"], 
       StyleBox[" ",
        FontSlant->"Italic"], 
       StyleBox["growth",
        FontSlant->"Italic"], 
       StyleBox[" ",
        FontSlant->"Italic"], 
       StyleBox["with",
        FontSlant->"Italic"], 
       StyleBox[" ",
        FontSlant->"Italic"], 
       StyleBox["\[Rho]",
        FontSlant->"Italic"]}], 
      StyleBox["=",
       FontSlant->"Italic"], 
      StyleBox[
       RowBox[{"0.28", " ", "and", " ", "0.2"}],
       FontSlant->"Italic"]}], 
     StyleBox[",",
      FontSlant->"Italic"], 
     StyleBox[" ",
      FontSlant->"Italic"], 
     StyleBox[
      RowBox[{"respectively", " ", 
       RowBox[{"(", "...", ")"}], "\n", "This", " ", "is", " ", "about", " ", 
       "82", "%", " ", "and", " ", "59", "%", " ", "of", " ", "the", " ", 
       "estimated", " ", "value", " ", "of", " ", "proliferation", " ", 
       "rate", " ", "of", " ", "untreated", " ", "cancer", " ", "cells", 
       "\"\< \>"}],
      FontSlant->"Italic"]}], "*)"}],
   Background->RGBColor[1, 1, 0.85]], 
  StyleBox["\[IndentingNewLine]",
   Background->RGBColor[1, 1, 0.85]], "\[IndentingNewLine]", 
  RowBox[{
   RowBox[{
    RowBox[{"Print", "[", "\"\<300 nCi\>\"", "]"}], ";"}], 
   "\[IndentingNewLine]", 
   RowBox[{
    RowBox[{"DaraErrRegr", "=", "Dara300ErrRegr"}], ";"}], 
   "\[IndentingNewLine]", 
   RowBox[{
    RowBox[{"DaraMeanRegr", "=", "Dara300MeanRegr"}], ";"}], 
   "\[IndentingNewLine]", 
   RowBox[{
    RowBox[{"DaraErr", "=", "Dara300Err"}], ";"}], "\[IndentingNewLine]", 
   RowBox[{
    RowBox[{"DaraMean", "=", "Dara300Mean"}], ";"}], "\[IndentingNewLine]", 
   RowBox[{"FitRhoRegrowth", "[", "]"}], "\[IndentingNewLine]", 
   "\[IndentingNewLine]", 
   RowBox[{
    RowBox[{"Print", "[", "\"\<600 nCi\>\"", "]"}], ";"}], 
   "\[IndentingNewLine]", 
   RowBox[{
    RowBox[{"DaraErrRegr", "=", "Dara600ErrRegr"}], ";"}], 
   "\[IndentingNewLine]", 
   RowBox[{
    RowBox[{"DaraMeanRegr", "=", "Dara600MeanRegr"}], ";"}], 
   "\[IndentingNewLine]", 
   RowBox[{
    RowBox[{"DaraErr", "=", "Dara600Err"}], ";"}], "\[IndentingNewLine]", 
   RowBox[{
    RowBox[{"DaraMean", "=", "Dara600Mean"}], ";"}], "\[IndentingNewLine]", 
   RowBox[{"FitRhoRegrowth", "[", "]"}]}]}]], "Input",
 CellChangeTimes->{{3.915901783500382*^9, 3.915901794945655*^9}, {
  3.921935682288233*^9, 
  3.92193570607156*^9}},ExpressionUUID->"fd07ca94-3296-40d4-8dc3-\
360ff1f0cd50"],

Cell[BoxData["\<\"300 nCi\"\>"], "Print",
 CellChangeTimes->{3.9159017871460366`*^9, 3.915901830025671*^9, 
  3.915901935121867*^9, 3.9219356767133636`*^9},
 CellLabel->
  "During evaluation of \
In[72]:=",ExpressionUUID->"e53160d2-a801-43e0-8615-9d1b12a22200"],

Cell[BoxData[
 GraphicsBox[{{}, {InsetBox[
     GraphicsBox[{{}, 
       InterpretationBox[{
         TagBox[
          TagBox[
           {RGBColor[0.368417, 0.506779, 0.709798], PointSize[
            0.012833333333333334`], AbsoluteThickness[2], 
            PointBox[CompressedData["
1:eJxTTMoPSmViYGCQB2IQPWsmCOy017N6xfGN/5O9Zkz/oa8ae+yj3v0VYHD5
YL9DrvV14I599i76eQvqdr6xX1Jgy3V98QH7tFcxzzvXvrB/EwhScdDe/uuy
BY+jn9ibGIPAYXv+xWyn+Uvv29eIrHN/WHXEftmZ9UEuVVftj3zVANpw1F4h
Z+cbxcCj9jzXFwNNPG4vu+O6mFXJpP0hYAtP2FtfOtcQHnBm/xyw+07ah9zv
0Po2987+J1UgA0/Z94k/ST5c9Gy/Dti9Z+y1j/5jiz34fn8JyHkFZ+3jW7/V
2/l93b8H7P5z9jPCnZeVnfu9H+RnBoYL9rMWFt2L/cB4YBnYPxfszdq/ZW43
Zj/g9RBkwUV794i+bPdcvgPvwP67aG8mrc98yF34wKRDIA9csq/N6HvNNE3w
gBnYv5ftt02ZIut9juvALZB3rl+2V81fH6A/jeVAHdj/V+xjYiXSA9/8368E
co7cVXvPB2rX9yz/sf8YODyu2odo9N1+t/HT/qw0ELhmv3ZjWayB3+v9fODw
uW6/SHLC5p+THu3f5A5y4HX7vFnbzmQcuro/DBxeN+ytU09VCbMc2P8LZNzX
G/atC9hqN6zZaD8PHH437f9w/fnM0HjeHgAw6f1T
             "]]},
           Annotation[#, "Charting`Private`Tag#1"]& ],
          {
          "WolframDynamicHighlight", <|
           "Label" -> {"XYLabel"}, "Ball" -> {"IndicatedBall"}|>}], 
         DynamicBox[(Charting`HighlightActionBox["DynamicHighlight", {}, 
           Slot["HighlightElements"], 
           Slot["LayoutOptions"], 
           Slot["Meta"], 
           Charting`HighlightActionFunction["DynamicHighlight", {{
              Annotation[{
                Directive[
                 PointSize[0.012833333333333334`], 
                 RGBColor[0.368417, 0.506779, 0.709798], 
                 AbsoluteThickness[2]], 
                Point[CompressedData["
1:eJxTTMoPSmViYGCQB2IQPWsmCOy017N6xfGN/5O9Zkz/oa8ae+yj3v0VYHD5
YL9DrvV14I599i76eQvqdr6xX1Jgy3V98QH7tFcxzzvXvrB/EwhScdDe/uuy
BY+jn9ibGIPAYXv+xWyn+Uvv29eIrHN/WHXEftmZ9UEuVVftj3zVANpw1F4h
Z+cbxcCj9jzXFwNNPG4vu+O6mFXJpP0hYAtP2FtfOtcQHnBm/xyw+07ah9zv
0Po2987+J1UgA0/Z94k/ST5c9Gy/Dti9Z+y1j/5jiz34fn8JyHkFZ+3jW7/V
2/l93b8H7P5z9jPCnZeVnfu9H+RnBoYL9rMWFt2L/cB4YBnYPxfszdq/ZW43
Zj/g9RBkwUV794i+bPdcvgPvwP67aG8mrc98yF34wKRDIA9csq/N6HvNNE3w
gBnYv5ftt02ZIut9juvALZB3rl+2V81fH6A/jeVAHdj/V+xjYiXSA9/8368E
co7cVXvPB2rX9yz/sf8YODyu2odo9N1+t/HT/qw0ELhmv3ZjWayB3+v9fODw
uW6/SHLC5p+THu3f5A5y4HX7vFnbzmQcuro/DBxeN+ytU09VCbMc2P8LZNzX
G/atC9hqN6zZaD8PHH437f9w/fnM0HjeHgAw6f1T
                 "]]}, "Charting`Private`Tag#1"]}}, <|
            "HighlightElements" -> <|
              "Label" -> {"XYLabel"}, "Ball" -> {"IndicatedBall"}|>, 
             "LayoutOptions" -> <|
              "PlotRange" -> {{0.09375000000000043, 
                0.40000000000000024`}, {-5.285616917058093, 
                1.1288967464676136`}}, 
               "Frame" -> {{False, False}, {False, False}}, 
               "AxesOrigin" -> {0.09375000000000043, -5.285616917058093}, 
               "ImageSize" -> {300, 300/GoldenRatio}, "Axes" -> {True, True}, 
               "LabelStyle" -> {}, "AspectRatio" -> GoldenRatio^(-1), 
               "DefaultStyle" -> {
                 Directive[
                  PointSize[0.012833333333333334`], 
                  RGBColor[0.368417, 0.506779, 0.709798], 
                  AbsoluteThickness[2]]}, 
               "HighlightLabelingFunctions" -> <|"CoordinatesToolOptions" -> ({
                   Identity[
                    Part[#, 1]], 
                   Exp[
                    Part[#, 2]]}& ), 
                 "ScalingFunctions" -> {{Identity, Identity}, {Log, Exp}}|>, 
               "Primitives" -> {}, "GCFlag" -> False|>, 
             "Meta" -> <|
              "DefaultHighlight" -> {"Dynamic", None}, "Index" -> {}, 
               "Function" -> ListLogPlot, "GroupHighlight" -> False|>|>]]& )[<|
           "HighlightElements" -> <|
             "Label" -> {"XYLabel"}, "Ball" -> {"IndicatedBall"}|>, 
            "LayoutOptions" -> <|
             "PlotRange" -> {{0.09375000000000043, 
               0.40000000000000024`}, {-5.285616917058093, 
               1.1288967464676136`}}, 
              "Frame" -> {{False, False}, {False, False}}, 
              "AxesOrigin" -> {0.09375000000000043, -5.285616917058093}, 
              "ImageSize" -> {300, 300/GoldenRatio}, "Axes" -> {True, True}, 
              "LabelStyle" -> {}, "AspectRatio" -> GoldenRatio^(-1), 
              "DefaultStyle" -> {
                Directive[
                 PointSize[0.012833333333333334`], 
                 RGBColor[0.368417, 0.506779, 0.709798], 
                 AbsoluteThickness[2]]}, 
              "HighlightLabelingFunctions" -> <|"CoordinatesToolOptions" -> ({
                  Identity[
                   Part[#, 1]], 
                  Exp[
                   Part[#, 2]]}& ), 
                "ScalingFunctions" -> {{Identity, Identity}, {Log, Exp}}|>, 
              "Primitives" -> {}, "GCFlag" -> False|>, 
            "Meta" -> <|
             "DefaultHighlight" -> {"Dynamic", None}, "Index" -> {}, 
              "Function" -> ListLogPlot, "GroupHighlight" -> False|>|>],
          
          ImageSizeCache->{{4.503599627370496*^15, -4.503599627370496*^15}, {
           4.503599627370496*^15, -4.503599627370496*^15}}]},
        Annotation[{{
           Annotation[{
             Directive[
              PointSize[0.012833333333333334`], 
              RGBColor[0.368417, 0.506779, 0.709798], 
              AbsoluteThickness[2]], 
             Point[CompressedData["
1:eJxTTMoPSmViYGCQB2IQPWsmCOy017N6xfGN/5O9Zkz/oa8ae+yj3v0VYHD5
YL9DrvV14I599i76eQvqdr6xX1Jgy3V98QH7tFcxzzvXvrB/EwhScdDe/uuy
BY+jn9ibGIPAYXv+xWyn+Uvv29eIrHN/WHXEftmZ9UEuVVftj3zVANpw1F4h
Z+cbxcCj9jzXFwNNPG4vu+O6mFXJpP0hYAtP2FtfOtcQHnBm/xyw+07ah9zv
0Po2987+J1UgA0/Z94k/ST5c9Gy/Dti9Z+y1j/5jiz34fn8JyHkFZ+3jW7/V
2/l93b8H7P5z9jPCnZeVnfu9H+RnBoYL9rMWFt2L/cB4YBnYPxfszdq/ZW43
Zj/g9RBkwUV794i+bPdcvgPvwP67aG8mrc98yF34wKRDIA9csq/N6HvNNE3w
gBnYv5ftt02ZIut9juvALZB3rl+2V81fH6A/jeVAHdj/V+xjYiXSA9/8368E
co7cVXvPB2rX9yz/sf8YODyu2odo9N1+t/HT/qw0ELhmv3ZjWayB3+v9fODw
uW6/SHLC5p+THu3f5A5y4HX7vFnbzmQcuro/DBxeN+ytU09VCbMc2P8LZNzX
G/atC9hqN6zZaD8PHH437f9w/fnM0HjeHgAw6f1T
              "]]}, "Charting`Private`Tag#1"]}}, <|
         "HighlightElements" -> <|
           "Label" -> {"XYLabel"}, "Ball" -> {"IndicatedBall"}|>, 
          "LayoutOptions" -> <|
           "PlotRange" -> {{0.09375000000000043, 
             0.40000000000000024`}, {-5.285616917058093, 
             1.1288967464676136`}}, 
            "Frame" -> {{False, False}, {False, False}}, 
            "AxesOrigin" -> {0.09375000000000043, -5.285616917058093}, 
            "ImageSize" -> {300, 300/GoldenRatio}, "Axes" -> {True, True}, 
            "LabelStyle" -> {}, "AspectRatio" -> GoldenRatio^(-1), 
            "DefaultStyle" -> {
              Directive[
               PointSize[0.012833333333333334`], 
               RGBColor[0.368417, 0.506779, 0.709798], 
               AbsoluteThickness[2]]}, 
            "HighlightLabelingFunctions" -> <|"CoordinatesToolOptions" -> ({
                Identity[
                 Part[#, 1]], 
                Exp[
                 Part[#, 2]]}& ), 
              "ScalingFunctions" -> {{Identity, Identity}, {Log, Exp}}|>, 
            "Primitives" -> {}, "GCFlag" -> False|>, 
          "Meta" -> <|
           "DefaultHighlight" -> {"Dynamic", None}, "Index" -> {}, "Function" -> 
            ListLogPlot, "GroupHighlight" -> False|>|>, 
         "DynamicHighlight"]], {{}, {}}},
      AspectRatio->NCache[GoldenRatio^(-1), 0.6180339887498948],
      Axes->{True, True},
      AxesLabel->{
        FormBox[
         TagBox["\"\[Rho]\"", HoldForm], TraditionalForm], 
        FormBox[
         TagBox["\"SSD\"", HoldForm], TraditionalForm]},
      AxesOrigin->{0.09375000000000043, -5.285616917058093},
      DisplayFunction->Identity,
      Frame->{{False, False}, {False, False}},
      FrameLabel->{{None, None}, {None, None}},
      FrameTicks->{{
         Charting`ScaledTicks[{Log, Exp}, {Log, Exp}, "Nice", 
          WorkingPrecision -> 15.954589770191003`, RotateLabel -> 0], 
         Charting`ScaledFrameTicks[{Log, Exp}]}, {Automatic, Automatic}},
      GridLines->{None, None},
      GridLinesStyle->Directive[
        GrayLevel[0.5, 0.4]],
      ImagePadding->{{22.75952797501948, 13.99609395793891}, {
       14.171874999999204`, 17.171875}},
      ImageSize->300,
      Method->{
       "AxisPadding" -> Scaled[0.02], "DefaultBoundaryStyle" -> Automatic, 
        "DefaultGraphicsInteraction" -> {
         "Version" -> 1.2, "TrackMousePosition" -> {True, False}, 
          "Effects" -> {
           "Highlight" -> {"ratio" -> 2}, "HighlightPoint" -> {"ratio" -> 2}, 
            "Droplines" -> {
             "freeformCursorMode" -> True, 
              "placement" -> {"x" -> "All", "y" -> "None"}}}}, 
        "DefaultMeshStyle" -> AbsolutePointSize[6], "DefaultPlotStyle" -> {
          Directive[
           RGBColor[0.368417, 0.506779, 0.709798], 
           AbsoluteThickness[2]], 
          Directive[
           RGBColor[0.880722, 0.611041, 0.142051], 
           AbsoluteThickness[2]], 
          Directive[
           RGBColor[0.560181, 0.691569, 0.194885], 
           AbsoluteThickness[2]], 
          Directive[
           RGBColor[0.922526, 0.385626, 0.209179], 
           AbsoluteThickness[2]], 
          Directive[
           RGBColor[0.528488, 0.470624, 0.701351], 
           AbsoluteThickness[2]], 
          Directive[
           RGBColor[0.772079, 0.431554, 0.102387], 
           AbsoluteThickness[2]], 
          Directive[
           RGBColor[0.363898, 0.618501, 0.782349], 
           AbsoluteThickness[2]], 
          Directive[
           RGBColor[1, 0.75, 0], 
           AbsoluteThickness[2]], 
          Directive[
           RGBColor[0.647624, 0.37816, 0.614037], 
           AbsoluteThickness[2]], 
          Directive[
           RGBColor[0.571589, 0.586483, 0.], 
           AbsoluteThickness[2]], 
          Directive[
           RGBColor[0.915, 0.3325, 0.2125], 
           AbsoluteThickness[2]], 
          Directive[
           RGBColor[0.40082222609352647`, 0.5220066643438841, 0.85], 
           AbsoluteThickness[2]], 
          Directive[
           RGBColor[
           0.9728288904374106, 0.621644452187053, 0.07336199581899142], 
           AbsoluteThickness[2]], 
          Directive[
           RGBColor[0.736782672705901, 0.358, 0.5030266573755369], 
           AbsoluteThickness[2]], 
          Directive[
           RGBColor[0.28026441037696703`, 0.715, 0.4292089322474965], 
           AbsoluteThickness[2]]}, "DomainPadding" -> Scaled[0.02], 
        "PointSizeFunction" -> "SmallPointSize", "RangePadding" -> 
        Scaled[0.05], "OptimizePlotMarkers" -> True, "IncludeHighlighting" -> 
        "CurrentPoint", "HighlightStyle" -> Automatic, "OptimizePlotMarkers" -> 
        True, "CoordinatesToolOptions" -> {"DisplayFunction" -> ({
            Identity[
             Part[#, 1]], 
            Exp[
             Part[#, 2]]}& ), "CopiedValueFunction" -> ({
            Identity[
             Part[#, 1]], 
            Exp[
             Part[#, 2]]}& )}},
      PlotLabel->FormBox[
       "\"Optimal \[Rho] is 0.28; 82%of basic value\"", TraditionalForm],
      PlotRange->{{0.09375000000000043, 
       0.40000000000000024`}, {-5.285616917058093, 1.1288967464676136`}},
      PlotRangeClipping->True,
      PlotRangePadding->{{
         Scaled[0.02], 
         Scaled[0.02]}, {
         Scaled[0.02], 
         Scaled[0.05]}},
      Ticks->FrontEndValueCache[{Automatic, 
         Charting`ScaledTicks[{Log, Exp}, {Log, Exp}, "Nice", 
          WorkingPrecision -> 15.954589770191003`, RotateLabel -> 0]}, {
        Automatic, {{-5.298317366548036, 
           FormBox[
            TagBox[
             InterpretationBox[
              StyleBox["\"0.005\"", ShowStringCharacters -> False], 
              0.005`15.954589770191003, AutoDelete -> True], NumberForm[#, {
               DirectedInfinity[1], 3}]& ], TraditionalForm], {0.01, 
           0.}}, {-4.605170185988091, 
           FormBox[
            TagBox[
             InterpretationBox[
              StyleBox["\"0.010\"", ShowStringCharacters -> False], 
              0.01`15.954589770191003, AutoDelete -> True], NumberForm[#, {
               DirectedInfinity[1], 3}]& ], TraditionalForm], {0.01, 
           0.}}, {-2.995732273553991, 
           FormBox[
            TagBox[
             InterpretationBox[
              StyleBox["\"0.050\"", ShowStringCharacters -> False], 
              0.05`15.954589770191003, AutoDelete -> True], NumberForm[#, {
               DirectedInfinity[1], 3}]& ], TraditionalForm], {0.01, 
           0.}}, {-2.3025850929940455`, 
           FormBox[
            TagBox[
             InterpretationBox[
              StyleBox["\"0.100\"", ShowStringCharacters -> False], 
              0.1`15.954589770191003, AutoDelete -> True], NumberForm[#, {
               DirectedInfinity[1], 3}]& ], TraditionalForm], {0.01, 
           0.}}, {-0.6931471805599453, 
           FormBox[
            TagBox[
             InterpretationBox[
              StyleBox["\"0.500\"", ShowStringCharacters -> False], 
              0.5`15.954589770191003, AutoDelete -> True], NumberForm[#, {
               DirectedInfinity[1], 3}]& ], TraditionalForm], {0.01, 0.}}, {
          0., 
           FormBox["1", TraditionalForm], {0.01, 0.}}, {-6.907755278982137, 
           FormBox[
            TemplateBox[{0, 0}, "Spacer2"], TraditionalForm], {0.005, 
           0.}}, {-6.214608098422191, 
           FormBox[
            TemplateBox[{0, 0}, "Spacer2"], TraditionalForm], {0.005, 
           0.}}, {-5.809142990314028, 
           FormBox[
            TemplateBox[{0, 0}, "Spacer2"], TraditionalForm], {0.005, 
           0.}}, {-5.521460917862246, 
           FormBox[
            TemplateBox[{0, 0}, "Spacer2"], TraditionalForm], {0.005, 
           0.}}, {-5.115995809754082, 
           FormBox[
            TemplateBox[{0, 0}, "Spacer2"], TraditionalForm], {0.005, 
           0.}}, {-4.961845129926823, 
           FormBox[
            TemplateBox[{0, 0}, "Spacer2"], TraditionalForm], {0.005, 
           0.}}, {-4.8283137373023015`, 
           FormBox[
            TemplateBox[{0, 0}, "Spacer2"], TraditionalForm], {0.005, 
           0.}}, {-4.710530701645918, 
           FormBox[
            TemplateBox[{0, 0}, "Spacer2"], TraditionalForm], {0.005, 
           0.}}, {-3.912023005428146, 
           FormBox[
            TemplateBox[{0, 0}, "Spacer2"], TraditionalForm], {0.005, 
           0.}}, {-3.506557897319982, 
           FormBox[
            TemplateBox[{0, 0}, "Spacer2"], TraditionalForm], {0.005, 
           0.}}, {-3.2188758248682006`, 
           FormBox[
            TemplateBox[{0, 0}, "Spacer2"], TraditionalForm], {0.005, 
           0.}}, {-2.8134107167600364`, 
           FormBox[
            TemplateBox[{0, 0}, "Spacer2"], TraditionalForm], {0.005, 
           0.}}, {-2.659260036932778, 
           FormBox[
            TemplateBox[{0, 0}, "Spacer2"], TraditionalForm], {0.005, 
           0.}}, {-2.5257286443082556`, 
           FormBox[
            TemplateBox[{0, 0}, "Spacer2"], TraditionalForm], {0.005, 
           0.}}, {-2.4079456086518722`, 
           FormBox[
            TemplateBox[{0, 0}, "Spacer2"], TraditionalForm], {0.005, 
           0.}}, {-1.6094379124341003`, 
           FormBox[
            TemplateBox[{0, 0}, "Spacer2"], TraditionalForm], {0.005, 
           0.}}, {-1.2039728043259361`, 
           FormBox[
            TemplateBox[{0, 0}, "Spacer2"], TraditionalForm], {0.005, 
           0.}}, {-0.916290731874155, 
           FormBox[
            TemplateBox[{0, 0}, "Spacer2"], TraditionalForm], {0.005, 
           0.}}, {-0.5108256237659907, 
           FormBox[
            TemplateBox[{0, 0}, "Spacer2"], TraditionalForm], {0.005, 
           0.}}, {-0.35667494393873245`, 
           FormBox[
            TemplateBox[{0, 0}, "Spacer2"], TraditionalForm], {0.005, 
           0.}}, {-0.2231435513142097, 
           FormBox[
            TemplateBox[{0, 0}, "Spacer2"], TraditionalForm], {0.005, 
           0.}}, {-0.10536051565782628`, 
           FormBox[
            TemplateBox[{0, 0}, "Spacer2"], TraditionalForm], {0.005, 0.}}, {
          0.6931471805599453, 
           FormBox[
            TemplateBox[{0, 0}, "Spacer2"], TraditionalForm], {0.005, 0.}}, {
          1.0986122886681098`, 
           FormBox[
            TemplateBox[{0, 0}, "Spacer2"], TraditionalForm], {0.005, 0.}}, {
          1.3862943611198906`, 
           FormBox[
            TemplateBox[{0, 0}, "Spacer2"], TraditionalForm], {0.005, 0.}}, {
          1.6094379124341003`, 
           FormBox[
            TemplateBox[{0, 0}, "Spacer2"], TraditionalForm], {0.005, 0.}}, {
          1.791759469228055, 
           FormBox[
            TemplateBox[{0, 0}, "Spacer2"], TraditionalForm], {0.005, 0.}}, {
          1.9459101490553132`, 
           FormBox[
            TemplateBox[{0, 0}, "Spacer2"], TraditionalForm], {0.005, 0.}}, {
          2.0794415416798357`, 
           FormBox[
            TemplateBox[{0, 0}, "Spacer2"], TraditionalForm], {0.005, 0.}}, {
          2.1972245773362196`, 
           FormBox[
            TemplateBox[{0, 0}, "Spacer2"], TraditionalForm], {0.005, 0.}}, {
          2.302585092994046, 
           FormBox[
            TemplateBox[{0, 0}, "Spacer2"], TraditionalForm], {0.005, 
           0.}}}}]], {160., -97.34035322810844}, ImageScaled[{0.5, 0.5}], {300, 185.41019662496845},
     BaseStyle->{Graphics3DBoxOptions -> {SphericalRegion -> False}}], 
    InsetBox[
     GraphicsBox[{
       InterpretationBox[{
         TagBox[{GraphicsComplexBox[CompressedData["
1:eJw9lHlQUwcQxoPGooWaFoPVAC8vyYOigMVBThG/nITwVA4Bg4FqDNMRKJRL
tCII3kGKoIyWQ8UMOopyjFQUCkqLFAJWVKiAqIxyDFaUq4hKpekf9o+dnZ2d
+e23uzMfTx0bEDGHwWBsMMR/Obu/Yi5jrxDt+retW9cQYMbMd7O7JoSf0ngx
O57AcPmRR/2jQvxzL4LjXEpAN7DIq+YrETgNzuNH+wj84mcsTQkT4X1L8Ysu
NhfSRKq27aQI8aOR+cfXcaHLVIy6/SHCTICn9YEMLuI3559wWiCGNjVw60At
F2e2BD7miMW4E23b5D7JRbHSfMBqlxinEk6lqtkk2CZGqvKrYoyeH0p46khC
VfF3juqFGDvibNqSfUnMyQyMnuJK0BL51ksbQWIp8ehnIlSCWBtXVkc6iXkl
UfXqYxLkbCvydS8koe63dnFulUA5RT3vvE7CSukTMMmUYqQpMfNlB4krDUkO
dz2koBM4p4nXJMqetSa7JUnhapVsctiEh/1vlqfXlUqxO4PfZ2rDg77x6tv2
QSncibuftoh4iP29ZPE9Ugbzqwz5bDgPw3Vnx18Gy1B6onvabxcPD6JvrzmZ
I8Ntk+rPevJ4yGVNeIc1yxAQmqBNreChYujIFOuDDI26H5hFeh68dirY/m7e
6Hl47en4IA/FM4vGrsR4wyXqroPGiI8kd+M1P130RuxqVZ8pwceF0m0Occ+9
MfnOTPe1Bx9lX7T0apbKkW9x8eZ3G/mwcdz0fjBQjtmRM67Pv+cjQTTatV8r
x2NrNjcxkw9COxbKuiWHU/ZC67QSPjy0lrTtOzm6LnceaGjgwy7Vb0bl6IPN
ITPg9vKRtbzMgozygYvZ+pCqaT4a9ex3H4p9kFu4vVezSADl2f4U/UMf6Oy6
0rIdBPhmxZMYykwBVpEybcxHAI+KPm6+XIFLygs9MRoBDr4wxel9ChgFr8wW
pAvgGHqOmV2nwGq7EyEBRQKU1+FwwYQCol2MvMJqAc50z9/tssIXQ1PnnYgO
ATTD3fYjGl+0lo6tqn0lwKEV7H3H8n2RvKDA5f58Chb2O+W/dvgizsS2krSm
sN9qoI1lQiOi8X6Gdi2FGzMtn5d50ziqj7szN4yC4mJvkXmBENMCi7GaEAJE
1sNX4ctoqB8vXCJfT+FlU1O7NkuI38KPh/+oIOAf9CTMlUNj3LIwdlhm6De2
px10o3FrYlxxPohCfefqyNsHhShZUG0+LSYQeWNrns6MRvMNzqy7mMK8ZRur
xx1pMINKxW/8Kdzfsk7OAY2VaqFNkJKCTdjUNfU+IVgp5NhlEEiOElR2L6RR
PkKJ1EIKZo/MH9g60DjXPF7J9aPw1Iyl8fOksermqfo9IRSayjLt+8U0coL7
99pvptBzNjCsMl2IZs+qcOO1BFIlzJuTpjTu1derd4DCkqqpPrEdDQl3esBp
A4XBv17HRXnQOC10/iQ3mELboWiPWSGNIo2kE6EUbnVeIlqkNByZs7ZLVBSq
RBkVXQZ/SUxKyVvlRcCoclI6x8DXxnXFMwz8AnLoW//lBj15a2frDPfcvqlv
eqc7jWcTI7aWBv6GSVWDqYGvs3H4oDfsLxYVlPwpoXF4jybonEG/5/aak7Uy
Gtdzy99nGeZ99LMKvPnSr8by/39+rP8FM5MZdg==
            "], {{{}, 
              {RGBColor[
               0.6666666666666666, 0.6666666666666666, 0.6666666666666666], 
               Opacity[0.2], EdgeForm[None], 
               GraphicsGroupBox[
                PolygonBox[{{1, 78, 79, 50, 77, 70, 76, 64, 69, 75, 59, 63, 
                 68, 74, 55, 58, 62, 67, 73, 52, 54, 57, 61, 66, 72, 49, 48, 
                 47, 46, 45, 44, 43, 42, 41, 40, 39, 38, 37, 36, 35, 34, 33, 
                 32, 31, 30, 29, 28, 27, 26, 25, 24, 23, 22, 21, 20, 19, 18, 
                 17, 16, 15, 14, 13, 12, 11, 10, 9, 8, 7, 6, 5, 4, 3, 2, 51, 
                 53, 56, 60, 65, 71}}]]}, {}, {}}, {{}, {}, 
              TagBox[
               {RGBColor[
                0.6666666666666666, 0.6666666666666666, 0.6666666666666666], 
                Thickness[0.002], Opacity[1.], 
                LineBox[{1, 71, 65, 60, 56, 53, 51, 2, 3, 4, 5, 6, 7, 8, 9, 
                 10, 11, 12, 13, 14, 15, 16, 17, 18, 19, 20, 21, 22, 23, 24, 
                 25, 26, 27, 28, 29, 30, 31, 32, 33, 34, 35, 36, 37, 38, 39, 
                 40, 41, 42, 43, 44, 45, 46, 47, 48, 49, 72, 66, 61, 57, 54, 
                 52, 73, 67, 62, 58, 55, 74, 68, 63, 59, 75, 69, 64, 76, 70, 
                 77, 50}]},
               Annotation[#, "Charting`Private`Tag#1"]& ]}}], {}},
          {
          "WolframDynamicHighlight", <|
           "Label" -> {"XYLabel"}, "Ball" -> {"InterpolatedBall"}|>}], 
         DynamicBox[(Charting`HighlightActionBox["DynamicHighlight", {}, 
           Slot["HighlightElements"], 
           Slot["LayoutOptions"], 
           Slot["Meta"], 
           Charting`HighlightActionFunction["DynamicHighlight", {
             GraphicsComplex[CompressedData["
1:eJw9lHlQUwcQxoPGooWaFoPVAC8vyYOigMVBThG/nITwVA4Bg4FqDNMRKJRL
tCII3kGKoIyWQ8UMOopyjFQUCkqLFAJWVKiAqIxyDFaUq4hKpekf9o+dnZ2d
+e23uzMfTx0bEDGHwWBsMMR/Obu/Yi5jrxDt+retW9cQYMbMd7O7JoSf0ngx
O57AcPmRR/2jQvxzL4LjXEpAN7DIq+YrETgNzuNH+wj84mcsTQkT4X1L8Ysu
NhfSRKq27aQI8aOR+cfXcaHLVIy6/SHCTICn9YEMLuI3559wWiCGNjVw60At
F2e2BD7miMW4E23b5D7JRbHSfMBqlxinEk6lqtkk2CZGqvKrYoyeH0p46khC
VfF3juqFGDvibNqSfUnMyQyMnuJK0BL51ksbQWIp8ehnIlSCWBtXVkc6iXkl
UfXqYxLkbCvydS8koe63dnFulUA5RT3vvE7CSukTMMmUYqQpMfNlB4krDUkO
dz2koBM4p4nXJMqetSa7JUnhapVsctiEh/1vlqfXlUqxO4PfZ2rDg77x6tv2
QSncibuftoh4iP29ZPE9Ugbzqwz5bDgPw3Vnx18Gy1B6onvabxcPD6JvrzmZ
I8Ntk+rPevJ4yGVNeIc1yxAQmqBNreChYujIFOuDDI26H5hFeh68dirY/m7e
6Hl47en4IA/FM4vGrsR4wyXqroPGiI8kd+M1P130RuxqVZ8pwceF0m0Occ+9
MfnOTPe1Bx9lX7T0apbKkW9x8eZ3G/mwcdz0fjBQjtmRM67Pv+cjQTTatV8r
x2NrNjcxkw9COxbKuiWHU/ZC67QSPjy0lrTtOzm6LnceaGjgwy7Vb0bl6IPN
ITPg9vKRtbzMgozygYvZ+pCqaT4a9ex3H4p9kFu4vVezSADl2f4U/UMf6Oy6
0rIdBPhmxZMYykwBVpEybcxHAI+KPm6+XIFLygs9MRoBDr4wxel9ChgFr8wW
pAvgGHqOmV2nwGq7EyEBRQKU1+FwwYQCol2MvMJqAc50z9/tssIXQ1PnnYgO
ATTD3fYjGl+0lo6tqn0lwKEV7H3H8n2RvKDA5f58Chb2O+W/dvgizsS2krSm
sN9qoI1lQiOi8X6Gdi2FGzMtn5d50ziqj7szN4yC4mJvkXmBENMCi7GaEAJE
1sNX4ctoqB8vXCJfT+FlU1O7NkuI38KPh/+oIOAf9CTMlUNj3LIwdlhm6De2
px10o3FrYlxxPohCfefqyNsHhShZUG0+LSYQeWNrns6MRvMNzqy7mMK8ZRur
xx1pMINKxW/8Kdzfsk7OAY2VaqFNkJKCTdjUNfU+IVgp5NhlEEiOElR2L6RR
PkKJ1EIKZo/MH9g60DjXPF7J9aPw1Iyl8fOksermqfo9IRSayjLt+8U0coL7
99pvptBzNjCsMl2IZs+qcOO1BFIlzJuTpjTu1derd4DCkqqpPrEdDQl3esBp
A4XBv17HRXnQOC10/iQ3mELboWiPWSGNIo2kE6EUbnVeIlqkNByZs7ZLVBSq
RBkVXQZ/SUxKyVvlRcCoclI6x8DXxnXFMwz8AnLoW//lBj15a2frDPfcvqlv
eqc7jWcTI7aWBv6GSVWDqYGvs3H4oDfsLxYVlPwpoXF4jybonEG/5/aak7Uy
Gtdzy99nGeZ99LMKvPnSr8by/39+rP8FM5MZdg==
              "], {{{}, {
                 EdgeForm[], 
                 Directive[
                  RGBColor[
                  0.6666666666666666, 0.6666666666666666, 0.6666666666666666], 
                  Opacity[0.2]], 
                 GraphicsGroup[{
                   
                   Polygon[{{1, 78, 79, 50, 77, 70, 76, 64, 69, 75, 59, 63, 
                    68, 74, 55, 58, 62, 67, 73, 52, 54, 57, 61, 66, 72, 49, 
                    48, 47, 46, 45, 44, 43, 42, 41, 40, 39, 38, 37, 36, 35, 
                    34, 33, 32, 31, 30, 29, 28, 27, 26, 25, 24, 23, 22, 21, 
                    20, 19, 18, 17, 16, 15, 14, 13, 12, 11, 10, 9, 8, 7, 6, 5,
                     4, 3, 2, 51, 53, 56, 60, 65, 71}}]}]}, {}, {}}, {{}, {}, 
                Annotation[{
                  Directive[
                   Opacity[1.], 
                   AbsoluteThickness[2], 
                   RGBColor[
                   0.6666666666666666, 0.6666666666666666, 
                    0.6666666666666666], 
                   Thickness[0.002]], 
                  
                  Line[{1, 71, 65, 60, 56, 53, 51, 2, 3, 4, 5, 6, 7, 8, 9, 10,
                    11, 12, 13, 14, 15, 16, 17, 18, 19, 20, 21, 22, 23, 24, 
                   25, 26, 27, 28, 29, 30, 31, 32, 33, 34, 35, 36, 37, 38, 39,
                    40, 41, 42, 43, 44, 45, 46, 47, 48, 49, 72, 66, 61, 57, 
                   54, 52, 73, 67, 62, 58, 55, 74, 68, 63, 59, 75, 69, 64, 76,
                    70, 77, 50}]}, "Charting`Private`Tag#1"]}}], {}}, <|
            "HighlightElements" -> <|
              "Label" -> {"XYLabel"}, "Ball" -> {"InterpolatedBall"}|>, 
             "LayoutOptions" -> <|
              "PlotRange" -> {{35.00000044, 56.55999956}, {7.181946157899958, 
                10.315866806866072`}}, 
               "Frame" -> {{False, False}, {False, False}}, 
               "AxesOrigin" -> {35.00000044000008, 7.181946157899974}, 
               "ImageSize" -> {280, 280/GoldenRatio}, "Axes" -> {True, True}, 
               "LabelStyle" -> {}, "AspectRatio" -> GoldenRatio^(-1), 
               "DefaultStyle" -> {
                 Directive[
                  Opacity[1.], 
                  AbsoluteThickness[2], 
                  RGBColor[
                  0.6666666666666666, 0.6666666666666666, 0.6666666666666666], 
                  Thickness[0.002]]}, 
               "HighlightLabelingFunctions" -> <|"CoordinatesToolOptions" -> ({
                   Identity[
                    Part[#, 1]], 
                   Identity[
                    Part[#, 2]]}& ), 
                 "ScalingFunctions" -> {{Identity, Identity}, {
                   Identity, Identity}}|>, "Primitives" -> {{{{}, {
                    EdgeForm[], 
                    Directive[
                    RGBColor[
                    0.6666666666666666, 0.6666666666666666, 
                    0.6666666666666666], 
                    Opacity[0.2]], 
                    GraphicsGroup[{{
                    Polygon[CompressedData["
1:eJxl1Gs0lAkcBvBRWrVss6vR1uCd22tWodWRa9IzV2O81SA0GramcfaEZd1S
m1i6j6wop9alkqNOKcbJpljKrixDm4oNqZxyOVqKYaWy2dkP+2k//M9zfuc8
H55Pf446LjByHo1G22S8fzNnQDef9r0AHfq3bdvXEfjPOrz5XFFrg5uzrZ9W
+FL/8zF9/N354SS8d9aeqpNSuJFX+T5bReJ212WiVULB2XTOfpnRImFh2R9i
Ckf2aYLPbyXRXJHlOCCikBsy8L2j0e2HY7zmBBSKNeIuhJHYNKVqtDC6lO/0
Qa8k8WDbBhkTFFarBfxgo59Z0jUKbwprbp1u2BdKYujP1/HRXhTOCFw/ygsh
sXNL/8xuTwrPJ8fsbYwebepIP+RB4fakQX4hmMSCFZtrDM4UTIPLRW8CSFg+
tnpo70ThfIuhiqUgsax6ul/kQEHMmhl02USikD38dcBK49789XP1G0kQ2Y9e
RaygoH6yeJnM6IDgp+HuTAoGm6K4ESmJqJvb80stKbTcZM55ikikRPOqehZT
qBwjhWoBiTSx6a0pCwr3GxrUu0DCpGpKMs9obXx3As3oA7aD7XRzCpFNDzK1
60lYO+6W/dLpj3hz+yq2HYnDqxj7jxf4I2VRoduDhSQ0Iz2OYxp/tJVPrKl7
xcPZnoV73Vb5Y3j6ggvRyUNlPY4UTsoh3EPLL6rhwTnsvGlOvRxrHU6GBhbz
cOilBc7sl8MkZHUOL4MHL10/q0Amx2Xlxd5YDQ9frXoaS1rKQS9Wpk/48aA8
N5Cqf+SHUofu9BwnHpr0jHcfSvyQV7SzT7OEh+yVFdbsaD+4WW4MrZ7hwiFN
Maty9sPW0Fmw+rjw0tpQ9u9k6L7SdbCxkQtCOxFGvy2DS85iu/QyLhKF490H
tDI8sWOwkrK44DtveT8UJMPc2Fn3F99yUfFZa59muQwF1pdufbOZi4vlO5zi
X/hi6p1l6ZdeXCR7mq378ZIv4taq+i0ILkpml0xcjfWFW/Q9J40JFz675YwA
D1/0Prr+zDDEgW746DT9gxRNpd+ZFus5yKNP+oa3SBEYlqhN03HwMObOulO5
Utwxr/mkN5+DkfpzhtEQKcpP9swo9nAQ91vZ0vtsKayu0WRzERzom6697RiS
wJO493GrkIMDb1Zm1JdLsDeT22/B56DieVuKR7IE7rYp5kfMObjamOx0z0sC
KpF5hnjNhq3SL3DKVIKx5qSs0U421AN2bq5tYiinyRddN9hYUBbdoD4uRu6O
Yn/PIjaWE49/IsLEiOO70zsz2JiXFRQzzRKjNeqtjzaSDZXur1zVSxF2xfPb
U/zZYJibqCqviTB+YTjxmTMbJUqrQds9IpxOPJ2mZrBxdlvQE6ZIhLsx9s2e
UywkbC046bJIBG1a0PbBOhZKs+TjHr8LMRvobXcwkwVJElnXfkqIhPGoghMb
WPhZYSZJDRfifWvJy26GsT+4xKf2CyGYja6GY/0ERiqPPh4YF+Dv+5FM13IC
prELPRyuC6BQmi1lJBCQX+ortioUYIZnPVEbSmC0ublDmy3ArxEnIn6QE2jo
Wht155AAZYtqrGZEBPjh09fV+wWgp7InroBA77mg8KoMAVq8qyPM1hOoFmbq
uo3/LCk5NX+ND4F/AAUPGXY=
                    "]]}}]}, {}, {}}, {{}, {}, 
                   Annotation[{
                    Directive[
                    Opacity[1.], 
                    AbsoluteThickness[2], 
                    RGBColor[
                    0.6666666666666666, 0.6666666666666666, 
                    0.6666666666666666], 
                    Thickness[0.002]], 
                    Line[CompressedData["
1:eJwVzn0wlAkAx/FV26nj2jutplaefXb3safQaeQ16bev1noqL6HVcrWtuQnH
eUtdIvS6cqJMnZdKO2pKeZlcKke5k2PpUnEhlSkvo6O8nVQut/fHb77z+e/H
08QGRMxjMBgbjfu/Of2V8xkHRGg3vG/dsZ5AtTijssvoxKSU/LVeBHrOB4ZV
pYvQ7FkdbrqBgDBs+oYmUwRWCjl+FQTqO9dF3jssQumiGssZCYGRpqZ2XbYI
v4efDP9JSUB5ubfYslCEGYHV+O0QAsyYhW52N0TwU5kuZccTGK449rR/TIR/
H0ZwnMsI6AeWeN3+WgxOg/PE8T4Cv/qZylLCxPjYUvK6i82FLJGqbTstRvxY
ZMHJjVzos5Rjbn+KMRvgaXMog4v4bQWnnBZJoEsN3DFQy8W57YHPOBIJ7kfb
NrlPcVGishyw3ivBmYQzqRo2CbaZibriugRjF4cSXjiSUFf+k6t+LcHuOGFb
si+JeVmB0dNcKVoi33vpIkgsJ57+QoRKESt0ZXWkk1hQGlWvOSFF7s5iX/ci
Epp+GxfnVilU09SrzpskrFU+AVNMGUabErNGOkhca0hyeOAhA53AOUu8JVH+
sjXZLUkGV+tks6NmPBx8tyq9rkyGfRn8PnMhD4bG6+/bB2VwJx583iLmIfaP
0qUPSTksrzMUc+E8DNednxgJlqPsVPeM314eHkffW386V457ZjVf9OTzkMea
9A5rliMgNEGXWslD5dCxadYnORr1PzKLDTx47VGy/d280fPkxouJQR5KZpeM
X4vxhkvUAwetCR9J7qbrf77sjdh16j5zgo9LZTsd4l55Y+qDhf4bDz7Kv2rp
1S5XoMDq8p3vt/AhdNz6cTBQgbnRc66vfuAjQTzWdVCnwDMbNjcxiw9CNx7K
uquAU85im7RSPjx0K2jbDwp0Xe081NDAh12q36za0QfbQmbB7eUje1W5FRnl
AxeLTSHVM3w0GtgfPpX4IK9oV692iQCq8/0phic+0Nt1peU4CPDt6ucxlIUS
rGJV2riPAB6VfdwChRJXVJd6YrQCHH5tjrOZSpgEr8kRpAvgGHqBmVOnxDq7
UyEBxQJU1OFo4aQS4r2M/KIaAc51L9znstoXQ9MXnYgOAbTD3fajWl+0lo2v
rX0jwJHV7MwTBb5IXlTo8mghBSv7PYrfOnwRZ2ZbRdpQOGg90MYyoxHR+ChD
t4GCSdWUbJ45DV1cVzwDFFKlzDtTRj+sr9fsNjo5SlDVvZhGxSgl1ogoRN7a
ka+3oNF8izPnLqHgH/Q8zJVDY2JFUeywnAKR/eRN+EoammeLlyk2USgkh77z
X0UjN3/DXJ3Ry6qn+yR2NKTcmQGnzRQsnlo+tnWgcaF5oorrR2HByi01E440
mEFlknf+FEYa29MOu9G4OzmhvBhEYdfWvpk97jReTo7argimMPj327goDxpn
Rc6f5Rn9woKl9fOksfbOmfr9IRQebd+o4IDGGo1IGKSisHlK3WAuoqEXOnwy
GN12JNpjzuhirbQToRSayrPs+yXGv8H9B+y3UZCIC0v/ktI4ul8bdMHou51X
iBYZDUfmnO0yNQXPXbdP18pp3Myr+Jht9K3Zli/LvWkcN8Tdnx9G4T+swAt2

                    "]]}, "Charting`Private`Tag#1"]}}, {}}, "GCFlag" -> 
               True|>, 
             "Meta" -> <|
              "DefaultHighlight" -> {"Dynamic", None}, "Index" -> {}, 
               "Function" -> Plot, "GroupHighlight" -> False|>|>]]& )[<|
           "HighlightElements" -> <|
             "Label" -> {"XYLabel"}, "Ball" -> {"InterpolatedBall"}|>, 
            "LayoutOptions" -> <|
             "PlotRange" -> {{35.00000044, 56.55999956}, {7.181946157899958, 
               10.315866806866072`}}, 
              "Frame" -> {{False, False}, {False, False}}, 
              "AxesOrigin" -> {35.00000044000008, 7.181946157899974}, 
              "ImageSize" -> {280, 280/GoldenRatio}, "Axes" -> {True, True}, 
              "LabelStyle" -> {}, "AspectRatio" -> GoldenRatio^(-1), 
              "DefaultStyle" -> {
                Directive[
                 Opacity[1.], 
                 AbsoluteThickness[2], 
                 RGBColor[
                 0.6666666666666666, 0.6666666666666666, 0.6666666666666666], 
                 Thickness[0.002]]}, 
              "HighlightLabelingFunctions" -> <|"CoordinatesToolOptions" -> ({
                  Identity[
                   Part[#, 1]], 
                  Identity[
                   Part[#, 2]]}& ), 
                "ScalingFunctions" -> {{Identity, Identity}, {
                  Identity, Identity}}|>, "Primitives" -> {{{{}, {
                   EdgeForm[], 
                   Directive[
                    RGBColor[
                    0.6666666666666666, 0.6666666666666666, 
                    0.6666666666666666], 
                    Opacity[0.2]], 
                   GraphicsGroup[{{
                    Polygon[CompressedData["
1:eJxl1Gs0lAkcBvBRWrVss6vR1uCd22tWodWRa9IzV2O81SA0GramcfaEZd1S
m1i6j6wop9alkqNOKcbJpljKrixDm4oNqZxyOVqKYaWy2dkP+2k//M9zfuc8
H55Pf446LjByHo1G22S8fzNnQDef9r0AHfq3bdvXEfjPOrz5XFFrg5uzrZ9W
+FL/8zF9/N354SS8d9aeqpNSuJFX+T5bReJ212WiVULB2XTOfpnRImFh2R9i
Ckf2aYLPbyXRXJHlOCCikBsy8L2j0e2HY7zmBBSKNeIuhJHYNKVqtDC6lO/0
Qa8k8WDbBhkTFFarBfxgo59Z0jUKbwprbp1u2BdKYujP1/HRXhTOCFw/ygsh
sXNL/8xuTwrPJ8fsbYwebepIP+RB4fakQX4hmMSCFZtrDM4UTIPLRW8CSFg+
tnpo70ThfIuhiqUgsax6ul/kQEHMmhl02USikD38dcBK49789XP1G0kQ2Y9e
RaygoH6yeJnM6IDgp+HuTAoGm6K4ESmJqJvb80stKbTcZM55ikikRPOqehZT
qBwjhWoBiTSx6a0pCwr3GxrUu0DCpGpKMs9obXx3As3oA7aD7XRzCpFNDzK1
60lYO+6W/dLpj3hz+yq2HYnDqxj7jxf4I2VRoduDhSQ0Iz2OYxp/tJVPrKl7
xcPZnoV73Vb5Y3j6ggvRyUNlPY4UTsoh3EPLL6rhwTnsvGlOvRxrHU6GBhbz
cOilBc7sl8MkZHUOL4MHL10/q0Amx2Xlxd5YDQ9frXoaS1rKQS9Wpk/48aA8
N5Cqf+SHUofu9BwnHpr0jHcfSvyQV7SzT7OEh+yVFdbsaD+4WW4MrZ7hwiFN
Maty9sPW0Fmw+rjw0tpQ9u9k6L7SdbCxkQtCOxFGvy2DS85iu/QyLhKF490H
tDI8sWOwkrK44DtveT8UJMPc2Fn3F99yUfFZa59muQwF1pdufbOZi4vlO5zi
X/hi6p1l6ZdeXCR7mq378ZIv4taq+i0ILkpml0xcjfWFW/Q9J40JFz675YwA
D1/0Prr+zDDEgW746DT9gxRNpd+ZFus5yKNP+oa3SBEYlqhN03HwMObOulO5
Utwxr/mkN5+DkfpzhtEQKcpP9swo9nAQ91vZ0vtsKayu0WRzERzom6697RiS
wJO493GrkIMDb1Zm1JdLsDeT22/B56DieVuKR7IE7rYp5kfMObjamOx0z0sC
KpF5hnjNhq3SL3DKVIKx5qSs0U421AN2bq5tYiinyRddN9hYUBbdoD4uRu6O
Yn/PIjaWE49/IsLEiOO70zsz2JiXFRQzzRKjNeqtjzaSDZXur1zVSxF2xfPb
U/zZYJibqCqviTB+YTjxmTMbJUqrQds9IpxOPJ2mZrBxdlvQE6ZIhLsx9s2e
UywkbC046bJIBG1a0PbBOhZKs+TjHr8LMRvobXcwkwVJElnXfkqIhPGoghMb
WPhZYSZJDRfifWvJy26GsT+4xKf2CyGYja6GY/0ERiqPPh4YF+Dv+5FM13IC
prELPRyuC6BQmi1lJBCQX+ortioUYIZnPVEbSmC0ublDmy3ArxEnIn6QE2jo
Wht155AAZYtqrGZEBPjh09fV+wWgp7InroBA77mg8KoMAVq8qyPM1hOoFmbq
uo3/LCk5NX+ND4F/AAUPGXY=
                    "]]}}]}, {}, {}}, {{}, {}, 
                  Annotation[{
                    Directive[
                    Opacity[1.], 
                    AbsoluteThickness[2], 
                    RGBColor[
                    0.6666666666666666, 0.6666666666666666, 
                    0.6666666666666666], 
                    Thickness[0.002]], 
                    Line[CompressedData["
1:eJwVzn0wlAkAx/FV26nj2jutplaefXb3safQaeQ16bev1noqL6HVcrWtuQnH
eUtdIvS6cqJMnZdKO2pKeZlcKke5k2PpUnEhlSkvo6O8nVQut/fHb77z+e/H
08QGRMxjMBgbjfu/Of2V8xkHRGg3vG/dsZ5AtTijssvoxKSU/LVeBHrOB4ZV
pYvQ7FkdbrqBgDBs+oYmUwRWCjl+FQTqO9dF3jssQumiGssZCYGRpqZ2XbYI
v4efDP9JSUB5ubfYslCEGYHV+O0QAsyYhW52N0TwU5kuZccTGK449rR/TIR/
H0ZwnMsI6AeWeN3+WgxOg/PE8T4Cv/qZylLCxPjYUvK6i82FLJGqbTstRvxY
ZMHJjVzos5Rjbn+KMRvgaXMog4v4bQWnnBZJoEsN3DFQy8W57YHPOBIJ7kfb
NrlPcVGishyw3ivBmYQzqRo2CbaZibriugRjF4cSXjiSUFf+k6t+LcHuOGFb
si+JeVmB0dNcKVoi33vpIkgsJ57+QoRKESt0ZXWkk1hQGlWvOSFF7s5iX/ci
Epp+GxfnVilU09SrzpskrFU+AVNMGUabErNGOkhca0hyeOAhA53AOUu8JVH+
sjXZLUkGV+tks6NmPBx8tyq9rkyGfRn8PnMhD4bG6+/bB2VwJx583iLmIfaP
0qUPSTksrzMUc+E8DNednxgJlqPsVPeM314eHkffW386V457ZjVf9OTzkMea
9A5rliMgNEGXWslD5dCxadYnORr1PzKLDTx47VGy/d280fPkxouJQR5KZpeM
X4vxhkvUAwetCR9J7qbrf77sjdh16j5zgo9LZTsd4l55Y+qDhf4bDz7Kv2rp
1S5XoMDq8p3vt/AhdNz6cTBQgbnRc66vfuAjQTzWdVCnwDMbNjcxiw9CNx7K
uquAU85im7RSPjx0K2jbDwp0Xe081NDAh12q36za0QfbQmbB7eUje1W5FRnl
AxeLTSHVM3w0GtgfPpX4IK9oV692iQCq8/0phic+0Nt1peU4CPDt6ucxlIUS
rGJV2riPAB6VfdwChRJXVJd6YrQCHH5tjrOZSpgEr8kRpAvgGHqBmVOnxDq7
UyEBxQJU1OFo4aQS4r2M/KIaAc51L9znstoXQ9MXnYgOAbTD3fajWl+0lo2v
rX0jwJHV7MwTBb5IXlTo8mghBSv7PYrfOnwRZ2ZbRdpQOGg90MYyoxHR+ChD
t4GCSdWUbJ45DV1cVzwDFFKlzDtTRj+sr9fsNjo5SlDVvZhGxSgl1ogoRN7a
ka+3oNF8izPnLqHgH/Q8zJVDY2JFUeywnAKR/eRN+EoammeLlyk2USgkh77z
X0UjN3/DXJ3Ry6qn+yR2NKTcmQGnzRQsnlo+tnWgcaF5oorrR2HByi01E440
mEFlknf+FEYa29MOu9G4OzmhvBhEYdfWvpk97jReTo7argimMPj327goDxpn
Rc6f5Rn9woKl9fOksfbOmfr9IRQebd+o4IDGGo1IGKSisHlK3WAuoqEXOnwy
GN12JNpjzuhirbQToRSayrPs+yXGv8H9B+y3UZCIC0v/ktI4ul8bdMHou51X
iBYZDUfmnO0yNQXPXbdP18pp3Myr+Jht9K3Zli/LvWkcN8Tdnx9G4T+swAt2

                    "]]}, "Charting`Private`Tag#1"]}}, {}}, "GCFlag" -> 
              True|>, "Meta" -> <|
             "DefaultHighlight" -> {"Dynamic", None}, "Index" -> {}, 
              "Function" -> Plot, "GroupHighlight" -> False|>|>],
          
          ImageSizeCache->{{4.503599627370496*^15, -4.503599627370496*^15}, {
           4.503599627370496*^15, -4.503599627370496*^15}}]},
        Annotation[{
          GraphicsComplex[CompressedData["
1:eJw9lHlQUwcQxoPGooWaFoPVAC8vyYOigMVBThG/nITwVA4Bg4FqDNMRKJRL
tCII3kGKoIyWQ8UMOopyjFQUCkqLFAJWVKiAqIxyDFaUq4hKpekf9o+dnZ2d
+e23uzMfTx0bEDGHwWBsMMR/Obu/Yi5jrxDt+retW9cQYMbMd7O7JoSf0ngx
O57AcPmRR/2jQvxzL4LjXEpAN7DIq+YrETgNzuNH+wj84mcsTQkT4X1L8Ysu
NhfSRKq27aQI8aOR+cfXcaHLVIy6/SHCTICn9YEMLuI3559wWiCGNjVw60At
F2e2BD7miMW4E23b5D7JRbHSfMBqlxinEk6lqtkk2CZGqvKrYoyeH0p46khC
VfF3juqFGDvibNqSfUnMyQyMnuJK0BL51ksbQWIp8ehnIlSCWBtXVkc6iXkl
UfXqYxLkbCvydS8koe63dnFulUA5RT3vvE7CSukTMMmUYqQpMfNlB4krDUkO
dz2koBM4p4nXJMqetSa7JUnhapVsctiEh/1vlqfXlUqxO4PfZ2rDg77x6tv2
QSncibuftoh4iP29ZPE9Ugbzqwz5bDgPw3Vnx18Gy1B6onvabxcPD6JvrzmZ
I8Ntk+rPevJ4yGVNeIc1yxAQmqBNreChYujIFOuDDI26H5hFeh68dirY/m7e
6Hl47en4IA/FM4vGrsR4wyXqroPGiI8kd+M1P130RuxqVZ8pwceF0m0Occ+9
MfnOTPe1Bx9lX7T0apbKkW9x8eZ3G/mwcdz0fjBQjtmRM67Pv+cjQTTatV8r
x2NrNjcxkw9COxbKuiWHU/ZC67QSPjy0lrTtOzm6LnceaGjgwy7Vb0bl6IPN
ITPg9vKRtbzMgozygYvZ+pCqaT4a9ex3H4p9kFu4vVezSADl2f4U/UMf6Oy6
0rIdBPhmxZMYykwBVpEybcxHAI+KPm6+XIFLygs9MRoBDr4wxel9ChgFr8wW
pAvgGHqOmV2nwGq7EyEBRQKU1+FwwYQCol2MvMJqAc50z9/tssIXQ1PnnYgO
ATTD3fYjGl+0lo6tqn0lwKEV7H3H8n2RvKDA5f58Chb2O+W/dvgizsS2krSm
sN9qoI1lQiOi8X6Gdi2FGzMtn5d50ziqj7szN4yC4mJvkXmBENMCi7GaEAJE
1sNX4ctoqB8vXCJfT+FlU1O7NkuI38KPh/+oIOAf9CTMlUNj3LIwdlhm6De2
px10o3FrYlxxPohCfefqyNsHhShZUG0+LSYQeWNrns6MRvMNzqy7mMK8ZRur
xx1pMINKxW/8Kdzfsk7OAY2VaqFNkJKCTdjUNfU+IVgp5NhlEEiOElR2L6RR
PkKJ1EIKZo/MH9g60DjXPF7J9aPw1Iyl8fOksermqfo9IRSayjLt+8U0coL7
99pvptBzNjCsMl2IZs+qcOO1BFIlzJuTpjTu1derd4DCkqqpPrEdDQl3esBp
A4XBv17HRXnQOC10/iQ3mELboWiPWSGNIo2kE6EUbnVeIlqkNByZs7ZLVBSq
RBkVXQZ/SUxKyVvlRcCoclI6x8DXxnXFMwz8AnLoW//lBj15a2frDPfcvqlv
eqc7jWcTI7aWBv6GSVWDqYGvs3H4oDfsLxYVlPwpoXF4jybonEG/5/aak7Uy
Gtdzy99nGeZ99LMKvPnSr8by/39+rP8FM5MZdg==
           "], {{{}, {
              EdgeForm[], 
              Directive[
               RGBColor[
               0.6666666666666666, 0.6666666666666666, 0.6666666666666666], 
               Opacity[0.2]], 
              GraphicsGroup[{
                
                Polygon[{{1, 78, 79, 50, 77, 70, 76, 64, 69, 75, 59, 63, 68, 
                 74, 55, 58, 62, 67, 73, 52, 54, 57, 61, 66, 72, 49, 48, 47, 
                 46, 45, 44, 43, 42, 41, 40, 39, 38, 37, 36, 35, 34, 33, 32, 
                 31, 30, 29, 28, 27, 26, 25, 24, 23, 22, 21, 20, 19, 18, 17, 
                 16, 15, 14, 13, 12, 11, 10, 9, 8, 7, 6, 5, 4, 3, 2, 51, 53, 
                 56, 60, 65, 71}}]}]}, {}, {}}, {{}, {}, 
             Annotation[{
               Directive[
                Opacity[1.], 
                AbsoluteThickness[2], 
                RGBColor[
                0.6666666666666666, 0.6666666666666666, 0.6666666666666666], 
                Thickness[0.002]], 
               
               Line[{1, 71, 65, 60, 56, 53, 51, 2, 3, 4, 5, 6, 7, 8, 9, 10, 
                11, 12, 13, 14, 15, 16, 17, 18, 19, 20, 21, 22, 23, 24, 25, 
                26, 27, 28, 29, 30, 31, 32, 33, 34, 35, 36, 37, 38, 39, 40, 
                41, 42, 43, 44, 45, 46, 47, 48, 49, 72, 66, 61, 57, 54, 52, 
                73, 67, 62, 58, 55, 74, 68, 63, 59, 75, 69, 64, 76, 70, 77, 
                50}]}, "Charting`Private`Tag#1"]}}], {}}, <|
         "HighlightElements" -> <|
           "Label" -> {"XYLabel"}, "Ball" -> {"InterpolatedBall"}|>, 
          "LayoutOptions" -> <|
           "PlotRange" -> {{35.00000044, 56.55999956}, {7.181946157899958, 
             10.315866806866072`}}, 
            "Frame" -> {{False, False}, {False, False}}, 
            "AxesOrigin" -> {35.00000044000008, 7.181946157899974}, 
            "ImageSize" -> {280, 280/GoldenRatio}, "Axes" -> {True, True}, 
            "LabelStyle" -> {}, "AspectRatio" -> GoldenRatio^(-1), 
            "DefaultStyle" -> {
              Directive[
               Opacity[1.], 
               AbsoluteThickness[2], 
               RGBColor[
               0.6666666666666666, 0.6666666666666666, 0.6666666666666666], 
               Thickness[0.002]]}, 
            "HighlightLabelingFunctions" -> <|"CoordinatesToolOptions" -> ({
                Identity[
                 Part[#, 1]], 
                Identity[
                 Part[#, 2]]}& ), 
              "ScalingFunctions" -> {{Identity, Identity}, {
                Identity, Identity}}|>, "Primitives" -> {{{{}, {
                 EdgeForm[], 
                 Directive[
                  RGBColor[
                  0.6666666666666666, 0.6666666666666666, 0.6666666666666666], 
                  Opacity[0.2]], 
                 GraphicsGroup[{{
                    Polygon[CompressedData["
1:eJxl1Gs0lAkcBvBRWrVss6vR1uCd22tWodWRa9IzV2O81SA0GramcfaEZd1S
m1i6j6wop9alkqNOKcbJpljKrixDm4oNqZxyOVqKYaWy2dkP+2k//M9zfuc8
H55Pf446LjByHo1G22S8fzNnQDef9r0AHfq3bdvXEfjPOrz5XFFrg5uzrZ9W
+FL/8zF9/N354SS8d9aeqpNSuJFX+T5bReJ212WiVULB2XTOfpnRImFh2R9i
Ckf2aYLPbyXRXJHlOCCikBsy8L2j0e2HY7zmBBSKNeIuhJHYNKVqtDC6lO/0
Qa8k8WDbBhkTFFarBfxgo59Z0jUKbwprbp1u2BdKYujP1/HRXhTOCFw/ygsh
sXNL/8xuTwrPJ8fsbYwebepIP+RB4fakQX4hmMSCFZtrDM4UTIPLRW8CSFg+
tnpo70ThfIuhiqUgsax6ul/kQEHMmhl02USikD38dcBK49789XP1G0kQ2Y9e
RaygoH6yeJnM6IDgp+HuTAoGm6K4ESmJqJvb80stKbTcZM55ikikRPOqehZT
qBwjhWoBiTSx6a0pCwr3GxrUu0DCpGpKMs9obXx3As3oA7aD7XRzCpFNDzK1
60lYO+6W/dLpj3hz+yq2HYnDqxj7jxf4I2VRoduDhSQ0Iz2OYxp/tJVPrKl7
xcPZnoV73Vb5Y3j6ggvRyUNlPY4UTsoh3EPLL6rhwTnsvGlOvRxrHU6GBhbz
cOilBc7sl8MkZHUOL4MHL10/q0Amx2Xlxd5YDQ9frXoaS1rKQS9Wpk/48aA8
N5Cqf+SHUofu9BwnHpr0jHcfSvyQV7SzT7OEh+yVFdbsaD+4WW4MrZ7hwiFN
Maty9sPW0Fmw+rjw0tpQ9u9k6L7SdbCxkQtCOxFGvy2DS85iu/QyLhKF490H
tDI8sWOwkrK44DtveT8UJMPc2Fn3F99yUfFZa59muQwF1pdufbOZi4vlO5zi
X/hi6p1l6ZdeXCR7mq378ZIv4taq+i0ILkpml0xcjfWFW/Q9J40JFz675YwA
D1/0Prr+zDDEgW746DT9gxRNpd+ZFus5yKNP+oa3SBEYlqhN03HwMObOulO5
Utwxr/mkN5+DkfpzhtEQKcpP9swo9nAQ91vZ0vtsKayu0WRzERzom6697RiS
wJO493GrkIMDb1Zm1JdLsDeT22/B56DieVuKR7IE7rYp5kfMObjamOx0z0sC
KpF5hnjNhq3SL3DKVIKx5qSs0U421AN2bq5tYiinyRddN9hYUBbdoD4uRu6O
Yn/PIjaWE49/IsLEiOO70zsz2JiXFRQzzRKjNeqtjzaSDZXur1zVSxF2xfPb
U/zZYJibqCqviTB+YTjxmTMbJUqrQds9IpxOPJ2mZrBxdlvQE6ZIhLsx9s2e
UywkbC046bJIBG1a0PbBOhZKs+TjHr8LMRvobXcwkwVJElnXfkqIhPGoghMb
WPhZYSZJDRfifWvJy26GsT+4xKf2CyGYja6GY/0ERiqPPh4YF+Dv+5FM13IC
prELPRyuC6BQmi1lJBCQX+ortioUYIZnPVEbSmC0ublDmy3ArxEnIn6QE2jo
Wht155AAZYtqrGZEBPjh09fV+wWgp7InroBA77mg8KoMAVq8qyPM1hOoFmbq
uo3/LCk5NX+ND4F/AAUPGXY=
                    "]]}}]}, {}, {}}, {{}, {}, 
                Annotation[{
                  Directive[
                   Opacity[1.], 
                   AbsoluteThickness[2], 
                   RGBColor[
                   0.6666666666666666, 0.6666666666666666, 
                    0.6666666666666666], 
                   Thickness[0.002]], 
                  Line[CompressedData["
1:eJwVzn0wlAkAx/FV26nj2jutplaefXb3safQaeQ16bev1noqL6HVcrWtuQnH
eUtdIvS6cqJMnZdKO2pKeZlcKke5k2PpUnEhlSkvo6O8nVQut/fHb77z+e/H
08QGRMxjMBgbjfu/Of2V8xkHRGg3vG/dsZ5AtTijssvoxKSU/LVeBHrOB4ZV
pYvQ7FkdbrqBgDBs+oYmUwRWCjl+FQTqO9dF3jssQumiGssZCYGRpqZ2XbYI
v4efDP9JSUB5ubfYslCEGYHV+O0QAsyYhW52N0TwU5kuZccTGK449rR/TIR/
H0ZwnMsI6AeWeN3+WgxOg/PE8T4Cv/qZylLCxPjYUvK6i82FLJGqbTstRvxY
ZMHJjVzos5Rjbn+KMRvgaXMog4v4bQWnnBZJoEsN3DFQy8W57YHPOBIJ7kfb
NrlPcVGishyw3ivBmYQzqRo2CbaZibriugRjF4cSXjiSUFf+k6t+LcHuOGFb
si+JeVmB0dNcKVoi33vpIkgsJ57+QoRKESt0ZXWkk1hQGlWvOSFF7s5iX/ci
Epp+GxfnVilU09SrzpskrFU+AVNMGUabErNGOkhca0hyeOAhA53AOUu8JVH+
sjXZLUkGV+tks6NmPBx8tyq9rkyGfRn8PnMhD4bG6+/bB2VwJx583iLmIfaP
0qUPSTksrzMUc+E8DNednxgJlqPsVPeM314eHkffW386V457ZjVf9OTzkMea
9A5rliMgNEGXWslD5dCxadYnORr1PzKLDTx47VGy/d280fPkxouJQR5KZpeM
X4vxhkvUAwetCR9J7qbrf77sjdh16j5zgo9LZTsd4l55Y+qDhf4bDz7Kv2rp
1S5XoMDq8p3vt/AhdNz6cTBQgbnRc66vfuAjQTzWdVCnwDMbNjcxiw9CNx7K
uquAU85im7RSPjx0K2jbDwp0Xe081NDAh12q36za0QfbQmbB7eUje1W5FRnl
AxeLTSHVM3w0GtgfPpX4IK9oV692iQCq8/0phic+0Nt1peU4CPDt6ucxlIUS
rGJV2riPAB6VfdwChRJXVJd6YrQCHH5tjrOZSpgEr8kRpAvgGHqBmVOnxDq7
UyEBxQJU1OFo4aQS4r2M/KIaAc51L9znstoXQ9MXnYgOAbTD3fajWl+0lo2v
rX0jwJHV7MwTBb5IXlTo8mghBSv7PYrfOnwRZ2ZbRdpQOGg90MYyoxHR+ChD
t4GCSdWUbJ45DV1cVzwDFFKlzDtTRj+sr9fsNjo5SlDVvZhGxSgl1ogoRN7a
ka+3oNF8izPnLqHgH/Q8zJVDY2JFUeywnAKR/eRN+EoammeLlyk2USgkh77z
X0UjN3/DXJ3Ry6qn+yR2NKTcmQGnzRQsnlo+tnWgcaF5oorrR2HByi01E440
mEFlknf+FEYa29MOu9G4OzmhvBhEYdfWvpk97jReTo7argimMPj327goDxpn
Rc6f5Rn9woKl9fOksfbOmfr9IRQebd+o4IDGGo1IGKSisHlK3WAuoqEXOnwy
GN12JNpjzuhirbQToRSayrPs+yXGv8H9B+y3UZCIC0v/ktI4ul8bdMHou51X
iBYZDUfmnO0yNQXPXbdP18pp3Myr+Jht9K3Zli/LvWkcN8Tdnx9G4T+swAt2

                   "]]}, "Charting`Private`Tag#1"]}}, {}}, "GCFlag" -> True|>,
           "Meta" -> <|
           "DefaultHighlight" -> {"Dynamic", None}, "Index" -> {}, "Function" -> 
            Plot, "GroupHighlight" -> False|>|>, "DynamicHighlight"]], {{{
          {RGBColor[0.368417, 0.506779, 0.709798], 
           
           StyleBox[{{}, {
              LineBox[{{35., 7.002736867117865}, {35., 7.55994332410522}}], 
              LineBox[{{35., 7.55994332410522}, {35., 8.117149781092575}}]}},
            Antialiasing->False]}, 
          {RGBColor[0.368417, 0.506779, 0.709798], 
           
           StyleBox[{{}, {
              LineBox[{{42., 7.62278700984424}, {42., 8.337792092253023}}], 
              LineBox[{{42., 8.337792092253023}, {42., 9.052797174661807}}]}},
            Antialiasing->False]}, 
          {RGBColor[0.368417, 0.506779, 0.709798], 
           
           StyleBox[{{}, {
              LineBox[{{56., 9.84614342093274}, {56., 10.165395006027614`}}], 
              LineBox[{{56., 10.165395006027614`}, {56., 
               10.484646591122488`}}]}},
            Antialiasing->False]}}, {
          {RGBColor[0.368417, 0.506779, 0.709798], 
           
           StyleBox[{
             GeometricTransformationBox[
              LineBox[{}], {{{1., 0.}, {0., 1.}}, {0., 0.}}], 
             GeometricTransformationBox[
              LineBox[{{{35., 8.117149781092575}, 
                 Offset[{3, 0}, {35., 8.117149781092575}]}, {{35., 
                 8.117149781092575}, 
                 Offset[{-3, 0}, {35., 8.117149781092575}]}, {{35., 
                 7.002736867117865}, 
                 Offset[{3, 0}, {35., 7.002736867117865}]}, {{35., 
                 7.002736867117865}, 
                 Offset[{-3, 0}, {35., 7.002736867117865}]}}], {{{1., 0.}, {
               0., 1.}}, {0., 0.}}]},
            Antialiasing->False]}, 
          {RGBColor[0.368417, 0.506779, 0.709798], 
           
           StyleBox[{
             GeometricTransformationBox[
              LineBox[{}], {{{1., 0.}, {0., 1.}}, {0., 0.}}], 
             GeometricTransformationBox[
              LineBox[{{{42., 9.052797174661807}, 
                 Offset[{3, 0}, {42., 9.052797174661807}]}, {{42., 
                 9.052797174661807}, 
                 Offset[{-3, 0}, {42., 9.052797174661807}]}, {{42., 
                 7.62278700984424}, 
                 Offset[{3, 0}, {42., 7.62278700984424}]}, {{42., 
                 7.62278700984424}, 
                 Offset[{-3, 0}, {42., 7.62278700984424}]}}], {{{1., 0.}, {0.,
                1.}}, {0., 0.}}]},
            Antialiasing->False]}, 
          {RGBColor[0.368417, 0.506779, 0.709798], 
           
           StyleBox[{
             GeometricTransformationBox[
              LineBox[{}], {{{1., 0.}, {0., 1.}}, {0., 0.}}], 
             GeometricTransformationBox[
              LineBox[{{{56., 10.484646591122488`}, 
                 Offset[{3, 0}, {56., 10.484646591122488`}]}, {{56., 
                 10.484646591122488`}, 
                 Offset[{-3, 0}, {56., 10.484646591122488`}]}, {{56., 
                 9.84614342093274}, 
                 Offset[{3, 0}, {56., 9.84614342093274}]}, {{56., 
                 9.84614342093274}, 
                 Offset[{-3, 0}, {56., 9.84614342093274}]}}], {{{1., 0.}, {0.,
                1.}}, {0., 0.}}]},
            Antialiasing->False]}}}, 
        InterpretationBox[{
          TagBox[
           TagBox[
            {RGBColor[0.368417, 0.506779, 0.709798], PointSize[
             0.012833333333333334`], AbsoluteThickness[2], 
             PointBox[{{35., 7.55994332410522}, {42., 8.337792092253023}, {
              56., 10.165395006027614`}}]},
            Annotation[#, "Charting`Private`Tag#1"]& ],
           {
           "WolframDynamicHighlight", <|
            "Label" -> {"XYLabel"}, "Ball" -> {"IndicatedBall"}|>}], 
          DynamicBox[(Charting`HighlightActionBox["DynamicHighlight", {}, 
            Slot["HighlightElements"], 
            Slot["LayoutOptions"], 
            Slot["Meta"], 
            Charting`HighlightActionFunction["DynamicHighlight", {{
               Annotation[{
                 Directive[
                  PointSize[0.012833333333333334`], 
                  RGBColor[0.368417, 0.506779, 0.709798], 
                  AbsoluteThickness[2]], 
                 
                 Point[{{35., 7.55994332410522}, {42., 8.337792092253023}, {
                  56., 10.165395006027614`}}]}, "Charting`Private`Tag#1"]}}, <|
             "HighlightElements" -> <|
               "Label" -> {"XYLabel"}, "Ball" -> {"IndicatedBall"}|>, 
              "LayoutOptions" -> <|
               "PlotRange" -> {{34.56250000000008, 56.}, {6.809297438006513, 
                 10.484646591122488`}}, 
                "Frame" -> {{False, False}, {False, False}}, 
                "AxesOrigin" -> {34.56250000000008, 6.809297438006513}, 
                "ImageSize" -> {360, 360/GoldenRatio}, "Axes" -> {True, True},
                 "LabelStyle" -> {}, "AspectRatio" -> GoldenRatio^(-1), 
                "DefaultStyle" -> {
                  Directive[
                   PointSize[0.012833333333333334`], 
                   RGBColor[0.368417, 0.506779, 0.709798], 
                   AbsoluteThickness[2]]}, 
                "HighlightLabelingFunctions" -> <|
                 "CoordinatesToolOptions" -> ({
                    Identity[
                    Part[#, 1]], 
                    Identity[
                    Part[#, 2]]}& ), 
                  "ScalingFunctions" -> {{Identity, Identity}, {
                    Identity, Identity}}|>, "Primitives" -> {}, "GCFlag" -> 
                False|>, 
              "Meta" -> <|
               "DefaultHighlight" -> {"Dynamic", None}, "Index" -> {}, 
                "Function" -> ListPlot, "GroupHighlight" -> False|>|>]]& )[<|
            "HighlightElements" -> <|
              "Label" -> {"XYLabel"}, "Ball" -> {"IndicatedBall"}|>, 
             "LayoutOptions" -> <|
              "PlotRange" -> {{34.56250000000008, 56.}, {6.809297438006513, 
                10.484646591122488`}}, 
               "Frame" -> {{False, False}, {False, False}}, 
               "AxesOrigin" -> {34.56250000000008, 6.809297438006513}, 
               "ImageSize" -> {360, 360/GoldenRatio}, "Axes" -> {True, True}, 
               "LabelStyle" -> {}, "AspectRatio" -> GoldenRatio^(-1), 
               "DefaultStyle" -> {
                 Directive[
                  PointSize[0.012833333333333334`], 
                  RGBColor[0.368417, 0.506779, 0.709798], 
                  AbsoluteThickness[2]]}, 
               "HighlightLabelingFunctions" -> <|"CoordinatesToolOptions" -> ({
                   Identity[
                    Part[#, 1]], 
                   Identity[
                    Part[#, 2]]}& ), 
                 "ScalingFunctions" -> {{Identity, Identity}, {
                   Identity, Identity}}|>, "Primitives" -> {}, "GCFlag" -> 
               False|>, 
             "Meta" -> <|
              "DefaultHighlight" -> {"Dynamic", None}, "Index" -> {}, 
               "Function" -> ListPlot, "GroupHighlight" -> False|>|>],
           
           ImageSizeCache->{{4.503599627370496*^15, -4.503599627370496*^15}, {
            4.503599627370496*^15, -4.503599627370496*^15}}]},
         Annotation[{{
            Annotation[{
              Directive[
               PointSize[0.012833333333333334`], 
               RGBColor[0.368417, 0.506779, 0.709798], 
               AbsoluteThickness[2]], 
              
              Point[{{35., 7.55994332410522}, {42., 8.337792092253023}, {56., 
               10.165395006027614`}}]}, "Charting`Private`Tag#1"]}}, <|
          "HighlightElements" -> <|
            "Label" -> {"XYLabel"}, "Ball" -> {"IndicatedBall"}|>, 
           "LayoutOptions" -> <|
            "PlotRange" -> {{34.56250000000008, 56.}, {6.809297438006513, 
              10.484646591122488`}}, 
             "Frame" -> {{False, False}, {False, False}}, 
             "AxesOrigin" -> {34.56250000000008, 6.809297438006513}, 
             "ImageSize" -> {360, 360/GoldenRatio}, "Axes" -> {True, True}, 
             "LabelStyle" -> {}, "AspectRatio" -> GoldenRatio^(-1), 
             "DefaultStyle" -> {
               Directive[
                PointSize[0.012833333333333334`], 
                RGBColor[0.368417, 0.506779, 0.709798], 
                AbsoluteThickness[2]]}, 
             "HighlightLabelingFunctions" -> <|"CoordinatesToolOptions" -> ({
                 Identity[
                  Part[#, 1]], 
                 Identity[
                  Part[#, 2]]}& ), 
               "ScalingFunctions" -> {{Identity, Identity}, {
                 Identity, Identity}}|>, "Primitives" -> {}, "GCFlag" -> 
             False|>, 
           "Meta" -> <|
            "DefaultHighlight" -> {"Dynamic", None}, "Index" -> {}, 
             "Function" -> ListPlot, "GroupHighlight" -> False|>|>, 
          "DynamicHighlight"]], {{}, {}}}},
      AspectRatio->NCache[GoldenRatio^(-1), 0.6180339887498948],
      Axes->{True, True},
      AxesLabel->{
        FormBox[
         TagBox["\"days\"", HoldForm], TraditionalForm], 
        FormBox[
         TagBox["\"Log(Radiance)\"", HoldForm], TraditionalForm]},
      AxesOrigin->{35.00000044000008, 7.181946157899974},
      DisplayFunction->Identity,
      Frame->{{False, False}, {False, False}},
      FrameLabel->{{None, None}, {None, None}},
      FrameTicks->{{Automatic, Automatic}, {Automatic, Automatic}},
      GridLines->{None, None},
      GridLinesStyle->Directive[
        GrayLevel[0.5, 0.4]],
      ImagePadding->{{27.939096134092892`, 29.123047915372013`}, {
       14.171874999999204`, 17.171875}},
      ImageSize->300,
      Method->{
       "DefaultBoundaryStyle" -> Automatic, 
        "DefaultGraphicsInteraction" -> {
         "Version" -> 1.2, "TrackMousePosition" -> {True, False}, 
          "Effects" -> {
           "Highlight" -> {"ratio" -> 2}, "HighlightPoint" -> {"ratio" -> 2}, 
            "Droplines" -> {
             "freeformCursorMode" -> True, 
              "placement" -> {"x" -> "All", "y" -> "None"}}}}, 
        "DefaultMeshStyle" -> AbsolutePointSize[6], "ScalingFunctions" -> 
        None, "CoordinatesToolOptions" -> {"DisplayFunction" -> ({
            (Identity[#]& )[
             Part[#, 1]], 
            (Identity[#]& )[
             Part[#, 2]]}& ), "CopiedValueFunction" -> ({
            (Identity[#]& )[
             Part[#, 1]], 
            (Identity[#]& )[
             Part[#, 2]]}& )}, "AxesInFront" -> True},
      PlotRange->{{35.00000044, 56.55999956}, {7.181946157899958, 
       10.315866806866072`}},
      PlotRangeClipping->True,
      PlotRangePadding->{{
         Scaled[0.02], 
         Scaled[0.02]}, {0, 0}},
      Ticks->{Automatic, Automatic}], {480., -97.34035322810844}, 
     ImageScaled[{0.5, 0.5}], {300, 185.41019662496845},
     BaseStyle->{Graphics3DBoxOptions -> {SphericalRegion -> False}}]}, {}},
  ImageSize->{660., 300},
  PlotRangePadding->{6, 5}]], "Output",
 CellChangeTimes->{3.915901787914538*^9, 3.915901830748634*^9, 
  3.915901936915658*^9, 3.921935678285809*^9},
 CellLabel->"Out[77]=",ExpressionUUID->"56be88bf-bcf5-4735-b768-5799d8eeee50"],

Cell[BoxData["\<\"600 nCi\"\>"], "Print",
 CellChangeTimes->{3.9159017871460366`*^9, 3.915901830025671*^9, 
  3.915901935121867*^9, 3.9219356786871862`*^9},
 CellLabel->
  "During evaluation of \
In[72]:=",ExpressionUUID->"5b61e2cb-d7be-41f9-ab72-9d567e746b2c"],

Cell[BoxData[
 GraphicsBox[{{}, {InsetBox[
     GraphicsBox[{{}, 
       InterpretationBox[{
         TagBox[
          TagBox[
           {RGBColor[0.368417, 0.506779, 0.709798], PointSize[
            0.012833333333333334`], AbsoluteThickness[2], 
            PointBox[CompressedData["
1:eJxTTMoPSmViYGCQB2IQPWsmCOy038Q8PUTMb5O9Zkz/oa8ae+xV/097Mm33
zv075FpfB+7YZx+bGMh/U/XS/iUFtlzXFx+wnzVLaNeL/nv73wSCVBy0D6p4
zpJ65ul+E2MQOGz/fPeTTM2WN/trRNa5P6w6Yv/N033KiZkf9x/5qgG04aj9
6VVXNm7d9mU/z/XFQBOP22uzCvXUOX/fHwK28IT9KcuaMu9rP/bPAbvvpL1r
4NajkyR+7n9SBTLwlP0eM8UdTr++79cBu/eM/eyfph1f93zdXwJyXsFZ+yQG
y2MdJz/t3wN2/zl7UVWRlez/3+0H+ZmB4YL9285713QcX+xfBvbPBfvZ+lF9
bksf7vd6CLLgov3t03emeiy6tv8d2H8X7RkPcx1QDTy6f9IhkAcu2b9zWufW
VNpsbwb272V7VvVpB9zjj9nfAnnn+mV7IyvVZn65q/Z1YP9fsS/Yq/FrS/E9
eyWQc4Dicxg1blyY99j+GDg8rtrPU9apUjvy3D4rDQSu2avv/L9uzvrX9nzg
8Lluz2u7+n9W2nv7Te4gB163P/nu87v5ZR/tw8DhdcN+yzWFlyoqn+1/gYz7
esPefttnyYV7v9jPA4ffTfvGfXvK97p8swcAaDAEbA==
             "]]},
           Annotation[#, "Charting`Private`Tag#1"]& ],
          {
          "WolframDynamicHighlight", <|
           "Label" -> {"XYLabel"}, "Ball" -> {"IndicatedBall"}|>}], 
         DynamicBox[(Charting`HighlightActionBox["DynamicHighlight", {}, 
           Slot["HighlightElements"], 
           Slot["LayoutOptions"], 
           Slot["Meta"], 
           Charting`HighlightActionFunction["DynamicHighlight", {{
              Annotation[{
                Directive[
                 PointSize[0.012833333333333334`], 
                 RGBColor[0.368417, 0.506779, 0.709798], 
                 AbsoluteThickness[2]], 
                Point[CompressedData["
1:eJxTTMoPSmViYGCQB2IQPWsmCOy038Q8PUTMb5O9Zkz/oa8ae+xV/097Mm33
zv075FpfB+7YZx+bGMh/U/XS/iUFtlzXFx+wnzVLaNeL/nv73wSCVBy0D6p4
zpJ65ul+E2MQOGz/fPeTTM2WN/trRNa5P6w6Yv/N033KiZkf9x/5qgG04aj9
6VVXNm7d9mU/z/XFQBOP22uzCvXUOX/fHwK28IT9KcuaMu9rP/bPAbvvpL1r
4NajkyR+7n9SBTLwlP0eM8UdTr++79cBu/eM/eyfph1f93zdXwJyXsFZ+yQG
y2MdJz/t3wN2/zl7UVWRlez/3+0H+ZmB4YL9285713QcX+xfBvbPBfvZ+lF9
bksf7vd6CLLgov3t03emeiy6tv8d2H8X7RkPcx1QDTy6f9IhkAcu2b9zWufW
VNpsbwb272V7VvVpB9zjj9nfAnnn+mV7IyvVZn65q/Z1YP9fsS/Yq/FrS/E9
eyWQc4Dicxg1blyY99j+GDg8rtrPU9apUjvy3D4rDQSu2avv/L9uzvrX9nzg
8Lluz2u7+n9W2nv7Te4gB163P/nu87v5ZR/tw8DhdcN+yzWFlyoqn+1/gYz7
esPefttnyYV7v9jPA4ffTfvGfXvK97p8swcAaDAEbA==
                 "]]}, "Charting`Private`Tag#1"]}}, <|
            "HighlightElements" -> <|
              "Label" -> {"XYLabel"}, "Ball" -> {"IndicatedBall"}|>, 
             "LayoutOptions" -> <|
              "PlotRange" -> {{0.09375000000000043, 
                0.40000000000000024`}, {-1.800158182933526, 
                1.3917822530019353`}}, 
               "Frame" -> {{False, False}, {False, False}}, 
               "AxesOrigin" -> {0.09375000000000043, -1.800158182933526}, 
               "ImageSize" -> {300, 300/GoldenRatio}, "Axes" -> {True, True}, 
               "LabelStyle" -> {}, "AspectRatio" -> GoldenRatio^(-1), 
               "DefaultStyle" -> {
                 Directive[
                  PointSize[0.012833333333333334`], 
                  RGBColor[0.368417, 0.506779, 0.709798], 
                  AbsoluteThickness[2]]}, 
               "HighlightLabelingFunctions" -> <|"CoordinatesToolOptions" -> ({
                   Identity[
                    Part[#, 1]], 
                   Exp[
                    Part[#, 2]]}& ), 
                 "ScalingFunctions" -> {{Identity, Identity}, {Log, Exp}}|>, 
               "Primitives" -> {}, "GCFlag" -> False|>, 
             "Meta" -> <|
              "DefaultHighlight" -> {"Dynamic", None}, "Index" -> {}, 
               "Function" -> ListLogPlot, "GroupHighlight" -> False|>|>]]& )[<|
           "HighlightElements" -> <|
             "Label" -> {"XYLabel"}, "Ball" -> {"IndicatedBall"}|>, 
            "LayoutOptions" -> <|
             "PlotRange" -> {{0.09375000000000043, 
               0.40000000000000024`}, {-1.800158182933526, 
               1.3917822530019353`}}, 
              "Frame" -> {{False, False}, {False, False}}, 
              "AxesOrigin" -> {0.09375000000000043, -1.800158182933526}, 
              "ImageSize" -> {300, 300/GoldenRatio}, "Axes" -> {True, True}, 
              "LabelStyle" -> {}, "AspectRatio" -> GoldenRatio^(-1), 
              "DefaultStyle" -> {
                Directive[
                 PointSize[0.012833333333333334`], 
                 RGBColor[0.368417, 0.506779, 0.709798], 
                 AbsoluteThickness[2]]}, 
              "HighlightLabelingFunctions" -> <|"CoordinatesToolOptions" -> ({
                  Identity[
                   Part[#, 1]], 
                  Exp[
                   Part[#, 2]]}& ), 
                "ScalingFunctions" -> {{Identity, Identity}, {Log, Exp}}|>, 
              "Primitives" -> {}, "GCFlag" -> False|>, 
            "Meta" -> <|
             "DefaultHighlight" -> {"Dynamic", None}, "Index" -> {}, 
              "Function" -> ListLogPlot, "GroupHighlight" -> False|>|>],
          
          ImageSizeCache->{{4.503599627370496*^15, -4.503599627370496*^15}, {
           4.503599627370496*^15, -4.503599627370496*^15}}]},
        Annotation[{{
           Annotation[{
             Directive[
              PointSize[0.012833333333333334`], 
              RGBColor[0.368417, 0.506779, 0.709798], 
              AbsoluteThickness[2]], 
             Point[CompressedData["
1:eJxTTMoPSmViYGCQB2IQPWsmCOy038Q8PUTMb5O9Zkz/oa8ae+xV/097Mm33
zv075FpfB+7YZx+bGMh/U/XS/iUFtlzXFx+wnzVLaNeL/nv73wSCVBy0D6p4
zpJ65ul+E2MQOGz/fPeTTM2WN/trRNa5P6w6Yv/N033KiZkf9x/5qgG04aj9
6VVXNm7d9mU/z/XFQBOP22uzCvXUOX/fHwK28IT9KcuaMu9rP/bPAbvvpL1r
4NajkyR+7n9SBTLwlP0eM8UdTr++79cBu/eM/eyfph1f93zdXwJyXsFZ+yQG
y2MdJz/t3wN2/zl7UVWRlez/3+0H+ZmB4YL9285713QcX+xfBvbPBfvZ+lF9
bksf7vd6CLLgov3t03emeiy6tv8d2H8X7RkPcx1QDTy6f9IhkAcu2b9zWufW
VNpsbwb272V7VvVpB9zjj9nfAnnn+mV7IyvVZn65q/Z1YP9fsS/Yq/FrS/E9
eyWQc4Dicxg1blyY99j+GDg8rtrPU9apUjvy3D4rDQSu2avv/L9uzvrX9nzg
8Lluz2u7+n9W2nv7Te4gB163P/nu87v5ZR/tw8DhdcN+yzWFlyoqn+1/gYz7
esPefttnyYV7v9jPA4ffTfvGfXvK97p8swcAaDAEbA==
              "]]}, "Charting`Private`Tag#1"]}}, <|
         "HighlightElements" -> <|
           "Label" -> {"XYLabel"}, "Ball" -> {"IndicatedBall"}|>, 
          "LayoutOptions" -> <|
           "PlotRange" -> {{0.09375000000000043, 
             0.40000000000000024`}, {-1.800158182933526, 
             1.3917822530019353`}}, 
            "Frame" -> {{False, False}, {False, False}}, 
            "AxesOrigin" -> {0.09375000000000043, -1.800158182933526}, 
            "ImageSize" -> {300, 300/GoldenRatio}, "Axes" -> {True, True}, 
            "LabelStyle" -> {}, "AspectRatio" -> GoldenRatio^(-1), 
            "DefaultStyle" -> {
              Directive[
               PointSize[0.012833333333333334`], 
               RGBColor[0.368417, 0.506779, 0.709798], 
               AbsoluteThickness[2]]}, 
            "HighlightLabelingFunctions" -> <|"CoordinatesToolOptions" -> ({
                Identity[
                 Part[#, 1]], 
                Exp[
                 Part[#, 2]]}& ), 
              "ScalingFunctions" -> {{Identity, Identity}, {Log, Exp}}|>, 
            "Primitives" -> {}, "GCFlag" -> False|>, 
          "Meta" -> <|
           "DefaultHighlight" -> {"Dynamic", None}, "Index" -> {}, "Function" -> 
            ListLogPlot, "GroupHighlight" -> False|>|>, 
         "DynamicHighlight"]], {{}, {}}},
      AspectRatio->NCache[GoldenRatio^(-1), 0.6180339887498948],
      Axes->{True, True},
      AxesLabel->{
        FormBox[
         TagBox["\"\[Rho]\"", HoldForm], TraditionalForm], 
        FormBox[
         TagBox["\"SSD\"", HoldForm], TraditionalForm]},
      AxesOrigin->{0.09375000000000043, -1.800158182933526},
      DisplayFunction->Identity,
      Frame->{{False, False}, {False, False}},
      FrameLabel->{{None, None}, {None, None}},
      FrameTicks->{{
         Charting`ScaledTicks[{Log, Exp}, {Log, Exp}, "Nice", 
          WorkingPrecision -> 15.954589770191003`, RotateLabel -> 0], 
         Charting`ScaledFrameTicks[{Log, Exp}]}, {Automatic, Automatic}},
      GridLines->{None, None},
      GridLinesStyle->Directive[
        GrayLevel[0.5, 0.4]],
      ImagePadding->{{11.409479435650766`, 13.99609395793891}, {
       14.171874999999147`, 17.171875}},
      ImageSize->300,
      Method->{
       "AxisPadding" -> Scaled[0.02], "DefaultBoundaryStyle" -> Automatic, 
        "DefaultGraphicsInteraction" -> {
         "Version" -> 1.2, "TrackMousePosition" -> {True, False}, 
          "Effects" -> {
           "Highlight" -> {"ratio" -> 2}, "HighlightPoint" -> {"ratio" -> 2}, 
            "Droplines" -> {
             "freeformCursorMode" -> True, 
              "placement" -> {"x" -> "All", "y" -> "None"}}}}, 
        "DefaultMeshStyle" -> AbsolutePointSize[6], "DefaultPlotStyle" -> {
          Directive[
           RGBColor[0.368417, 0.506779, 0.709798], 
           AbsoluteThickness[2]], 
          Directive[
           RGBColor[0.880722, 0.611041, 0.142051], 
           AbsoluteThickness[2]], 
          Directive[
           RGBColor[0.560181, 0.691569, 0.194885], 
           AbsoluteThickness[2]], 
          Directive[
           RGBColor[0.922526, 0.385626, 0.209179], 
           AbsoluteThickness[2]], 
          Directive[
           RGBColor[0.528488, 0.470624, 0.701351], 
           AbsoluteThickness[2]], 
          Directive[
           RGBColor[0.772079, 0.431554, 0.102387], 
           AbsoluteThickness[2]], 
          Directive[
           RGBColor[0.363898, 0.618501, 0.782349], 
           AbsoluteThickness[2]], 
          Directive[
           RGBColor[1, 0.75, 0], 
           AbsoluteThickness[2]], 
          Directive[
           RGBColor[0.647624, 0.37816, 0.614037], 
           AbsoluteThickness[2]], 
          Directive[
           RGBColor[0.571589, 0.586483, 0.], 
           AbsoluteThickness[2]], 
          Directive[
           RGBColor[0.915, 0.3325, 0.2125], 
           AbsoluteThickness[2]], 
          Directive[
           RGBColor[0.40082222609352647`, 0.5220066643438841, 0.85], 
           AbsoluteThickness[2]], 
          Directive[
           RGBColor[
           0.9728288904374106, 0.621644452187053, 0.07336199581899142], 
           AbsoluteThickness[2]], 
          Directive[
           RGBColor[0.736782672705901, 0.358, 0.5030266573755369], 
           AbsoluteThickness[2]], 
          Directive[
           RGBColor[0.28026441037696703`, 0.715, 0.4292089322474965], 
           AbsoluteThickness[2]]}, "DomainPadding" -> Scaled[0.02], 
        "PointSizeFunction" -> "SmallPointSize", "RangePadding" -> 
        Scaled[0.05], "OptimizePlotMarkers" -> True, "IncludeHighlighting" -> 
        "CurrentPoint", "HighlightStyle" -> Automatic, "OptimizePlotMarkers" -> 
        True, "CoordinatesToolOptions" -> {"DisplayFunction" -> ({
            Identity[
             Part[#, 1]], 
            Exp[
             Part[#, 2]]}& ), "CopiedValueFunction" -> ({
            Identity[
             Part[#, 1]], 
            Exp[
             Part[#, 2]]}& )}},
      PlotLabel->FormBox[
       "\"Optimal \[Rho] is 0.2; 59%of basic value\"", TraditionalForm],
      PlotRange->{{0.09375000000000043, 
       0.40000000000000024`}, {-1.800158182933526, 1.3917822530019353`}},
      PlotRangeClipping->True,
      PlotRangePadding->{{
         Scaled[0.02], 
         Scaled[0.02]}, {
         Scaled[0.02], 
         Scaled[0.05]}},
      Ticks->FrontEndValueCache[{Automatic, 
         Charting`ScaledTicks[{Log, Exp}, {Log, Exp}, "Nice", 
          WorkingPrecision -> 15.954589770191003`, RotateLabel -> 0]}, {
        Automatic, {{-1.6094379124341003`, 
           FormBox[
            TagBox[
             InterpretationBox[
              StyleBox["\"0.2\"", ShowStringCharacters -> False], 
              0.2`15.954589770191003, AutoDelete -> True], NumberForm[#, {
               DirectedInfinity[1], 1}]& ], TraditionalForm], {0.01, 
           0.}}, {-0.6931471805599453, 
           FormBox[
            TagBox[
             InterpretationBox[
              StyleBox["\"0.5\"", ShowStringCharacters -> False], 
              0.5`15.954589770191003, AutoDelete -> True], NumberForm[#, {
               DirectedInfinity[1], 1}]& ], TraditionalForm], {0.01, 0.}}, {
          0., 
           FormBox["1", TraditionalForm], {0.01, 0.}}, {0.6931471805599453, 
           FormBox["2", TraditionalForm], {0.01, 0.}}, {-2.3025850929940455`, 
           FormBox[
            TemplateBox[{0, 0}, "Spacer2"], TraditionalForm], {0.005, 
           0.}}, {-1.8971199848858813`, 
           FormBox[
            TemplateBox[{0, 0}, "Spacer2"], TraditionalForm], {0.005, 
           0.}}, {-1.2039728043259361`, 
           FormBox[
            TemplateBox[{0, 0}, "Spacer2"], TraditionalForm], {0.005, 
           0.}}, {-0.916290731874155, 
           FormBox[
            TemplateBox[{0, 0}, "Spacer2"], TraditionalForm], {0.005, 
           0.}}, {-0.5108256237659907, 
           FormBox[
            TemplateBox[{0, 0}, "Spacer2"], TraditionalForm], {0.005, 
           0.}}, {-0.35667494393873245`, 
           FormBox[
            TemplateBox[{0, 0}, "Spacer2"], TraditionalForm], {0.005, 
           0.}}, {-0.2231435513142097, 
           FormBox[
            TemplateBox[{0, 0}, "Spacer2"], TraditionalForm], {0.005, 
           0.}}, {-0.10536051565782628`, 
           FormBox[
            TemplateBox[{0, 0}, "Spacer2"], TraditionalForm], {0.005, 0.}}, {
          0.4054651081081644, 
           FormBox[
            TemplateBox[{0, 0}, "Spacer2"], TraditionalForm], {0.005, 0.}}, {
          1.0986122886681098`, 
           FormBox[
            TemplateBox[{0, 0}, "Spacer2"], TraditionalForm], {0.005, 0.}}, {
          1.3862943611198906`, 
           FormBox[
            TemplateBox[{0, 0}, "Spacer2"], TraditionalForm], {0.005, 0.}}, {
          1.6094379124341003`, 
           FormBox[
            TemplateBox[{0, 0}, "Spacer2"], TraditionalForm], {0.005, 0.}}, {
          1.791759469228055, 
           FormBox[
            TemplateBox[{0, 0}, "Spacer2"], TraditionalForm], {0.005, 0.}}, {
          1.9459101490553132`, 
           FormBox[
            TemplateBox[{0, 0}, "Spacer2"], TraditionalForm], {0.005, 0.}}, {
          2.0794415416798357`, 
           FormBox[
            TemplateBox[{0, 0}, "Spacer2"], TraditionalForm], {0.005, 0.}}, {
          2.1972245773362196`, 
           FormBox[
            TemplateBox[{0, 0}, "Spacer2"], TraditionalForm], {0.005, 0.}}, {
          2.302585092994046, 
           FormBox[
            TemplateBox[{0, 0}, "Spacer2"], TraditionalForm], {0.005, 
           0.}}}}]], {160., -97.34035322810844}, ImageScaled[{0.5, 0.5}], {300, 185.41019662496845},
     BaseStyle->{Graphics3DBoxOptions -> {SphericalRegion -> False}}], 
    InsetBox[
     GraphicsBox[{
       InterpretationBox[{
         TagBox[{GraphicsComplexBox[CompressedData["
1:eJw9lGlQk2cQx0FRZDxAjAdvrhcrFJAj49UYQf9JCAnhVcBYNUKsHJbhEKtU
xGoBgQGBETyLhlFASi06QhCwRQwG5RBEi4oKBpChHF7lCAgKjPbtB/thZ2fn
2f09u/+dWevAvZt3TzMyMvKm7T+f2aOZbhQvRFfOwM/P5hIwiZzFX35DiJBJ
XehPKwm8Lk7V9wwJsZp4+ELmTyC/d8H6m1+LIKiqmBmUQOCWj6nkiEqEIVlq
h/YyAcmPyyqbskT4oWIVX9xM56fLh/gPRUhSffJmjBHY76c+s9JMDD9e2ytz
LhM5uxQdhFiMoJE4F0rKRJ5yYS/7kBjRCSKXlggmGLON/YtLxYg7/6A8+SwT
/pr3J/3fiNGish5PqmRiWroiYozrDtOE6O67XUxYcfTlnB3u8I1RK5zMWJhR
EF4VeMId3UvvxHc7sxDYY7Nm9X13jH8WONzZxgJb6bl51ESCe2qTk91xLFyr
PuD0l0CCx0NepzYVsFDUff8g/4AEOzX71/Y+YCFp3OGo9qoEA9Wj5+pHWGis
Kf3Y3CeBLutiUAuLjb31BYsekR5I/37FqLWEjdfaXMO7rR6QmQ2urwxj40lE
rVvWSQ/oba+MxJ5m45T5iFR1zwO11jGJGRVsaPpTx8w/ecAmsvx6Zycb62Pk
DF++FB2THQqlKQd5UwuGr0VK0TXp18x14uDAWlO384VS2J65WGqxlYPLV4Oc
9v0txS/V56WiWA6K5je0B1vJ8DH+1z9v53Ngy9s+2aeQwWBTHhXSxEGUaKg1
KU0G/iPjVX4GDjhpwzvMdTKU7v/ok7mYC0Eai7KbkCF1Y6PzwAYulsf6TPnz
PLFUkFN4bjcXxx2KmGS4J2Zq/S7vyeCippEx8SnPE8Pt0ccyyrhQ5vYcaXzu
iTH14UeDbVx859wZucxSjhpS+d7NmIRA08VVy+Q4dNCl0p5BIvnNHFxMlIOh
W9RxxY4Eb8clk0ytHHoLyaYmVxLFWhzLHpGjUPlb5mlvEjltsw6vcfbCfEcp
byiIRPDrNsd/gr0gNX51zBBNIsWZkXhC7QWX1jHV2VQSTMcY2Z0WL0y8PBfw
4AKJJHZvk/lsCouSwkVXNSQqphosiqQUEpWvnlXUkpAXtl9YmC1EbWt/1O8k
Ac7x5wM77Sns8vZuX1FJ4l1dXXPacSEMCeMxGxYT8P22U/UNQaE/V8IcLKff
a5rjkvkUZm1zi47Wkah6ui6sNlmIpwLTqTRLAmEVAWfzLSncb5/ibSwlMcN+
yx8GHgWehWtxi5bE410bZQQopJh8cF5yl4StauxGYKIQdm85Wp4FgYPhX5W0
zaMQEGYjmCohYalf+MTOiUIZg1ufeIvES0vzYB9Xur45bUt9NYm6onTHHjEF
+3UrZ4TWkHiRq1CVHBUisq74wnRzArHuJrdH51A4OhFQpaB5S8rGusTLKUh4
Zpv19Lx9bwf3hQso7LTS93JoXlNKhOCzkILVgjy1ju5P9/QKp0FCIaQvP3I+
rV+ZKEHTSt8XvWF47p55BIxLRiXTaP7dhoj4z7Te2WR/iK8Dhag1WJxC80O3
d32IWUvP42df1Ejr5T3qXz2H5l/XDQRH0HyxKLvgmTsFQbiFQEv37xp6M6vS
gwJry7tLu+n/vtwzIr0pY7tuyf/7/BL/C4g6JzY=
            "], {{{}, 
              {RGBColor[
               0.6666666666666666, 0.6666666666666666, 0.6666666666666666], 
               Opacity[0.2], EdgeForm[None], 
               GraphicsGroupBox[
                PolygonBox[{{1, 78, 79, 50, 77, 70, 76, 64, 69, 75, 59, 63, 
                 68, 74, 55, 58, 62, 67, 73, 52, 54, 57, 61, 66, 72, 49, 48, 
                 47, 46, 45, 44, 43, 42, 41, 40, 39, 38, 37, 36, 35, 34, 33, 
                 32, 31, 30, 29, 28, 27, 26, 25, 24, 23, 22, 21, 20, 19, 18, 
                 17, 16, 15, 14, 13, 12, 11, 10, 9, 8, 7, 6, 5, 4, 3, 2, 51, 
                 53, 56, 60, 65, 71}}]]}, {}, {}}, {{}, {}, 
              TagBox[
               {RGBColor[
                0.6666666666666666, 0.6666666666666666, 0.6666666666666666], 
                Thickness[0.002], Opacity[1.], 
                LineBox[{1, 71, 65, 60, 56, 53, 51, 2, 3, 4, 5, 6, 7, 8, 9, 
                 10, 11, 12, 13, 14, 15, 16, 17, 18, 19, 20, 21, 22, 23, 24, 
                 25, 26, 27, 28, 29, 30, 31, 32, 33, 34, 35, 36, 37, 38, 39, 
                 40, 41, 42, 43, 44, 45, 46, 47, 48, 49, 72, 66, 61, 57, 54, 
                 52, 73, 67, 62, 58, 55, 74, 68, 63, 59, 75, 69, 64, 76, 70, 
                 77, 50}]},
               Annotation[#, "Charting`Private`Tag#1"]& ]}}], {}},
          {
          "WolframDynamicHighlight", <|
           "Label" -> {"XYLabel"}, "Ball" -> {"InterpolatedBall"}|>}], 
         DynamicBox[(Charting`HighlightActionBox["DynamicHighlight", {}, 
           Slot["HighlightElements"], 
           Slot["LayoutOptions"], 
           Slot["Meta"], 
           Charting`HighlightActionFunction["DynamicHighlight", {
             GraphicsComplex[CompressedData["
1:eJw9lGlQk2cQx0FRZDxAjAdvrhcrFJAj49UYQf9JCAnhVcBYNUKsHJbhEKtU
xGoBgQGBETyLhlFASi06QhCwRQwG5RBEi4oKBpChHF7lCAgKjPbtB/thZ2fn
2f09u/+dWevAvZt3TzMyMvKm7T+f2aOZbhQvRFfOwM/P5hIwiZzFX35DiJBJ
XehPKwm8Lk7V9wwJsZp4+ELmTyC/d8H6m1+LIKiqmBmUQOCWj6nkiEqEIVlq
h/YyAcmPyyqbskT4oWIVX9xM56fLh/gPRUhSffJmjBHY76c+s9JMDD9e2ytz
LhM5uxQdhFiMoJE4F0rKRJ5yYS/7kBjRCSKXlggmGLON/YtLxYg7/6A8+SwT
/pr3J/3fiNGish5PqmRiWroiYozrDtOE6O67XUxYcfTlnB3u8I1RK5zMWJhR
EF4VeMId3UvvxHc7sxDYY7Nm9X13jH8WONzZxgJb6bl51ESCe2qTk91xLFyr
PuD0l0CCx0NepzYVsFDUff8g/4AEOzX71/Y+YCFp3OGo9qoEA9Wj5+pHWGis
Kf3Y3CeBLutiUAuLjb31BYsekR5I/37FqLWEjdfaXMO7rR6QmQ2urwxj40lE
rVvWSQ/oba+MxJ5m45T5iFR1zwO11jGJGRVsaPpTx8w/ecAmsvx6Zycb62Pk
DF++FB2THQqlKQd5UwuGr0VK0TXp18x14uDAWlO384VS2J65WGqxlYPLV4Oc
9v0txS/V56WiWA6K5je0B1vJ8DH+1z9v53Ngy9s+2aeQwWBTHhXSxEGUaKg1
KU0G/iPjVX4GDjhpwzvMdTKU7v/ok7mYC0Eai7KbkCF1Y6PzwAYulsf6TPnz
PLFUkFN4bjcXxx2KmGS4J2Zq/S7vyeCippEx8SnPE8Pt0ccyyrhQ5vYcaXzu
iTH14UeDbVx859wZucxSjhpS+d7NmIRA08VVy+Q4dNCl0p5BIvnNHFxMlIOh
W9RxxY4Eb8clk0ytHHoLyaYmVxLFWhzLHpGjUPlb5mlvEjltsw6vcfbCfEcp
byiIRPDrNsd/gr0gNX51zBBNIsWZkXhC7QWX1jHV2VQSTMcY2Z0WL0y8PBfw
4AKJJHZvk/lsCouSwkVXNSQqphosiqQUEpWvnlXUkpAXtl9YmC1EbWt/1O8k
Ac7x5wM77Sns8vZuX1FJ4l1dXXPacSEMCeMxGxYT8P22U/UNQaE/V8IcLKff
a5rjkvkUZm1zi47Wkah6ui6sNlmIpwLTqTRLAmEVAWfzLSncb5/ibSwlMcN+
yx8GHgWehWtxi5bE410bZQQopJh8cF5yl4StauxGYKIQdm85Wp4FgYPhX5W0
zaMQEGYjmCohYalf+MTOiUIZg1ufeIvES0vzYB9Xur45bUt9NYm6onTHHjEF
+3UrZ4TWkHiRq1CVHBUisq74wnRzArHuJrdH51A4OhFQpaB5S8rGusTLKUh4
Zpv19Lx9bwf3hQso7LTS93JoXlNKhOCzkILVgjy1ju5P9/QKp0FCIaQvP3I+
rV+ZKEHTSt8XvWF47p55BIxLRiXTaP7dhoj4z7Te2WR/iK8Dhag1WJxC80O3
d32IWUvP42df1Ejr5T3qXz2H5l/XDQRH0HyxKLvgmTsFQbiFQEv37xp6M6vS
gwJry7tLu+n/vtwzIr0pY7tuyf/7/BL/C4g6JzY=
              "], {{{}, {
                 EdgeForm[], 
                 Directive[
                  RGBColor[
                  0.6666666666666666, 0.6666666666666666, 0.6666666666666666], 
                  Opacity[0.2]], 
                 GraphicsGroup[{
                   
                   Polygon[{{1, 78, 79, 50, 77, 70, 76, 64, 69, 75, 59, 63, 
                    68, 74, 55, 58, 62, 67, 73, 52, 54, 57, 61, 66, 72, 49, 
                    48, 47, 46, 45, 44, 43, 42, 41, 40, 39, 38, 37, 36, 35, 
                    34, 33, 32, 31, 30, 29, 28, 27, 26, 25, 24, 23, 22, 21, 
                    20, 19, 18, 17, 16, 15, 14, 13, 12, 11, 10, 9, 8, 7, 6, 5,
                     4, 3, 2, 51, 53, 56, 60, 65, 71}}]}]}, {}, {}}, {{}, {}, 
                Annotation[{
                  Directive[
                   Opacity[1.], 
                   AbsoluteThickness[2], 
                   RGBColor[
                   0.6666666666666666, 0.6666666666666666, 
                    0.6666666666666666], 
                   Thickness[0.002]], 
                  
                  Line[{1, 71, 65, 60, 56, 53, 51, 2, 3, 4, 5, 6, 7, 8, 9, 10,
                    11, 12, 13, 14, 15, 16, 17, 18, 19, 20, 21, 22, 23, 24, 
                   25, 26, 27, 28, 29, 30, 31, 32, 33, 34, 35, 36, 37, 38, 39,
                    40, 41, 42, 43, 44, 45, 46, 47, 48, 49, 72, 66, 61, 57, 
                   54, 52, 73, 67, 62, 58, 55, 74, 68, 63, 59, 75, 69, 64, 76,
                    70, 77, 50}]}, "Charting`Private`Tag#1"]}}], {}}, <|
            "HighlightElements" -> <|
              "Label" -> {"XYLabel"}, "Ball" -> {"InterpolatedBall"}|>, 
             "LayoutOptions" -> <|
              "PlotRange" -> {{35.00000044, 56.55999956}, {6.187837821230255, 
                8.504301348267006}}, 
               "Frame" -> {{False, False}, {False, False}}, 
               "AxesOrigin" -> {35.00000044000008, 6.187837821230269}, 
               "ImageSize" -> {280, 280/GoldenRatio}, "Axes" -> {True, True}, 
               "LabelStyle" -> {}, "AspectRatio" -> GoldenRatio^(-1), 
               "DefaultStyle" -> {
                 Directive[
                  Opacity[1.], 
                  AbsoluteThickness[2], 
                  RGBColor[
                  0.6666666666666666, 0.6666666666666666, 0.6666666666666666], 
                  Thickness[0.002]]}, 
               "HighlightLabelingFunctions" -> <|"CoordinatesToolOptions" -> ({
                   Identity[
                    Part[#, 1]], 
                   Identity[
                    Part[#, 2]]}& ), 
                 "ScalingFunctions" -> {{Identity, Identity}, {
                   Identity, Identity}}|>, "Primitives" -> {{{{}, {
                    EdgeForm[], 
                    Directive[
                    RGBColor[
                    0.6666666666666666, 0.6666666666666666, 
                    0.6666666666666666], 
                    Opacity[0.2]], 
                    GraphicsGroup[{{
                    Polygon[CompressedData["
1:eJxl1Gs0lAkABmBKyeky0nTxze3TxiKXOd12mmjfmTFmjK/QtJWYNpfWcUlb
NmlrEQ7hRNdV4xSytlUnl9CuNBrlEqlVqWiQY126WJehUTi13/7YX/vjPe95
/r2/XqvAfVv2zDAyMvKi829n9pbMNIoXoTtn6Kfn8wn8ZyK9OWOHdhkqpxvN
i2TU/5zo+/p5ZR0Jl9BbWVXuFNhbBy/voa19dpXbKKUQ0p8fuZC2RJxd8NyN
gjDcXKipJVFflO7QK6Fgt2H1rFDazSkRws8iCpaL8tTaeyS8xv1r5tG+oR0K
jqD9ZPcmOQEKKSYfnJbRfmXBCPZ2od2StrWhhkT/u+H94UIKuyx1fVzaoTu6
P8SspxDgZ1fUpCUxWNsSlyygMGe7a3Q07Vl2W3/X8ynwzV2KWzUkLHSLn9o6
Uihn8hoSb5NYVm7olqykIOWbbdFVkcgmB0J87ClErcPSFNrcEy+GdtlR2O3l
1bGKts83XaqvCAoDuVLWcAWJsMqAc/kWFB50TPM3lZE4FP5FafsCek+YtXC6
lESsm8md8XkUjk0GVCtpG5eOS2fQvtcYEf+5hEQSp6+ZMZfCkqRw8TXaLIcY
+d1WT0y+Oh/w8CKJFCdm4km1J5zbDKpzqSSC37Q7/B3sCZnx6+P6aBI57XOO
rHPyxEIHGX8kiESxBsezxxQo9P0184wXCf7OyyaZGgV05tLNzS4kkt/Ow6VE
BZjaJZ1XbUkIS7p5arkChw85V9kxSXzr1BW5wkKBWtL3vasxCd/c3qNNLzxg
UB95PNzOQ20Tc/JTngdGO6KPZ5TzcMK+iEWGe2C2xu/K3gweVsZ6T/vzPbBc
mFN4fg8PwjQ2ZTspR+qmJqehr3ngpo3uZGjlKDvw0TtzKQ9R4pG2pDQ5BI+N
1/jpubDh75jqV8qht66ICmnmomhhY0ewpRwf43/5404+F1euBTnu/0uGn2su
yMSxXBxcb+p6oVAGm7OXysy3cZE3vWj0eqQM3VN+LTxHLjbGKJg+Ahk6pzqV
vqZclAykGhif3GEdWXGjq4uD04wxmeq+O+qsYhIzKjl4GlHnmnXKHTqbq2Ox
Zzh4o8nVD25zh9xseGNVGAf7GgqWPCbdkf7dqnErKQdNtWUfW/ql0GZdCmpl
c5A0YX9Mc02KoZrx8w1jbBT1PDgkOCjFrpID6/sesnG95qDjn0Ipnox4nt5c
wAbH12PLuIkU99Ump3ri2AjstV639oEbJj4L7e9uZ2NWQXh14Ek39Cy/G9/j
xIYlV1fB3ekGnxi10tGMjRnpyggDzw2mCdE997pZ8C95f8r/rQStKquJpCoW
mHON/YvLJIi78LAi+RwLeb6L+ziHJYhOEDu3RrCQs1vZSUgkCBqLc6ZkLBzw
U59dbSaBH7/9NYPHQn66YkTwSIwk1ScvpoGA9IcVVc1ZYnxfuUYgaSFw29tU
elQlxog8tVNzhUB+36KNt74UQ1hdOTsogcCb4lRd74gIa4lHL+X+BEwi5whW
3hQhZEob+uNqAorCjouLs0WoaxuI+o0kMFhf35J2QgR9wkTM10sJVD/bEFaX
LMIzoel0mgUBG5XhZmCiCLbvuBq+OYGXuUpV6TERIuuLL85kECgXJ5S00X+m
04/O37uAwD+DNCc2
                    "]]}}]}, {}, {}}, {{}, {}, 
                   Annotation[{
                    Directive[
                    Opacity[1.], 
                    AbsoluteThickness[2], 
                    RGBColor[
                    0.6666666666666666, 0.6666666666666666, 
                    0.6666666666666666], 
                    Thickness[0.002]], 
                    Line[CompressedData["
1:eJwVznsw1AkAB3BKyfQgbQ+/ff1UHPLY6XXbRn1319q1fkLbVRvb5dEZj3Tl
kq4OYQhTep5aU8i5Tk2s0J20WuURqVOpaJFxHj2cxxKFqfvdH9/5zmfm+8fX
Omj/1r0zjIyMvOn835k9mplGCUJ05Qz+8nI+gTJRoqaVtt4wMn/fAgKvcxWq
kuNCRNUVX55pTsBWNX47KEkIuw8cLc+CQNWLjeG1KUK8EJhOp1sSGKira04/
KYQhcSJ281IC8sL2y4uzhaht7Y/+gyRgEjWHv+q2EKFTurCf1xB4V5ym7xkW
Yh3x5LUsgEB+76JNd74RQVBVMTs4kcBdX1PJMZUIw7K0Du01ApKfVlY2ZYnw
Y8VavriZ3mfIh/lPREhWffFhjBM46K8+v8ZMDH9e21tzLhM5exQdhFiM4NF4
F0rKRJ5ycS/7iBgxiSKXlkgmGHONA4pLxYi/9Lg85QITAZqPZwLei9Gisp5I
rmRiRoYicpzrDtPEmO4HXUxYcfTlnF3u8ItVK5zMWJhVEFEVdNod3cvvJ3Q7
sxDUY7N+3SN3THwVONzfwQJb6bl1zESCh2qTM93xLNysPuT0t0CCZ8NeZ7cU
sFDU/egw/5AEuzUHN/Q+ZiF5wuG49oYEg9VjF+tHWWisKf3c3CeBLutKcAuL
jf31BUuekh7I+GH1mLWEjXfaXMPAdg/IzIY2VYaz8Tyy1i3rjAf0ttdH486x
cdZ8VKp66IFa69ikUxVsaPrTxs2/eMAmqvxWZycbm2LlDD++FB1THQqlKQd5
04tGbkZJ0TXl38x14uDQBlO3S4VS2J6/UmqxnYNrN4KdDvwjxa/Vl6SiOA6K
Fja0h1jJ8Dnht7/u5XNgy9s51aeQwWBTHh3axEG0aLg1OV0G/lPjtf4GDjjp
I7vMdTKUHvzsm7mUC0E6i7KblCHNu9F5cDMXq+J8pwN4nlguyCm8uJeLkw5F
TDLCE7O1/tf2neKippEx+SXPEyPtMSdOlXGhzO051vjKE+Pqo0+H2rj43rkz
aqWlHDWk8qObMQmBpourlslx5LBLpT2DRMr7ebiSJAdDt6Tjuh0J3q6rJpla
OfQWki1NriSKtTiRPSpHofL3zHM+JHLa5hxd7+yFhY5S3nAwiZB3bY7/hnhB
avz2hCGGRKozI+m02gsureOqC2kkmI6xsvstXph8czHw8WUSyezeJvO5FJYk
R4huaEgYl4xJZsyj8KAhMuEr7Th3k3tjtI9PBlYpSkgcjlhR0raAQmC4jWCa
dnhF4IV8SwqP2qd53qUk/L7rVH1LUOjPlTCHyklwTr4a3G1PYY+PT/vqShLZ
ZH+onwOF6PVYmkp7Wdl4l3gVBQnPbKuetqV+8XM7JwplDG590l0Ss+y3/Wng
UeBZuBa3aEkM1DTHp/ApzNnhFhOjIxG2s+tT7Ab6j799USPtvg9DByIEFHZb
6Xs51STeWJqH+LpSSG1O31ZP+9kebxkB2iafnJc9IOEzFlA9T0jhlm4wJJJ2
U2qk4Cttq0V5ah3tuqIMxx4xBfuNa2aF1ZAQi7ILXrpTEERYCLS0dS+ucxok
FEL78qMW1pJwDbuTVelBgbVt4Ope2hXTDRZFUgpJyrcvK2j/BxL3GSA=
                    "]]}, "Charting`Private`Tag#1"]}}, {}}, "GCFlag" -> 
               True|>, 
             "Meta" -> <|
              "DefaultHighlight" -> {"Dynamic", None}, "Index" -> {}, 
               "Function" -> Plot, "GroupHighlight" -> False|>|>]]& )[<|
           "HighlightElements" -> <|
             "Label" -> {"XYLabel"}, "Ball" -> {"InterpolatedBall"}|>, 
            "LayoutOptions" -> <|
             "PlotRange" -> {{35.00000044, 56.55999956}, {6.187837821230255, 
               8.504301348267006}}, 
              "Frame" -> {{False, False}, {False, False}}, 
              "AxesOrigin" -> {35.00000044000008, 6.187837821230269}, 
              "ImageSize" -> {280, 280/GoldenRatio}, "Axes" -> {True, True}, 
              "LabelStyle" -> {}, "AspectRatio" -> GoldenRatio^(-1), 
              "DefaultStyle" -> {
                Directive[
                 Opacity[1.], 
                 AbsoluteThickness[2], 
                 RGBColor[
                 0.6666666666666666, 0.6666666666666666, 0.6666666666666666], 
                 Thickness[0.002]]}, 
              "HighlightLabelingFunctions" -> <|"CoordinatesToolOptions" -> ({
                  Identity[
                   Part[#, 1]], 
                  Identity[
                   Part[#, 2]]}& ), 
                "ScalingFunctions" -> {{Identity, Identity}, {
                  Identity, Identity}}|>, "Primitives" -> {{{{}, {
                   EdgeForm[], 
                   Directive[
                    RGBColor[
                    0.6666666666666666, 0.6666666666666666, 
                    0.6666666666666666], 
                    Opacity[0.2]], 
                   GraphicsGroup[{{
                    Polygon[CompressedData["
1:eJxl1Gs0lAkABmBKyeky0nTxze3TxiKXOd12mmjfmTFmjK/QtJWYNpfWcUlb
NmlrEQ7hRNdV4xSytlUnl9CuNBrlEqlVqWiQY126WJehUTi13/7YX/vjPe95
/r2/XqvAfVv2zDAyMvKi829n9pbMNIoXoTtn6Kfn8wn8ZyK9OWOHdhkqpxvN
i2TU/5zo+/p5ZR0Jl9BbWVXuFNhbBy/voa19dpXbKKUQ0p8fuZC2RJxd8NyN
gjDcXKipJVFflO7QK6Fgt2H1rFDazSkRws8iCpaL8tTaeyS8xv1r5tG+oR0K
jqD9ZPcmOQEKKSYfnJbRfmXBCPZ2od2StrWhhkT/u+H94UIKuyx1fVzaoTu6
P8SspxDgZ1fUpCUxWNsSlyygMGe7a3Q07Vl2W3/X8ynwzV2KWzUkLHSLn9o6
Uihn8hoSb5NYVm7olqykIOWbbdFVkcgmB0J87ClErcPSFNrcEy+GdtlR2O3l
1bGKts83XaqvCAoDuVLWcAWJsMqAc/kWFB50TPM3lZE4FP5FafsCek+YtXC6
lESsm8md8XkUjk0GVCtpG5eOS2fQvtcYEf+5hEQSp6+ZMZfCkqRw8TXaLIcY
+d1WT0y+Oh/w8CKJFCdm4km1J5zbDKpzqSSC37Q7/B3sCZnx6+P6aBI57XOO
rHPyxEIHGX8kiESxBsezxxQo9P0184wXCf7OyyaZGgV05tLNzS4kkt/Ow6VE
BZjaJZ1XbUkIS7p5arkChw85V9kxSXzr1BW5wkKBWtL3vasxCd/c3qNNLzxg
UB95PNzOQ20Tc/JTngdGO6KPZ5TzcMK+iEWGe2C2xu/K3gweVsZ6T/vzPbBc
mFN4fg8PwjQ2ZTspR+qmJqehr3ngpo3uZGjlKDvw0TtzKQ9R4pG2pDQ5BI+N
1/jpubDh75jqV8qht66ICmnmomhhY0ewpRwf43/5404+F1euBTnu/0uGn2su
yMSxXBxcb+p6oVAGm7OXysy3cZE3vWj0eqQM3VN+LTxHLjbGKJg+Ahk6pzqV
vqZclAykGhif3GEdWXGjq4uD04wxmeq+O+qsYhIzKjl4GlHnmnXKHTqbq2Ox
Zzh4o8nVD25zh9xseGNVGAf7GgqWPCbdkf7dqnErKQdNtWUfW/ql0GZdCmpl
c5A0YX9Mc02KoZrx8w1jbBT1PDgkOCjFrpID6/sesnG95qDjn0Ipnox4nt5c
wAbH12PLuIkU99Ump3ri2AjstV639oEbJj4L7e9uZ2NWQXh14Ek39Cy/G9/j
xIYlV1fB3ekGnxi10tGMjRnpyggDzw2mCdE997pZ8C95f8r/rQStKquJpCoW
mHON/YvLJIi78LAi+RwLeb6L+ziHJYhOEDu3RrCQs1vZSUgkCBqLc6ZkLBzw
U59dbSaBH7/9NYPHQn66YkTwSIwk1ScvpoGA9IcVVc1ZYnxfuUYgaSFw29tU
elQlxog8tVNzhUB+36KNt74UQ1hdOTsogcCb4lRd74gIa4lHL+X+BEwi5whW
3hQhZEob+uNqAorCjouLs0WoaxuI+o0kMFhf35J2QgR9wkTM10sJVD/bEFaX
LMIzoel0mgUBG5XhZmCiCLbvuBq+OYGXuUpV6TERIuuLL85kECgXJ5S00X+m
04/O37uAwD+DNCc2
                    "]]}}]}, {}, {}}, {{}, {}, 
                  Annotation[{
                    Directive[
                    Opacity[1.], 
                    AbsoluteThickness[2], 
                    RGBColor[
                    0.6666666666666666, 0.6666666666666666, 
                    0.6666666666666666], 
                    Thickness[0.002]], 
                    Line[CompressedData["
1:eJwVznsw1AkAB3BKyfQgbQ+/ff1UHPLY6XXbRn1319q1fkLbVRvb5dEZj3Tl
kq4OYQhTep5aU8i5Tk2s0J20WuURqVOpaJFxHj2cxxKFqfvdH9/5zmfm+8fX
Omj/1r0zjIyMvOn835k9mplGCUJ05Qz+8nI+gTJRoqaVtt4wMn/fAgKvcxWq
kuNCRNUVX55pTsBWNX47KEkIuw8cLc+CQNWLjeG1KUK8EJhOp1sSGKira04/
KYQhcSJ281IC8sL2y4uzhaht7Y/+gyRgEjWHv+q2EKFTurCf1xB4V5ym7xkW
Yh3x5LUsgEB+76JNd74RQVBVMTs4kcBdX1PJMZUIw7K0Du01ApKfVlY2ZYnw
Y8VavriZ3mfIh/lPREhWffFhjBM46K8+v8ZMDH9e21tzLhM5exQdhFiM4NF4
F0rKRJ5ycS/7iBgxiSKXlkgmGHONA4pLxYi/9Lg85QITAZqPZwLei9Gisp5I
rmRiRoYicpzrDtPEmO4HXUxYcfTlnF3u8ItVK5zMWJhVEFEVdNod3cvvJ3Q7
sxDUY7N+3SN3THwVONzfwQJb6bl1zESCh2qTM93xLNysPuT0t0CCZ8NeZ7cU
sFDU/egw/5AEuzUHN/Q+ZiF5wuG49oYEg9VjF+tHWWisKf3c3CeBLutKcAuL
jf31BUuekh7I+GH1mLWEjXfaXMPAdg/IzIY2VYaz8Tyy1i3rjAf0ttdH486x
cdZ8VKp66IFa69ikUxVsaPrTxs2/eMAmqvxWZycbm2LlDD++FB1THQqlKQd5
04tGbkZJ0TXl38x14uDQBlO3S4VS2J6/UmqxnYNrN4KdDvwjxa/Vl6SiOA6K
Fja0h1jJ8Dnht7/u5XNgy9s51aeQwWBTHh3axEG0aLg1OV0G/lPjtf4GDjjp
I7vMdTKUHvzsm7mUC0E6i7KblCHNu9F5cDMXq+J8pwN4nlguyCm8uJeLkw5F
TDLCE7O1/tf2neKippEx+SXPEyPtMSdOlXGhzO051vjKE+Pqo0+H2rj43rkz
aqWlHDWk8qObMQmBpourlslx5LBLpT2DRMr7ebiSJAdDt6Tjuh0J3q6rJpla
OfQWki1NriSKtTiRPSpHofL3zHM+JHLa5hxd7+yFhY5S3nAwiZB3bY7/hnhB
avz2hCGGRKozI+m02gsureOqC2kkmI6xsvstXph8czHw8WUSyezeJvO5FJYk
R4huaEgYl4xJZsyj8KAhMuEr7Th3k3tjtI9PBlYpSkgcjlhR0raAQmC4jWCa
dnhF4IV8SwqP2qd53qUk/L7rVH1LUOjPlTCHyklwTr4a3G1PYY+PT/vqShLZ
ZH+onwOF6PVYmkp7Wdl4l3gVBQnPbKuetqV+8XM7JwplDG590l0Ss+y3/Wng
UeBZuBa3aEkM1DTHp/ApzNnhFhOjIxG2s+tT7Ab6j799USPtvg9DByIEFHZb
6Xs51STeWJqH+LpSSG1O31ZP+9kebxkB2iafnJc9IOEzFlA9T0jhlm4wJJJ2
U2qk4Cttq0V5ah3tuqIMxx4xBfuNa2aF1ZAQi7ILXrpTEERYCLS0dS+ucxok
FEL78qMW1pJwDbuTVelBgbVt4Ope2hXTDRZFUgpJyrcvK2j/BxL3GSA=
                    "]]}, "Charting`Private`Tag#1"]}}, {}}, "GCFlag" -> 
              True|>, "Meta" -> <|
             "DefaultHighlight" -> {"Dynamic", None}, "Index" -> {}, 
              "Function" -> Plot, "GroupHighlight" -> False|>|>],
          
          ImageSizeCache->{{4.503599627370496*^15, -4.503599627370496*^15}, {
           4.503599627370496*^15, -4.503599627370496*^15}}]},
        Annotation[{
          GraphicsComplex[CompressedData["
1:eJw9lGlQk2cQx0FRZDxAjAdvrhcrFJAj49UYQf9JCAnhVcBYNUKsHJbhEKtU
xGoBgQGBETyLhlFASi06QhCwRQwG5RBEi4oKBpChHF7lCAgKjPbtB/thZ2fn
2f09u/+dWevAvZt3TzMyMvKm7T+f2aOZbhQvRFfOwM/P5hIwiZzFX35DiJBJ
XehPKwm8Lk7V9wwJsZp4+ELmTyC/d8H6m1+LIKiqmBmUQOCWj6nkiEqEIVlq
h/YyAcmPyyqbskT4oWIVX9xM56fLh/gPRUhSffJmjBHY76c+s9JMDD9e2ytz
LhM5uxQdhFiMoJE4F0rKRJ5yYS/7kBjRCSKXlggmGLON/YtLxYg7/6A8+SwT
/pr3J/3fiNGish5PqmRiWroiYozrDtOE6O67XUxYcfTlnB3u8I1RK5zMWJhR
EF4VeMId3UvvxHc7sxDYY7Nm9X13jH8WONzZxgJb6bl51ESCe2qTk91xLFyr
PuD0l0CCx0NepzYVsFDUff8g/4AEOzX71/Y+YCFp3OGo9qoEA9Wj5+pHWGis
Kf3Y3CeBLutiUAuLjb31BYsekR5I/37FqLWEjdfaXMO7rR6QmQ2urwxj40lE
rVvWSQ/oba+MxJ5m45T5iFR1zwO11jGJGRVsaPpTx8w/ecAmsvx6Zycb62Pk
DF++FB2THQqlKQd5UwuGr0VK0TXp18x14uDAWlO384VS2J65WGqxlYPLV4Oc
9v0txS/V56WiWA6K5je0B1vJ8DH+1z9v53Ngy9s+2aeQwWBTHhXSxEGUaKg1
KU0G/iPjVX4GDjhpwzvMdTKU7v/ok7mYC0Eai7KbkCF1Y6PzwAYulsf6TPnz
PLFUkFN4bjcXxx2KmGS4J2Zq/S7vyeCippEx8SnPE8Pt0ccyyrhQ5vYcaXzu
iTH14UeDbVx859wZucxSjhpS+d7NmIRA08VVy+Q4dNCl0p5BIvnNHFxMlIOh
W9RxxY4Eb8clk0ytHHoLyaYmVxLFWhzLHpGjUPlb5mlvEjltsw6vcfbCfEcp
byiIRPDrNsd/gr0gNX51zBBNIsWZkXhC7QWX1jHV2VQSTMcY2Z0WL0y8PBfw
4AKJJHZvk/lsCouSwkVXNSQqphosiqQUEpWvnlXUkpAXtl9YmC1EbWt/1O8k
Ac7x5wM77Sns8vZuX1FJ4l1dXXPacSEMCeMxGxYT8P22U/UNQaE/V8IcLKff
a5rjkvkUZm1zi47Wkah6ui6sNlmIpwLTqTRLAmEVAWfzLSncb5/ibSwlMcN+
yx8GHgWehWtxi5bE410bZQQopJh8cF5yl4StauxGYKIQdm85Wp4FgYPhX5W0
zaMQEGYjmCohYalf+MTOiUIZg1ufeIvES0vzYB9Xur45bUt9NYm6onTHHjEF
+3UrZ4TWkHiRq1CVHBUisq74wnRzArHuJrdH51A4OhFQpaB5S8rGusTLKUh4
Zpv19Lx9bwf3hQso7LTS93JoXlNKhOCzkILVgjy1ju5P9/QKp0FCIaQvP3I+
rV+ZKEHTSt8XvWF47p55BIxLRiXTaP7dhoj4z7Te2WR/iK8Dhag1WJxC80O3
d32IWUvP42df1Ejr5T3qXz2H5l/XDQRH0HyxKLvgmTsFQbiFQEv37xp6M6vS
gwJry7tLu+n/vtwzIr0pY7tuyf/7/BL/C4g6JzY=
           "], {{{}, {
              EdgeForm[], 
              Directive[
               RGBColor[
               0.6666666666666666, 0.6666666666666666, 0.6666666666666666], 
               Opacity[0.2]], 
              GraphicsGroup[{
                
                Polygon[{{1, 78, 79, 50, 77, 70, 76, 64, 69, 75, 59, 63, 68, 
                 74, 55, 58, 62, 67, 73, 52, 54, 57, 61, 66, 72, 49, 48, 47, 
                 46, 45, 44, 43, 42, 41, 40, 39, 38, 37, 36, 35, 34, 33, 32, 
                 31, 30, 29, 28, 27, 26, 25, 24, 23, 22, 21, 20, 19, 18, 17, 
                 16, 15, 14, 13, 12, 11, 10, 9, 8, 7, 6, 5, 4, 3, 2, 51, 53, 
                 56, 60, 65, 71}}]}]}, {}, {}}, {{}, {}, 
             Annotation[{
               Directive[
                Opacity[1.], 
                AbsoluteThickness[2], 
                RGBColor[
                0.6666666666666666, 0.6666666666666666, 0.6666666666666666], 
                Thickness[0.002]], 
               
               Line[{1, 71, 65, 60, 56, 53, 51, 2, 3, 4, 5, 6, 7, 8, 9, 10, 
                11, 12, 13, 14, 15, 16, 17, 18, 19, 20, 21, 22, 23, 24, 25, 
                26, 27, 28, 29, 30, 31, 32, 33, 34, 35, 36, 37, 38, 39, 40, 
                41, 42, 43, 44, 45, 46, 47, 48, 49, 72, 66, 61, 57, 54, 52, 
                73, 67, 62, 58, 55, 74, 68, 63, 59, 75, 69, 64, 76, 70, 77, 
                50}]}, "Charting`Private`Tag#1"]}}], {}}, <|
         "HighlightElements" -> <|
           "Label" -> {"XYLabel"}, "Ball" -> {"InterpolatedBall"}|>, 
          "LayoutOptions" -> <|
           "PlotRange" -> {{35.00000044, 56.55999956}, {6.187837821230255, 
             8.504301348267006}}, "Frame" -> {{False, False}, {False, False}},
             "AxesOrigin" -> {35.00000044000008, 6.187837821230269}, 
            "ImageSize" -> {280, 280/GoldenRatio}, "Axes" -> {True, True}, 
            "LabelStyle" -> {}, "AspectRatio" -> GoldenRatio^(-1), 
            "DefaultStyle" -> {
              Directive[
               Opacity[1.], 
               AbsoluteThickness[2], 
               RGBColor[
               0.6666666666666666, 0.6666666666666666, 0.6666666666666666], 
               Thickness[0.002]]}, 
            "HighlightLabelingFunctions" -> <|"CoordinatesToolOptions" -> ({
                Identity[
                 Part[#, 1]], 
                Identity[
                 Part[#, 2]]}& ), 
              "ScalingFunctions" -> {{Identity, Identity}, {
                Identity, Identity}}|>, "Primitives" -> {{{{}, {
                 EdgeForm[], 
                 Directive[
                  RGBColor[
                  0.6666666666666666, 0.6666666666666666, 0.6666666666666666], 
                  Opacity[0.2]], 
                 GraphicsGroup[{{
                    Polygon[CompressedData["
1:eJxl1Gs0lAkABmBKyeky0nTxze3TxiKXOd12mmjfmTFmjK/QtJWYNpfWcUlb
NmlrEQ7hRNdV4xSytlUnl9CuNBrlEqlVqWiQY126WJehUTi13/7YX/vjPe95
/r2/XqvAfVv2zDAyMvKi829n9pbMNIoXoTtn6Kfn8wn8ZyK9OWOHdhkqpxvN
i2TU/5zo+/p5ZR0Jl9BbWVXuFNhbBy/voa19dpXbKKUQ0p8fuZC2RJxd8NyN
gjDcXKipJVFflO7QK6Fgt2H1rFDazSkRws8iCpaL8tTaeyS8xv1r5tG+oR0K
jqD9ZPcmOQEKKSYfnJbRfmXBCPZ2od2StrWhhkT/u+H94UIKuyx1fVzaoTu6
P8SspxDgZ1fUpCUxWNsSlyygMGe7a3Q07Vl2W3/X8ynwzV2KWzUkLHSLn9o6
Uihn8hoSb5NYVm7olqykIOWbbdFVkcgmB0J87ClErcPSFNrcEy+GdtlR2O3l
1bGKts83XaqvCAoDuVLWcAWJsMqAc/kWFB50TPM3lZE4FP5FafsCek+YtXC6
lESsm8md8XkUjk0GVCtpG5eOS2fQvtcYEf+5hEQSp6+ZMZfCkqRw8TXaLIcY
+d1WT0y+Oh/w8CKJFCdm4km1J5zbDKpzqSSC37Q7/B3sCZnx6+P6aBI57XOO
rHPyxEIHGX8kiESxBsezxxQo9P0184wXCf7OyyaZGgV05tLNzS4kkt/Ow6VE
BZjaJZ1XbUkIS7p5arkChw85V9kxSXzr1BW5wkKBWtL3vasxCd/c3qNNLzxg
UB95PNzOQ20Tc/JTngdGO6KPZ5TzcMK+iEWGe2C2xu/K3gweVsZ6T/vzPbBc
mFN4fg8PwjQ2ZTspR+qmJqehr3ngpo3uZGjlKDvw0TtzKQ9R4pG2pDQ5BI+N
1/jpubDh75jqV8qht66ICmnmomhhY0ewpRwf43/5404+F1euBTnu/0uGn2su
yMSxXBxcb+p6oVAGm7OXysy3cZE3vWj0eqQM3VN+LTxHLjbGKJg+Ahk6pzqV
vqZclAykGhif3GEdWXGjq4uD04wxmeq+O+qsYhIzKjl4GlHnmnXKHTqbq2Ox
Zzh4o8nVD25zh9xseGNVGAf7GgqWPCbdkf7dqnErKQdNtWUfW/ql0GZdCmpl
c5A0YX9Mc02KoZrx8w1jbBT1PDgkOCjFrpID6/sesnG95qDjn0Ipnox4nt5c
wAbH12PLuIkU99Ump3ri2AjstV639oEbJj4L7e9uZ2NWQXh14Ek39Cy/G9/j
xIYlV1fB3ekGnxi10tGMjRnpyggDzw2mCdE997pZ8C95f8r/rQStKquJpCoW
mHON/YvLJIi78LAi+RwLeb6L+ziHJYhOEDu3RrCQs1vZSUgkCBqLc6ZkLBzw
U59dbSaBH7/9NYPHQn66YkTwSIwk1ScvpoGA9IcVVc1ZYnxfuUYgaSFw29tU
elQlxog8tVNzhUB+36KNt74UQ1hdOTsogcCb4lRd74gIa4lHL+X+BEwi5whW
3hQhZEob+uNqAorCjouLs0WoaxuI+o0kMFhf35J2QgR9wkTM10sJVD/bEFaX
LMIzoel0mgUBG5XhZmCiCLbvuBq+OYGXuUpV6TERIuuLL85kECgXJ5S00X+m
04/O37uAwD+DNCc2
                    "]]}}]}, {}, {}}, {{}, {}, 
                Annotation[{
                  Directive[
                   Opacity[1.], 
                   AbsoluteThickness[2], 
                   RGBColor[
                   0.6666666666666666, 0.6666666666666666, 
                    0.6666666666666666], 
                   Thickness[0.002]], 
                  Line[CompressedData["
1:eJwVznsw1AkAB3BKyfQgbQ+/ff1UHPLY6XXbRn1319q1fkLbVRvb5dEZj3Tl
kq4OYQhTep5aU8i5Tk2s0J20WuURqVOpaJFxHj2cxxKFqfvdH9/5zmfm+8fX
Omj/1r0zjIyMvOn835k9mplGCUJ05Qz+8nI+gTJRoqaVtt4wMn/fAgKvcxWq
kuNCRNUVX55pTsBWNX47KEkIuw8cLc+CQNWLjeG1KUK8EJhOp1sSGKira04/
KYQhcSJ281IC8sL2y4uzhaht7Y/+gyRgEjWHv+q2EKFTurCf1xB4V5ym7xkW
Yh3x5LUsgEB+76JNd74RQVBVMTs4kcBdX1PJMZUIw7K0Du01ApKfVlY2ZYnw
Y8VavriZ3mfIh/lPREhWffFhjBM46K8+v8ZMDH9e21tzLhM5exQdhFiM4NF4
F0rKRJ5ycS/7iBgxiSKXlkgmGHONA4pLxYi/9Lg85QITAZqPZwLei9Gisp5I
rmRiRoYicpzrDtPEmO4HXUxYcfTlnF3u8ItVK5zMWJhVEFEVdNod3cvvJ3Q7
sxDUY7N+3SN3THwVONzfwQJb6bl1zESCh2qTM93xLNysPuT0t0CCZ8NeZ7cU
sFDU/egw/5AEuzUHN/Q+ZiF5wuG49oYEg9VjF+tHWWisKf3c3CeBLutKcAuL
jf31BUuekh7I+GH1mLWEjXfaXMPAdg/IzIY2VYaz8Tyy1i3rjAf0ttdH486x
cdZ8VKp66IFa69ikUxVsaPrTxs2/eMAmqvxWZycbm2LlDD++FB1THQqlKQd5
04tGbkZJ0TXl38x14uDQBlO3S4VS2J6/UmqxnYNrN4KdDvwjxa/Vl6SiOA6K
Fja0h1jJ8Dnht7/u5XNgy9s51aeQwWBTHh3axEG0aLg1OV0G/lPjtf4GDjjp
I7vMdTKUHvzsm7mUC0E6i7KblCHNu9F5cDMXq+J8pwN4nlguyCm8uJeLkw5F
TDLCE7O1/tf2neKippEx+SXPEyPtMSdOlXGhzO051vjKE+Pqo0+H2rj43rkz
aqWlHDWk8qObMQmBpourlslx5LBLpT2DRMr7ebiSJAdDt6Tjuh0J3q6rJpla
OfQWki1NriSKtTiRPSpHofL3zHM+JHLa5hxd7+yFhY5S3nAwiZB3bY7/hnhB
avz2hCGGRKozI+m02gsureOqC2kkmI6xsvstXph8czHw8WUSyezeJvO5FJYk
R4huaEgYl4xJZsyj8KAhMuEr7Th3k3tjtI9PBlYpSkgcjlhR0raAQmC4jWCa
dnhF4IV8SwqP2qd53qUk/L7rVH1LUOjPlTCHyklwTr4a3G1PYY+PT/vqShLZ
ZH+onwOF6PVYmkp7Wdl4l3gVBQnPbKuetqV+8XM7JwplDG590l0Ss+y3/Wng
UeBZuBa3aEkM1DTHp/ApzNnhFhOjIxG2s+tT7Ab6j799USPtvg9DByIEFHZb
6Xs51STeWJqH+LpSSG1O31ZP+9kebxkB2iafnJc9IOEzFlA9T0jhlm4wJJJ2
U2qk4Cttq0V5ah3tuqIMxx4xBfuNa2aF1ZAQi7ILXrpTEERYCLS0dS+ucxok
FEL78qMW1pJwDbuTVelBgbVt4Ope2hXTDRZFUgpJyrcvK2j/BxL3GSA=
                   "]]}, "Charting`Private`Tag#1"]}}, {}}, "GCFlag" -> True|>,
           "Meta" -> <|
           "DefaultHighlight" -> {"Dynamic", None}, "Index" -> {}, "Function" -> 
            Plot, "GroupHighlight" -> False|>|>, "DynamicHighlight"]], {{{
          {RGBColor[0.368417, 0.506779, 0.709798], 
           
           StyleBox[{{}, {
              LineBox[{{35., 6.3996340597497055`}, {35., 6.513513496031848}}],
               LineBox[{{35., 6.513513496031848}, {35., 6.627392932313991}}]}},
            Antialiasing->False]}, 
          {RGBColor[0.368417, 0.506779, 0.709798], 
           
           StyleBox[{{}, {
              LineBox[{{42., 6.928566467197349}, {42., 7.543992392350093}}], 
              LineBox[{{42., 7.543992392350093}, {42., 8.159418317502837}}]}},
            Antialiasing->False]}, 
          {RGBColor[0.368417, 0.506779, 0.709798], 
           
           StyleBox[{{}, {
              LineBox[{{56., 7.949687947598438}, {56., 8.164693418828579}}], 
              LineBox[{{56., 8.164693418828579}, {56., 8.37969889005872}}]}},
            Antialiasing->False]}}, {
          {RGBColor[0.368417, 0.506779, 0.709798], 
           
           StyleBox[{
             GeometricTransformationBox[
              LineBox[{}], {{{1., 0.}, {0., 1.}}, {0., 0.}}], 
             GeometricTransformationBox[
              LineBox[{{{35., 6.627392932313991}, 
                 Offset[{3, 0}, {35., 6.627392932313991}]}, {{35., 
                 6.627392932313991}, 
                 Offset[{-3, 0}, {35., 6.627392932313991}]}, {{35., 
                 6.3996340597497055`}, 
                 Offset[{3, 0}, {35., 6.3996340597497055`}]}, {{35., 
                 6.3996340597497055`}, 
                 Offset[{-3, 0}, {35., 6.3996340597497055`}]}}], {{{1., 0.}, {
               0., 1.}}, {0., 0.}}]},
            Antialiasing->False]}, 
          {RGBColor[0.368417, 0.506779, 0.709798], 
           
           StyleBox[{
             GeometricTransformationBox[
              LineBox[{}], {{{1., 0.}, {0., 1.}}, {0., 0.}}], 
             GeometricTransformationBox[
              LineBox[{{{42., 8.159418317502837}, 
                 Offset[{3, 0}, {42., 8.159418317502837}]}, {{42., 
                 8.159418317502837}, 
                 Offset[{-3, 0}, {42., 8.159418317502837}]}, {{42., 
                 6.928566467197349}, 
                 Offset[{3, 0}, {42., 6.928566467197349}]}, {{42., 
                 6.928566467197349}, 
                 Offset[{-3, 0}, {42., 6.928566467197349}]}}], {{{1., 0.}, {
               0., 1.}}, {0., 0.}}]},
            Antialiasing->False]}, 
          {RGBColor[0.368417, 0.506779, 0.709798], 
           
           StyleBox[{
             GeometricTransformationBox[
              LineBox[{}], {{{1., 0.}, {0., 1.}}, {0., 0.}}], 
             GeometricTransformationBox[
              LineBox[{{{56., 8.37969889005872}, 
                 Offset[{3, 0}, {56., 8.37969889005872}]}, {{56., 
                 8.37969889005872}, 
                 Offset[{-3, 0}, {56., 8.37969889005872}]}, {{56., 
                 7.949687947598438}, 
                 Offset[{3, 0}, {56., 7.949687947598438}]}, {{56., 
                 7.949687947598438}, 
                 Offset[{-3, 0}, {56., 7.949687947598438}]}}], {{{1., 0.}, {
               0., 1.}}, {0., 0.}}]},
            Antialiasing->False]}}}, 
        InterpretationBox[{
          TagBox[
           TagBox[
            {RGBColor[0.368417, 0.506779, 0.709798], PointSize[
             0.012833333333333334`], AbsoluteThickness[2], 
             PointBox[{{35., 6.513513496031848}, {42., 7.543992392350093}, {
              56., 8.164693418828579}}]},
            Annotation[#, "Charting`Private`Tag#1"]& ],
           {
           "WolframDynamicHighlight", <|
            "Label" -> {"XYLabel"}, "Ball" -> {"IndicatedBall"}|>}], 
          DynamicBox[(Charting`HighlightActionBox["DynamicHighlight", {}, 
            Slot["HighlightElements"], 
            Slot["LayoutOptions"], 
            Slot["Meta"], 
            Charting`HighlightActionFunction["DynamicHighlight", {{
               Annotation[{
                 Directive[
                  PointSize[0.012833333333333334`], 
                  RGBColor[0.368417, 0.506779, 0.709798], 
                  AbsoluteThickness[2]], 
                 
                 Point[{{35., 6.513513496031848}, {42., 7.543992392350093}, {
                  56., 8.164693418828579}}]}, "Charting`Private`Tag#1"]}}, <|
             "HighlightElements" -> <|
               "Label" -> {"XYLabel"}, "Ball" -> {"IndicatedBall"}|>, 
              "LayoutOptions" -> <|
               "PlotRange" -> {{34.56250000000008, 56.}, {6.2896304580658855`,
                  8.37969889005872}}, 
                "Frame" -> {{False, False}, {False, False}}, 
                "AxesOrigin" -> {34.56250000000008, 6.2896304580658855`}, 
                "ImageSize" -> {360, 360/GoldenRatio}, "Axes" -> {True, True},
                 "LabelStyle" -> {}, "AspectRatio" -> GoldenRatio^(-1), 
                "DefaultStyle" -> {
                  Directive[
                   PointSize[0.012833333333333334`], 
                   RGBColor[0.368417, 0.506779, 0.709798], 
                   AbsoluteThickness[2]]}, 
                "HighlightLabelingFunctions" -> <|
                 "CoordinatesToolOptions" -> ({
                    Identity[
                    Part[#, 1]], 
                    Identity[
                    Part[#, 2]]}& ), 
                  "ScalingFunctions" -> {{Identity, Identity}, {
                    Identity, Identity}}|>, "Primitives" -> {}, "GCFlag" -> 
                False|>, 
              "Meta" -> <|
               "DefaultHighlight" -> {"Dynamic", None}, "Index" -> {}, 
                "Function" -> ListPlot, "GroupHighlight" -> False|>|>]]& )[<|
            "HighlightElements" -> <|
              "Label" -> {"XYLabel"}, "Ball" -> {"IndicatedBall"}|>, 
             "LayoutOptions" -> <|
              "PlotRange" -> {{34.56250000000008, 56.}, {6.2896304580658855`, 
                8.37969889005872}}, 
               "Frame" -> {{False, False}, {False, False}}, 
               "AxesOrigin" -> {34.56250000000008, 6.2896304580658855`}, 
               "ImageSize" -> {360, 360/GoldenRatio}, "Axes" -> {True, True}, 
               "LabelStyle" -> {}, "AspectRatio" -> GoldenRatio^(-1), 
               "DefaultStyle" -> {
                 Directive[
                  PointSize[0.012833333333333334`], 
                  RGBColor[0.368417, 0.506779, 0.709798], 
                  AbsoluteThickness[2]]}, 
               "HighlightLabelingFunctions" -> <|"CoordinatesToolOptions" -> ({
                   Identity[
                    Part[#, 1]], 
                   Identity[
                    Part[#, 2]]}& ), 
                 "ScalingFunctions" -> {{Identity, Identity}, {
                   Identity, Identity}}|>, "Primitives" -> {}, "GCFlag" -> 
               False|>, 
             "Meta" -> <|
              "DefaultHighlight" -> {"Dynamic", None}, "Index" -> {}, 
               "Function" -> ListPlot, "GroupHighlight" -> False|>|>],
           
           ImageSizeCache->{{4.503599627370496*^15, -4.503599627370496*^15}, {
            4.503599627370496*^15, -4.503599627370496*^15}}]},
         Annotation[{{
            Annotation[{
              Directive[
               PointSize[0.012833333333333334`], 
               RGBColor[0.368417, 0.506779, 0.709798], 
               AbsoluteThickness[2]], 
              
              Point[{{35., 6.513513496031848}, {42., 7.543992392350093}, {56.,
                8.164693418828579}}]}, "Charting`Private`Tag#1"]}}, <|
          "HighlightElements" -> <|
            "Label" -> {"XYLabel"}, "Ball" -> {"IndicatedBall"}|>, 
           "LayoutOptions" -> <|
            "PlotRange" -> {{34.56250000000008, 56.}, {6.2896304580658855`, 
              8.37969889005872}}, "Frame" -> {{False, False}, {False, False}},
              "AxesOrigin" -> {34.56250000000008, 6.2896304580658855`}, 
             "ImageSize" -> {360, 360/GoldenRatio}, "Axes" -> {True, True}, 
             "LabelStyle" -> {}, "AspectRatio" -> GoldenRatio^(-1), 
             "DefaultStyle" -> {
               Directive[
                PointSize[0.012833333333333334`], 
                RGBColor[0.368417, 0.506779, 0.709798], 
                AbsoluteThickness[2]]}, 
             "HighlightLabelingFunctions" -> <|"CoordinatesToolOptions" -> ({
                 Identity[
                  Part[#, 1]], 
                 Identity[
                  Part[#, 2]]}& ), 
               "ScalingFunctions" -> {{Identity, Identity}, {
                 Identity, Identity}}|>, "Primitives" -> {}, "GCFlag" -> 
             False|>, 
           "Meta" -> <|
            "DefaultHighlight" -> {"Dynamic", None}, "Index" -> {}, 
             "Function" -> ListPlot, "GroupHighlight" -> False|>|>, 
          "DynamicHighlight"]], {{}, {}}}},
      AspectRatio->NCache[GoldenRatio^(-1), 0.6180339887498948],
      Axes->{True, True},
      AxesLabel->{
        FormBox[
         TagBox["\"days\"", HoldForm], TraditionalForm], 
        FormBox[
         TagBox["\"Log(Radiance)\"", HoldForm], TraditionalForm]},
      AxesOrigin->{35.00000044000008, 6.187837821230269},
      DisplayFunction->Identity,
      Frame->{{False, False}, {False, False}},
      FrameLabel->{{None, None}, {None, None}},
      FrameTicks->{{Automatic, Automatic}, {Automatic, Automatic}},
      GridLines->{None, None},
      GridLinesStyle->Directive[
        GrayLevel[0.5, 0.4]],
      ImagePadding->{{27.939096134092892`, 29.123047915372013`}, {
       14.171874999999147`, 17.171875}},
      ImageSize->300,
      Method->{
       "DefaultBoundaryStyle" -> Automatic, 
        "DefaultGraphicsInteraction" -> {
         "Version" -> 1.2, "TrackMousePosition" -> {True, False}, 
          "Effects" -> {
           "Highlight" -> {"ratio" -> 2}, "HighlightPoint" -> {"ratio" -> 2}, 
            "Droplines" -> {
             "freeformCursorMode" -> True, 
              "placement" -> {"x" -> "All", "y" -> "None"}}}}, 
        "DefaultMeshStyle" -> AbsolutePointSize[6], "ScalingFunctions" -> 
        None, "CoordinatesToolOptions" -> {"DisplayFunction" -> ({
            (Identity[#]& )[
             Part[#, 1]], 
            (Identity[#]& )[
             Part[#, 2]]}& ), "CopiedValueFunction" -> ({
            (Identity[#]& )[
             Part[#, 1]], 
            (Identity[#]& )[
             Part[#, 2]]}& )}, "AxesInFront" -> True},
      PlotRange->{{35.00000044, 56.55999956}, {6.187837821230255, 
       8.504301348267006}},
      PlotRangeClipping->True,
      PlotRangePadding->{{
         Scaled[0.02], 
         Scaled[0.02]}, {0, 0}},
      Ticks->{Automatic, Automatic}], {480., -97.34035322810844}, 
     ImageScaled[{0.5, 0.5}], {300, 185.41019662496845},
     BaseStyle->{Graphics3DBoxOptions -> {SphericalRegion -> False}}]}, {}},
  ImageSize->{660., 300},
  PlotRangePadding->{6, 5}]], "Output",
 CellChangeTimes->{3.915901787914538*^9, 3.915901830748634*^9, 
  3.915901936915658*^9, 3.9219356803150606`*^9},
 CellLabel->"Out[83]=",ExpressionUUID->"e82f3e36-0603-4ab1-8344-6de3a521b2e7"]
}, Open  ]],

Cell[CellGroupData[{

Cell[BoxData[
 RowBox[{
  StyleBox[
   RowBox[{"(*", " ", 
    RowBox[{"Figure", " ", "S", ".19"}], " ", "*)"}],
   Background->RGBColor[1, 1, 0.85]], 
  StyleBox["\[IndentingNewLine]",
   Background->RGBColor[1, 1, 0.85]], 
  StyleBox[
   RowBox[{"(*", " ", 
    StyleBox[
     "\"\<Four values of parameters were optimized by simultaneous fitting to \
experimental data of all\nfive mice groups, treated with different doses of \
225Ac-DOTA-trastuzumab.\>\"",
     FontSlant->"Italic"], " ", "*)"}],
   Background->RGBColor[1, 1, 0.85]], 
  StyleBox["\[IndentingNewLine]",
   Background->RGBColor[1, 1, 0.85]], "\[IndentingNewLine]", 
  RowBox[{
   RowBox[{
    RowBox[{"SetBasicParameterValuesReduced", "[", "]"}], ";"}], 
   "\[IndentingNewLine]", "\[IndentingNewLine]", 
   RowBox[{"(*", " ", 
    RowBox[{
    "Setting", " ", "boundaries", " ", "and", " ", "steps", " ", "of", " ", 
     "variation"}], " ", "*)"}], "\[IndentingNewLine]", 
   RowBox[{
    RowBox[{"nnn", "=", "6"}], ";"}], "\[IndentingNewLine]", 
   RowBox[{
    RowBox[{"rhominmin", "=", "0.1"}], ";", 
    RowBox[{"rhominmax", "=", "0.2"}], ";", 
    RowBox[{"rhominstep", "=", 
     RowBox[{"N", "[", 
      RowBox[{
       RowBox[{"(", 
        RowBox[{"rhominmax", "-", "rhominmin"}], ")"}], "/", "nnn"}], "]"}]}],
     ";"}], " ", 
   RowBox[{"(*", " ", 
    RowBox[{
    "minimum", " ", "cancer", " ", "cells", " ", "proliferation", " ", 
     "rate"}], " ", "*)"}], "\[IndentingNewLine]", 
   RowBox[{
    RowBox[{"alphamaxmin", "=", "1000"}], ";", 
    RowBox[{"alphamaxmax", "=", "4000"}], ";", 
    RowBox[{"alphamaxstep", "=", 
     RowBox[{"N", "[", 
      RowBox[{
       RowBox[{"(", 
        RowBox[{"alphamaxmax", "-", "alphamaxmin"}], ")"}], "/", "nnn"}], 
      "]"}]}], ";"}], " ", 
   RowBox[{"(*", " ", 
    RowBox[{"maximum", " ", "cancer", " ", "cell", " ", "radiosensitivity"}], 
    " ", "*)"}], "\[IndentingNewLine]", 
   RowBox[{
    RowBox[{"alphaminmin", "=", "50"}], ";", 
    RowBox[{"alphaminmax", "=", "400"}], ";", 
    RowBox[{"alphaminstep", "=", 
     RowBox[{"N", "[", 
      RowBox[{
       RowBox[{"(", 
        RowBox[{"alphaminmax", "-", "alphaminmin"}], ")"}], "/", "nnn"}], 
      "]"}]}], ";"}], " ", 
   RowBox[{"(*", " ", 
    RowBox[{"minimum", " ", "cancer", " ", "cell", " ", "radiosensitivity"}], 
    " ", "*)"}], "\[IndentingNewLine]", 
   RowBox[{
    RowBox[{"kDmin", "=", "0.1"}], ";", 
    RowBox[{"kDmax", "=", "2"}], ";", 
    RowBox[{"kDstep", "=", 
     RowBox[{"N", "[", 
      RowBox[{
       RowBox[{"(", 
        RowBox[{"kDmax", "-", "kDmin"}], ")"}], "/", 
       RowBox[{"(", 
        RowBox[{"2", "*", "nnn"}], ")"}]}], "]"}]}], ";"}], " ", 
   RowBox[{"(*", " ", 
    RowBox[{
    "sensitivity", " ", "of", " ", "proliferation", " ", "rate", " ", "to", 
     " ", "radiation"}], " ", "*)"}], "\[IndentingNewLine]", 
   "\[IndentingNewLine]", 
   RowBox[{"(*", " ", 
    RowBox[{
    "Table", " ", "which", " ", "will", " ", "contain", " ", "the", " ", 
     "deviations", " ", "of", " ", "simulations", " ", "from", " ", "the", 
     " ", "experimental", " ", "data"}], " ", "*)"}], "\[IndentingNewLine]", 
   RowBox[{
    RowBox[{"result", "=", 
     RowBox[{"Array", "[", 
      RowBox[{"f", ",", 
       RowBox[{"{", 
        RowBox[{
         RowBox[{"Round", "[", 
          RowBox[{
           RowBox[{
            RowBox[{"(", 
             RowBox[{
              RowBox[{
               RowBox[{"(", 
                RowBox[{"rhominmax", "-", "rhominmin"}], ")"}], "/", 
               "rhominstep"}], "+", "1"}], ")"}], "*", 
            RowBox[{"(", 
             RowBox[{
              RowBox[{
               RowBox[{"(", 
                RowBox[{"alphamaxmax", "-", "alphamaxmin"}], ")"}], "/", 
               "alphamaxstep"}], "+", "1"}], ")"}], "*", 
            RowBox[{"(", 
             RowBox[{
              RowBox[{
               RowBox[{"(", 
                RowBox[{"alphaminmax", "-", "alphaminmin"}], ")"}], "/", 
               "alphaminstep"}], "+", "1"}], ")"}], "*", 
            RowBox[{"(", 
             RowBox[{
              RowBox[{
               RowBox[{"(", 
                RowBox[{"kDmax", "-", "kDmin"}], ")"}], "/", "kDstep"}], "+", 
              "1"}], ")"}]}], "+", "1"}], "]"}], ",", "5"}], "}"}]}], "]"}]}],
     ";"}], "\[IndentingNewLine]", 
   RowBox[{
    RowBox[{
     RowBox[{"result", "[", 
      RowBox[{"[", 
       RowBox[{"1", ",", "1"}], "]"}], "]"}], "=", "\"\<rhomin\>\""}], ";"}], 
   "\[IndentingNewLine]", 
   RowBox[{
    RowBox[{
     RowBox[{"result", "[", 
      RowBox[{"[", 
       RowBox[{"1", ",", "2"}], "]"}], "]"}], "=", "\"\<alphamax\>\""}], 
    ";"}], "\[IndentingNewLine]", 
   RowBox[{
    RowBox[{
     RowBox[{"result", "[", 
      RowBox[{"[", 
       RowBox[{"1", ",", "3"}], "]"}], "]"}], "=", "\"\<alphamin\>\""}], 
    ";"}], "\[IndentingNewLine]", 
   RowBox[{
    RowBox[{
     RowBox[{"result", "[", 
      RowBox[{"[", 
       RowBox[{"1", ",", "4"}], "]"}], "]"}], "=", "\"\<kD\>\""}], ";"}], 
   "\[IndentingNewLine]", 
   RowBox[{
    RowBox[{
     RowBox[{"result", "[", 
      RowBox[{"[", 
       RowBox[{"1", ",", "5"}], "]"}], "]"}], "=", "\"\<SSD\>\""}], ";"}], 
   " ", 
   RowBox[{"(*", " ", 
    RowBox[{"sum", " ", "of", " ", "squared", " ", "deviations"}], " ", 
    "*)"}], "\[IndentingNewLine]", "\[IndentingNewLine]", 
   RowBox[{
    RowBox[{"ii", "=", "2"}], ";"}], "\[IndentingNewLine]", 
   RowBox[{
    RowBox[{"For", "[", 
     RowBox[{
      RowBox[{"rhomin", "=", "rhominmin"}], ",", 
      RowBox[{"rhomin", "<=", "rhominmax"}], ",", 
      RowBox[{"rhomin", "=", 
       RowBox[{"rhomin", "+", "rhominstep"}]}], ",", "\[IndentingNewLine]", 
      RowBox[{"For", "[", 
       RowBox[{
        RowBox[{"alphamax", "=", "alphamaxmin"}], ",", 
        RowBox[{"alphamax", "<=", "alphamaxmax"}], ",", 
        RowBox[{"alphamax", "=", 
         RowBox[{"alphamax", "+", "alphamaxstep"}]}], ",", 
        "\[IndentingNewLine]", "\[IndentingNewLine]", 
        RowBox[{
         RowBox[{"NotebookDelete", "[", "pr", "]"}], ";", 
         RowBox[{"(*", " ", 
          RowBox[{"To", " ", "see", " ", "the", " ", "code", " ", "running"}],
           " ", "*)"}], "\[IndentingNewLine]", 
         RowBox[{"pr", "=", 
          RowBox[{"PrintTemporary", "[", 
           RowBox[{"\"\<Current rhomin is \>\"", "<>", 
            RowBox[{"ToString", "[", "rhomin", "]"}], "<>", 
            "\"\<; max value is \>\"", "<>", 
            RowBox[{"ToString", "[", "rhominmax", "]"}], "<>", "\"\<\n\>\"", 
            "<>", "\"\<Current alphamax is \>\"", "<>", 
            RowBox[{"ToString", "[", "alphamax", "]"}], "<>", 
            "\"\<; max value is \>\"", "<>", 
            RowBox[{"ToString", "[", "alphamaxmax", "]"}]}], "]"}]}], ";", 
         "\[IndentingNewLine]", "\[IndentingNewLine]", 
         RowBox[{"For", "[", 
          RowBox[{
           RowBox[{"alphamin", "=", "alphaminmin"}], ",", 
           RowBox[{"alphamin", "<=", "alphaminmax"}], ",", 
           RowBox[{"alphamin", "=", 
            RowBox[{"alphamin", "+", "alphaminstep"}]}], ",", 
           "\[IndentingNewLine]", 
           RowBox[{"For", "[", 
            RowBox[{
             RowBox[{"kD", "=", "kDmin"}], ",", 
             RowBox[{"kD", "<=", "kDmax"}], ",", 
             RowBox[{"kD", "=", 
              RowBox[{"kD", "+", "kDstep"}]}], ",", "\[IndentingNewLine]", 
             "\[IndentingNewLine]", 
             RowBox[{
              RowBox[{"SSD", "=", "0"}], ";", "\[IndentingNewLine]", 
              "\[IndentingNewLine]", 
              RowBox[{"Do", "[", 
               RowBox[{
                RowBox[{
                 RowBox[{"If", "[", 
                  RowBox[{
                   RowBox[{"DnCi", "==", "25"}], ",", 
                   RowBox[{
                    RowBox[{"DaraMean", "=", "Dara25Mean"}], ";", " ", 
                    RowBox[{"DaraData", "=", "Dara25Data"}], ";", " ", 
                    RowBox[{"daysDara", "=", "daysDara25"}], ";", " ", 
                    RowBox[{"DaraErr", "=", "Dara25Err"}]}]}], "]"}], ";", 
                 "\[IndentingNewLine]", 
                 RowBox[{"If", "[", 
                  RowBox[{
                   RowBox[{"DnCi", "==", "50"}], ",", 
                   RowBox[{
                    RowBox[{"DaraMean", "=", "Dara50Mean"}], ";", " ", 
                    RowBox[{"DaraData", "=", "Dara50Data"}], ";", " ", 
                    RowBox[{"daysDara", "=", "daysDara50"}], ";", " ", 
                    RowBox[{"DaraErr", "=", "Dara50Err"}]}]}], "]"}], ";", 
                 "\[IndentingNewLine]", 
                 RowBox[{"If", "[", 
                  RowBox[{
                   RowBox[{"DnCi", "==", "100"}], ",", 
                   RowBox[{
                    RowBox[{"DaraMean", "=", "Dara100Mean"}], ";", " ", 
                    RowBox[{"DaraData", "=", "Dara100Data"}], ";", " ", 
                    RowBox[{"daysDara", "=", "daysDara100"}], ";", " ", 
                    RowBox[{"DaraErr", "=", "Dara100Err"}]}]}], "]"}], ";", 
                 "\[IndentingNewLine]", 
                 RowBox[{"If", "[", 
                  RowBox[{
                   RowBox[{"DnCi", "==", "300"}], ",", 
                   RowBox[{
                    RowBox[{"DaraMean", "=", "Dara300Mean"}], ";", " ", 
                    RowBox[{"DaraData", "=", "Dara300Data"}], ";", " ", 
                    RowBox[{"daysDara", "=", "daysDara300"}], ";", " ", 
                    RowBox[{"DaraErr", "=", "Dara300Err"}]}]}], "]"}], ";", 
                 "\[IndentingNewLine]", 
                 RowBox[{"If", "[", 
                  RowBox[{
                   RowBox[{"DnCi", "==", "600"}], ",", 
                   RowBox[{
                    RowBox[{"DaraMean", "=", "Dara600Mean"}], ";", " ", 
                    RowBox[{"DaraData", "=", "Dara600Data"}], ";", " ", 
                    RowBox[{"daysDara", "=", "daysDara600"}], ";", " ", 
                    RowBox[{"DaraErr", "=", "Dara600Err"}]}]}], "]"}], ";", 
                 "\[IndentingNewLine]", "\[IndentingNewLine]", 
                 RowBox[{"(*", " ", 
                  RowBox[{
                  "The", " ", "day", " ", "of", " ", "the", " ", "last", " ", 
                   "experimental", " ", "value"}], " ", "*)"}], 
                 "\[IndentingNewLine]", 
                 RowBox[{"tEnd", "=", 
                  RowBox[{
                   RowBox[{"DaraData", "[", 
                    RowBox[{"[", 
                    RowBox[{"1", ",", "All", ",", "1"}], "]"}], "]"}], "[", 
                   RowBox[{"[", 
                    RowBox[{"Length", "[", "daysDara", "]"}], "]"}], "]"}]}], 
                 ";", "\[IndentingNewLine]", 
                 RowBox[{"DA1", "=", 
                  RowBox[{"nCpm", "*", "DnCi"}]}], ";", " ", 
                 RowBox[{"(*", " ", 
                  RowBox[{
                  "injected", " ", "amount", " ", "of", " ", 
                   "radionuclides"}], " ", "*)"}], "\[IndentingNewLine]", 
                 RowBox[{"t1", "=", "1"}], ";", " ", 
                 RowBox[{"(*", " ", 
                  RowBox[{
                  "moment", " ", "of", " ", "their", " ", "injection"}], " ", 
                  "*)"}], "\[IndentingNewLine]", 
                 RowBox[{"eta", "=", 
                  RowBox[{"Round", "[", 
                   RowBox[{
                    RowBox[{"202.7", "/", "DA1"}], "-", "1"}], "]"}]}], ";", 
                 " ", 
                 RowBox[{"(*", " ", 
                  RowBox[{
                  "coefficient", " ", "of", " ", "drug", " ", "impurity"}], 
                  " ", "*)"}], "\[IndentingNewLine]", "\[IndentingNewLine]", 
                 RowBox[{"(*", " ", 
                  RowBox[{
                  "the", " ", "coeffient", " ", "of", " ", "transition", " ", 
                   "of", " ", "cell", " ", "number", " ", "to", " ", 
                   "radiance"}], " ", "*)"}], "\[IndentingNewLine]", 
                 RowBox[{"kNR", "=", 
                  RowBox[{
                   RowBox[{"10", "^", 
                    RowBox[{"DaraMean", "[", 
                    RowBox[{"[", 
                    RowBox[{"1", ",", "2"}], "]"}], "]"}]}], "/", "N0"}]}], 
                 ";", "\[IndentingNewLine]", "\[IndentingNewLine]", 
                 RowBox[{"(*", " ", 
                  RowBox[{"Close", "-", "to", "-", 
                   RowBox[{
                   "delta", " ", "function", " ", "of", " ", "drug", " ", 
                    "injection", " ", 
                    RowBox[{"(", 
                    RowBox[{
                    RowBox[{"it", " ", "is", " ", "smooth", " ", "function"}],
                     ",", " ", 
                    RowBox[{
                    "that", " ", "will", " ", "allow", " ", "to", " ", 
                    "avoid", " ", "numerical", " ", "difficulties"}]}], 
                    ")"}]}]}], " ", "*)"}], "\[IndentingNewLine]", 
                 RowBox[{"kk", "=", "250"}], ";", 
                 RowBox[{"(*", " ", 
                  RowBox[{
                   RowBox[{"Technical", " ", "parameter"}], ",", " ", 
                   RowBox[{
                   "which", " ", "largeness", " ", "yields", " ", "sharp", 
                    " ", "function"}]}], " ", "*)"}], "\[IndentingNewLine]", 
                 RowBox[{
                  RowBox[{"AInjFunc", "[", "t_", "]"}], ":=", 
                  RowBox[{
                   FractionBox["DA1", "2"], " ", "*", "kk", "*", 
                   RowBox[{
                    SuperscriptBox[
                    RowBox[{"Sech", "[", 
                    RowBox[{"kk", "*", 
                    RowBox[{"(", 
                    RowBox[{"t", "-", "t1"}], ")"}]}], "]"}], "2"], "/", 
                    "V"}]}]}], ";", "\[IndentingNewLine]", 
                 "\[IndentingNewLine]", 
                 RowBox[{"FullSystemSolutionVarRAO", "[", "]"}], ";", 
                 "\[IndentingNewLine]", "\[IndentingNewLine]", 
                 RowBox[{"Quiet", "[", 
                  RowBox[{"SSD", "=", 
                   RowBox[{"SSD", "+", 
                    RowBox[{"Log10", "[", 
                    RowBox[{"Sum", "[", 
                    RowBox[{
                    RowBox[{
                    RowBox[{"(", 
                    RowBox[{
                    RowBox[{"Log10", "[", 
                    RowBox[{"kNR", "*", 
                    RowBox[{"(", 
                    RowBox[{
                    RowBox[{"NN", "[", 
                    RowBox[{"DaraMean", "[", 
                    RowBox[{"[", 
                    RowBox[{"kk", ",", "1"}], "]"}], "]"}], "]"}], "+", 
                    RowBox[{"DD", "[", 
                    RowBox[{"DaraMean", "[", 
                    RowBox[{"[", 
                    RowBox[{"kk", ",", "1"}], "]"}], "]"}], "]"}]}], ")"}]}], 
                    "]"}], "-", 
                    RowBox[{"DaraMean", "[", 
                    RowBox[{"[", 
                    RowBox[{"kk", ",", "2"}], "]"}], "]"}]}], ")"}], "^", 
                    "2"}], ",", 
                    RowBox[{"{", 
                    RowBox[{"kk", ",", "1", ",", 
                    RowBox[{"Length", "[", "daysDara", "]"}]}], "}"}]}], 
                    "]"}], "]"}]}]}], "]"}]}], ",", "\[IndentingNewLine]", 
                "\[IndentingNewLine]", 
                RowBox[{"{", 
                 RowBox[{"DnCi", ",", 
                  RowBox[{"{", 
                   RowBox[{
                   "25", ",", "50", ",", "100", ",", "300", ",", "600"}], 
                   "}"}]}], "}"}]}], "]"}], ";", "\[IndentingNewLine]", 
              "\[IndentingNewLine]", 
              RowBox[{"(*", " ", 
               RowBox[{
               "Save", " ", "sum", " ", "of", " ", "squared", " ", 
                "deviations"}], " ", "*)"}], " ", "\[IndentingNewLine]", 
              RowBox[{
               RowBox[{"result", "[", 
                RowBox[{"[", 
                 RowBox[{"ii", ",", "1"}], "]"}], "]"}], "=", "rhomin"}], ";",
               "\[IndentingNewLine]", 
              RowBox[{
               RowBox[{"result", "[", 
                RowBox[{"[", 
                 RowBox[{"ii", ",", "2"}], "]"}], "]"}], "=", "alphamax"}], 
              ";", "\[IndentingNewLine]", 
              RowBox[{
               RowBox[{"result", "[", 
                RowBox[{"[", 
                 RowBox[{"ii", ",", "3"}], "]"}], "]"}], "=", "alphamin"}], 
              ";", "\[IndentingNewLine]", 
              RowBox[{
               RowBox[{"result", "[", 
                RowBox[{"[", 
                 RowBox[{"ii", ",", "4"}], "]"}], "]"}], "=", "kD"}], ";", 
              "\[IndentingNewLine]", 
              RowBox[{
               RowBox[{"result", "[", 
                RowBox[{"[", 
                 RowBox[{"ii", ",", "5"}], "]"}], "]"}], "=", "SSD"}], ";", 
              "\[IndentingNewLine]", "\[IndentingNewLine]", 
              RowBox[{"ii", "++"}], ";"}]}], "]"}]}], "]"}]}]}], "]"}]}], 
     "]"}], ";"}], "\[IndentingNewLine]", "\[IndentingNewLine]", 
   RowBox[{"(*", " ", 
    RowBox[{"Find", " ", "optimal", " ", "parameters"}], " ", "*)"}], 
   "\[IndentingNewLine]", "\[IndentingNewLine]", 
   RowBox[{
    RowBox[{"FitInt", " ", "=", " ", 
     RowBox[{"Interpolation", "[", 
      RowBox[{"Thread", "[", 
       RowBox[{"{", 
        RowBox[{
         RowBox[{"result", "[", 
          RowBox[{"[", 
           RowBox[{
            RowBox[{"2", " ", ";;"}], ",", " ", 
            RowBox[{"{", 
             RowBox[{"1", ",", " ", "2", ",", "3", ",", "4"}], "}"}]}], "]"}],
           "]"}], ",", " ", 
         RowBox[{"result", "[", 
          RowBox[{"[", 
           RowBox[{
            RowBox[{"2", " ", ";;"}], ",", " ", "5"}], "]"}], "]"}]}], "}"}], 
       "]"}], "]"}]}], ";"}], "\n", 
   RowBox[{
    RowBox[{"OptVal", " ", "=", " ", 
     RowBox[{"NMinimize", "[", 
      RowBox[{
       RowBox[{"{", 
        RowBox[{
         RowBox[{"FitInt", "[", 
          RowBox[{"rm", ",", " ", "aM", ",", "am", ",", "kd"}], "]"}], ",", 
         " ", 
         RowBox[{
         "rhominmin", " ", "<=", " ", "rm", " ", "<=", " ", "rhominmax"}], 
         ",", " ", 
         RowBox[{
         "alphamaxmin", " ", "<=", " ", "aM", "<=", " ", "alphamaxmax"}], ",",
          " ", 
         RowBox[{
         "alphaminmin", " ", "<=", " ", "am", "<=", " ", "alphaminmax"}], ",",
          " ", 
         RowBox[{"kDmin", " ", "<=", " ", "kd", "<=", " ", "kDmax"}]}], "}"}],
        ",", " ", 
       RowBox[{"{", 
        RowBox[{"rm", ",", " ", "aM", ",", "am", ",", "kd"}], "}"}]}], 
      "]"}]}], ";"}], "\[IndentingNewLine]", "\[IndentingNewLine]", 
   RowBox[{
    RowBox[{"rhomin", "=", 
     RowBox[{"rm", " ", "/.", " ", 
      RowBox[{"OptVal", "[", 
       RowBox[{"[", "2", "]"}], "]"}]}]}], ";"}], "\[IndentingNewLine]", 
   RowBox[{
    RowBox[{"Print", "[", 
     RowBox[{"\"\<Optimal rhomin is \>\"", "<>", 
      RowBox[{"ToString", "[", "rhomin", "]"}]}], "]"}], ";"}], 
   "\[IndentingNewLine]", 
   RowBox[{
    RowBox[{"alphamax", "=", 
     RowBox[{"aM", " ", "/.", " ", 
      RowBox[{"OptVal", "[", 
       RowBox[{"[", "2", "]"}], "]"}]}]}], ";"}], "\[IndentingNewLine]", 
   RowBox[{
    RowBox[{"Print", "[", 
     RowBox[{"\"\<Optimal alphamax is \>\"", "<>", 
      RowBox[{"ToString", "[", "alphamax", "]"}]}], "]"}], ";"}], 
   "\[IndentingNewLine]", 
   RowBox[{
    RowBox[{"alphamin", "=", 
     RowBox[{"am", " ", "/.", " ", 
      RowBox[{"OptVal", "[", 
       RowBox[{"[", "2", "]"}], "]"}]}]}], ";"}], "\[IndentingNewLine]", 
   RowBox[{
    RowBox[{"Print", "[", 
     RowBox[{"\"\<Optimal alphamin is \>\"", "<>", 
      RowBox[{"ToString", "[", "alphamin", "]"}]}], "]"}], ";"}], 
   "\[IndentingNewLine]", 
   RowBox[{
    RowBox[{"kD", "=", 
     RowBox[{"kd", " ", "/.", " ", 
      RowBox[{"OptVal", "[", 
       RowBox[{"[", "2", "]"}], "]"}]}]}], ";"}], "\[IndentingNewLine]", 
   RowBox[{
    RowBox[{"Print", "[", 
     RowBox[{"\"\<Optimal kD is \>\"", "<>", 
      RowBox[{"ToString", "[", "kD", "]"}]}], "]"}], ";"}], 
   "\[IndentingNewLine]", "\[IndentingNewLine]", 
   RowBox[{
    RowBox[{"Do", "[", 
     RowBox[{
      RowBox[{
       RowBox[{"If", "[", 
        RowBox[{
         RowBox[{"DnCi", "==", "25"}], ",", 
         RowBox[{
          RowBox[{"DaraMean", "=", "Dara25Mean"}], ";", " ", 
          RowBox[{"DaraData", "=", "Dara25Data"}], ";", " ", 
          RowBox[{"daysDara", "=", "daysDara25"}], ";", " ", 
          RowBox[{"DaraErr", "=", "Dara25Err"}]}]}], "]"}], ";", 
       "\[IndentingNewLine]", 
       RowBox[{"If", "[", 
        RowBox[{
         RowBox[{"DnCi", "==", "50"}], ",", 
         RowBox[{
          RowBox[{"DaraMean", "=", "Dara50Mean"}], ";", " ", 
          RowBox[{"DaraData", "=", "Dara50Data"}], ";", " ", 
          RowBox[{"daysDara", "=", "daysDara50"}], ";", " ", 
          RowBox[{"DaraErr", "=", "Dara50Err"}]}]}], "]"}], ";", 
       "\[IndentingNewLine]", 
       RowBox[{"If", "[", 
        RowBox[{
         RowBox[{"DnCi", "==", "100"}], ",", 
         RowBox[{
          RowBox[{"DaraMean", "=", "Dara100Mean"}], ";", " ", 
          RowBox[{"DaraData", "=", "Dara100Data"}], ";", " ", 
          RowBox[{"daysDara", "=", "daysDara100"}], ";", " ", 
          RowBox[{"DaraErr", "=", "Dara100Err"}]}]}], "]"}], ";", 
       "\[IndentingNewLine]", 
       RowBox[{"If", "[", 
        RowBox[{
         RowBox[{"DnCi", "==", "300"}], ",", 
         RowBox[{
          RowBox[{"DaraMean", "=", "Dara300Mean"}], ";", " ", 
          RowBox[{"DaraData", "=", "Dara300Data"}], ";", " ", 
          RowBox[{"daysDara", "=", "daysDara300"}], ";", " ", 
          RowBox[{"DaraErr", "=", "Dara300Err"}]}]}], "]"}], ";", 
       "\[IndentingNewLine]", 
       RowBox[{"If", "[", 
        RowBox[{
         RowBox[{"DnCi", "==", "600"}], ",", 
         RowBox[{
          RowBox[{"DaraMean", "=", "Dara600Mean"}], ";", " ", 
          RowBox[{"DaraData", "=", "Dara600Data"}], ";", " ", 
          RowBox[{"daysDara", "=", "daysDara600"}], ";", " ", 
          RowBox[{"DaraErr", "=", "Dara600Err"}]}]}], "]"}], ";", 
       "\[IndentingNewLine]", "\[IndentingNewLine]", 
       RowBox[{"(*", " ", 
        RowBox[{
        "The", " ", "day", " ", "of", " ", "the", " ", "last", " ", 
         "experimental", " ", "value"}], " ", "*)"}], "\[IndentingNewLine]", 
       RowBox[{"tEnd", "=", 
        RowBox[{
         RowBox[{"DaraData", "[", 
          RowBox[{"[", 
           RowBox[{"1", ",", "All", ",", "1"}], "]"}], "]"}], "[", 
         RowBox[{"[", 
          RowBox[{"Length", "[", "daysDara", "]"}], "]"}], "]"}]}], ";", 
       "\[IndentingNewLine]", "\[IndentingNewLine]", 
       RowBox[{"DA1", "=", 
        RowBox[{"nCpm", "*", "DnCi"}]}], ";", " ", 
       RowBox[{"(*", " ", 
        RowBox[{"injected", " ", "amount", " ", "of", " ", "radionuclides"}], 
        " ", "*)"}], "\[IndentingNewLine]", 
       RowBox[{"t1", "=", "1"}], ";", " ", 
       RowBox[{"(*", " ", 
        RowBox[{"moment", " ", "of", " ", "their", " ", "injection"}], " ", 
        "*)"}], "\[IndentingNewLine]", 
       RowBox[{"eta", "=", 
        RowBox[{"Round", "[", 
         RowBox[{
          RowBox[{"202.7", "/", "DA1"}], "-", "1"}], "]"}]}], ";", " ", 
       RowBox[{"(*", " ", 
        RowBox[{"coefficient", " ", "of", " ", "drug", " ", "impurity"}], " ",
         "*)"}], "\[IndentingNewLine]", "\[IndentingNewLine]", 
       RowBox[{"(*", " ", 
        RowBox[{
        "the", " ", "coeffient", " ", "of", " ", "transition", " ", "of", " ",
          "cell", " ", "number", " ", "to", " ", "radiance"}], " ", "*)"}], 
       "\[IndentingNewLine]", 
       RowBox[{"kNR", "=", 
        RowBox[{
         RowBox[{"10", "^", 
          RowBox[{"DaraMean", "[", 
           RowBox[{"[", 
            RowBox[{"1", ",", "2"}], "]"}], "]"}]}], "/", "N0"}]}], ";", 
       "\[IndentingNewLine]", "\[IndentingNewLine]", 
       RowBox[{"(*", " ", 
        RowBox[{"Close", "-", "to", "-", 
         RowBox[{
         "delta", " ", "function", " ", "of", " ", "drug", " ", "injection", 
          " ", 
          RowBox[{"(", 
           RowBox[{
            RowBox[{"it", " ", "is", " ", "smooth", " ", "function"}], ",", 
            " ", 
            RowBox[{
            "that", " ", "will", " ", "allow", " ", "to", " ", "avoid", " ", 
             "numerical", " ", "difficulties"}]}], ")"}]}]}], " ", "*)"}], 
       "\[IndentingNewLine]", 
       RowBox[{"kk", "=", "250"}], ";", 
       RowBox[{"(*", " ", 
        RowBox[{
         RowBox[{"Technical", " ", "parameter"}], ",", " ", 
         RowBox[{
         "which", " ", "largeness", " ", "yields", " ", "sharp", " ", 
          "function"}]}], " ", "*)"}], "\[IndentingNewLine]", 
       RowBox[{
        RowBox[{"AInjFunc", "[", "t_", "]"}], ":=", 
        RowBox[{
         FractionBox["DA1", "2"], " ", "*", "kk", "*", 
         RowBox[{
          SuperscriptBox[
           RowBox[{"Sech", "[", 
            RowBox[{"kk", "*", 
             RowBox[{"(", 
              RowBox[{"t", "-", "t1"}], ")"}]}], "]"}], "2"], "/", "V"}]}]}], 
       ";", "\[IndentingNewLine]", "\[IndentingNewLine]", 
       RowBox[{"FullSystemSolutionVarRAO", "[", "]"}], ";", 
       "\[IndentingNewLine]", "\[IndentingNewLine]", 
       RowBox[{"IS", "=", "300"}], ";", " ", "\[IndentingNewLine]", 
       RowBox[{"(*", " ", 
        RowBox[{
        "Plot", " ", "simulation", " ", "with", " ", "optimal", " ", "rho", 
         " ", "along", " ", "with", " ", "experimental", " ", "data"}], " ", 
        "*)"}], "\[IndentingNewLine]", 
       RowBox[{"PicOptSim", "=", 
        RowBox[{"Show", "[", 
         RowBox[{
          RowBox[{"Plot", "[", 
           RowBox[{
            RowBox[{"{", 
             RowBox[{"{", 
              RowBox[{
               RowBox[{"Log10", "[", 
                RowBox[{"kNR", "*", 
                 RowBox[{"NN", "[", "t", "]"}]}], "]"}], ",", 
               RowBox[{"Log10", "[", 
                RowBox[{"kNR", "*", 
                 RowBox[{"(", 
                  RowBox[{
                   RowBox[{"NN", "[", "t", "]"}], "+", 
                   RowBox[{"DD", "[", "t", "]"}]}], ")"}]}], "]"}]}], "}"}], 
             "}"}], ",", 
            RowBox[{"{", 
             RowBox[{"t", ",", "0", ",", 
              RowBox[{"1.01", "*", "tEnd"}]}], "}"}], ",", 
            RowBox[{"Filling", "->", 
             RowBox[{"{", 
              RowBox[{
               RowBox[{"1", "->", "Axis"}], ",", 
               RowBox[{"2", "->", "Axis"}]}], "}"}]}], ",", 
            RowBox[{"PlotStyle", "->", 
             RowBox[{"{", 
              RowBox[{
               RowBox[{"Directive", "[", 
                RowBox[{
                 RowBox[{"Lighter", "[", "Gray", "]"}], ",", 
                 RowBox[{"Thickness", "[", "0.002", "]"}]}], "]"}], ",", 
               RowBox[{"Directive", "[", 
                RowBox[{
                 RowBox[{"Darker", "[", "Gray", "]"}], ",", 
                 RowBox[{"Thickness", "[", "0.002", "]"}]}], "]"}]}], "}"}]}],
             ",", 
            RowBox[{"PlotRange", "->", 
             RowBox[{"{", 
              RowBox[{"Automatic", ",", 
               RowBox[{"{", 
                RowBox[{"5", ",", "11"}], "}"}]}], "}"}]}], ",", 
            RowBox[{"AxesLabel", "->", 
             RowBox[{"{", 
              RowBox[{"\"\<days\>\"", ",", "\"\<Log(Radiance)\>\""}], "}"}]}],
             ",", "\[IndentingNewLine]", 
            RowBox[{"PlotLabel", "->", 
             RowBox[{"\"\<Dara \>\"", "<>", 
              RowBox[{"ToString", "[", "DnCi", "]"}], "<>", " ", 
              "\"\< nCi\>\""}]}], ",", 
            RowBox[{"ImageSize", "->", "280"}]}], "]"}], ",", 
          RowBox[{"ListPlot", "[", "DaraErr", "]"}], ",", 
          RowBox[{"ImageSize", "->", "IS"}]}], "]"}]}], ";", 
       "\[IndentingNewLine]", "\[IndentingNewLine]", 
       RowBox[{"Print", "[", "PicOptSim", "]"}]}], ",", "\[IndentingNewLine]",
       "\[IndentingNewLine]", 
      RowBox[{"{", 
       RowBox[{"DnCi", ",", 
        RowBox[{"{", 
         RowBox[{"25", ",", "50", ",", "100", ",", "300", ",", "600"}], 
         "}"}]}], "}"}]}], "]"}], ";"}], "\n"}]}]], "Input",
 CellChangeTimes->{{3.915902187589929*^9, 3.915902190046091*^9}, {
   3.9159023424257083`*^9, 3.9159023716283503`*^9}, {3.9159027824521847`*^9, 
   3.9159028147526207`*^9}, {3.9159028613477774`*^9, 
   3.9159029088002076`*^9}, {3.915902945639181*^9, 3.915902975757013*^9}, 
   3.9159030118757486`*^9, {3.915903441954674*^9, 3.9159034741897187`*^9}, {
   3.9159040791779933`*^9, 3.915904085777773*^9}, {3.9159050546409416`*^9, 
   3.915905095061838*^9}, {3.9159087040097303`*^9, 3.9159087052832413`*^9}, 
   3.9159087970290785`*^9, {3.9159090472275105`*^9, 3.9159090681389737`*^9}, {
   3.915909379638443*^9, 3.9159093798229322`*^9}, {3.9218539194365864`*^9, 
   3.92185392095844*^9}, {3.9219357527718115`*^9, 3.9219357532142754`*^9}, {
   3.921935916869656*^9, 
   3.921935917039445*^9}},ExpressionUUID->"dd4739f6-f67b-4585-9638-\
6f1c1986ef11"],

Cell[CellGroupData[{

Cell[BoxData["\<\"Optimal rhomin is 0.2\"\>"], "Print",
 CellChangeTimes->{{3.915903481237306*^9, 3.9159034961603804`*^9}, 
   3.9159040421340094`*^9, 3.915904500685911*^9, 3.9159053704353466`*^9, 
   3.915908961117182*^9, 3.915909295926979*^9, 3.9159093863102036`*^9, 
   3.9159229676870112`*^9, 3.921936277923047*^9},
 CellLabel->
  "During evaluation of \
In[84]:=",ExpressionUUID->"c9b65894-f659-4cc2-883d-59a56f3f5e14"],

Cell[BoxData["\<\"Optimal alphamax is 2354.51\"\>"], "Print",
 CellChangeTimes->{{3.915903481237306*^9, 3.9159034961603804`*^9}, 
   3.9159040421340094`*^9, 3.915904500685911*^9, 3.9159053704353466`*^9, 
   3.915908961117182*^9, 3.915909295926979*^9, 3.9159093863102036`*^9, 
   3.9159229676870112`*^9, 3.921936277925206*^9},
 CellLabel->
  "During evaluation of \
In[84]:=",ExpressionUUID->"8806821e-31ff-4412-8d8e-7a982f4327e3"],

Cell[BoxData["\<\"Optimal alphamin is 87.9684\"\>"], "Print",
 CellChangeTimes->{{3.915903481237306*^9, 3.9159034961603804`*^9}, 
   3.9159040421340094`*^9, 3.915904500685911*^9, 3.9159053704353466`*^9, 
   3.915908961117182*^9, 3.915909295926979*^9, 3.9159093863102036`*^9, 
   3.9159229676870112`*^9, 3.921936277933366*^9},
 CellLabel->
  "During evaluation of \
In[84]:=",ExpressionUUID->"51ef4754-39db-4d69-9e59-ed55c0ed613f"],

Cell[BoxData["\<\"Optimal kD is 0.575067\"\>"], "Print",
 CellChangeTimes->{{3.915903481237306*^9, 3.9159034961603804`*^9}, 
   3.9159040421340094`*^9, 3.915904500685911*^9, 3.9159053704353466`*^9, 
   3.915908961117182*^9, 3.915909295926979*^9, 3.9159093863102036`*^9, 
   3.9159229676870112`*^9, 3.9219362779355335`*^9},
 CellLabel->
  "During evaluation of \
In[84]:=",ExpressionUUID->"801db807-0359-472a-adeb-21f9df2a8057"],

Cell[BoxData[
 GraphicsBox[{
   InterpretationBox[{
     TagBox[{GraphicsComplexBox[CompressedData["
1:eJyV1Xs0VHsbB3BHbim3JLHHYMZoqBPCRNHvMVrmuEQnkk7KEClpnOK4pdxD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        "], {{{}, 
          {RGBColor[
           0.6666666666666666, 0.6666666666666666, 0.6666666666666666], 
           Opacity[0.2], EdgeForm[None], 
           GraphicsGroupBox[
            PolygonBox[{{1, 205, 206, 50, 113, 96, 110, 82, 94, 108, 70, 79, 
             91, 105, 61, 68, 77, 89, 103, 54, 58, 65, 74, 86, 100, 49, 48, 
             47, 46, 45, 44, 43, 42, 41, 40, 39, 38, 37, 36, 35, 34, 33, 32, 
             31, 30, 29, 28, 27, 26, 25, 24, 23, 22, 21, 20, 19, 18, 17, 16, 
             15, 14, 13, 12, 11, 10, 9, 8, 7, 6, 5, 4, 53, 57, 64, 73, 85, 99,
              3, 60, 67, 76, 88, 102, 52, 81, 93, 107, 69, 112, 95, 109, 78, 
             111, 90, 104, 56, 80, 92, 106, 63, 72, 84, 98, 2, 59, 66, 75, 87,
              101, 51, 55, 62, 71, 83, 97}}]]}, {}, 
          {RGBColor[
           0.33333333333333337`, 0.33333333333333337`, 0.33333333333333337`], 
           Opacity[0.2], EdgeForm[None], 
           GraphicsGroupBox[
            PolygonBox[{{114, 203, 204, 163, 202, 193, 201, 185, 192, 200, 
             178, 184, 191, 199, 172, 177, 183, 190, 198, 167, 171, 176, 182, 
             189, 197, 162, 161, 160, 159, 158, 157, 156, 155, 154, 153, 152, 
             151, 150, 149, 148, 147, 146, 145, 144, 143, 142, 141, 140, 139, 
             138, 137, 136, 135, 134, 133, 132, 131, 130, 129, 128, 127, 126, 
             125, 124, 123, 122, 121, 120, 119, 118, 117, 166, 170, 175, 181, 
             188, 196, 116, 165, 169, 174, 180, 187, 195, 115, 164, 168, 173, 
             179, 186, 194}}]]}, {}, {}, {}, {}, {}, {}}, {{}, {}, 
          TagBox[
           {RGBColor[
            0.6666666666666666, 0.6666666666666666, 0.6666666666666666], 
            Thickness[0.002], Opacity[1.], 
            LineBox[{1, 97, 83, 71, 62, 55, 51, 101, 87, 75, 66, 59, 2, 98, 
             84, 72, 63, 106, 92, 80, 56, 104, 90, 111, 78, 109, 95, 112, 69, 
             107, 93, 81, 52, 102, 88, 76, 67, 60, 3, 99, 85, 73, 64, 57, 53, 
             4, 5, 6, 7, 8, 9, 10, 11, 12, 13, 14, 15, 16, 17, 18, 19, 20, 21,
              22, 23, 24, 25, 26, 27, 28, 29, 30, 31, 32, 33, 34, 35, 36, 37, 
             38, 39, 40, 41, 42, 43, 44, 45, 46, 47, 48, 49, 100, 86, 74, 65, 
             58, 54, 103, 89, 77, 68, 61, 105, 91, 79, 70, 108, 94, 82, 110, 
             96, 113, 50}]},
           Annotation[#, "Charting`Private`Tag#1"]& ], 
          TagBox[
           {RGBColor[
            0.33333333333333337`, 0.33333333333333337`, 0.33333333333333337`],
             Thickness[0.002], Opacity[1.], 
            LineBox[{114, 194, 186, 179, 173, 168, 164, 115, 195, 187, 180, 
             174, 169, 165, 116, 196, 188, 181, 175, 170, 166, 117, 118, 119, 
             120, 121, 122, 123, 124, 125, 126, 127, 128, 129, 130, 131, 132, 
             133, 134, 135, 136, 137, 138, 139, 140, 141, 142, 143, 144, 145, 
             146, 147, 148, 149, 150, 151, 152, 153, 154, 155, 156, 157, 158, 
             159, 160, 161, 162, 197, 189, 182, 176, 171, 167, 198, 190, 183, 
             177, 172, 199, 191, 184, 178, 200, 192, 185, 201, 193, 202, 
             163}]},
           Annotation[#, "Charting`Private`Tag#1"]& ]}}], {}},
      {"WolframDynamicHighlight", <|
       "Label" -> {"XYLabel"}, "Ball" -> {"InterpolatedBall"}|>}], 
     DynamicBox[(Charting`HighlightActionBox["DynamicHighlight", {}, 
       Slot["HighlightElements"], 
       Slot["LayoutOptions"], 
       Slot["Meta"], 
       Charting`HighlightActionFunction["DynamicHighlight", {
         GraphicsComplex[CompressedData["
1:eJyV1Xs0VHsbB3BHbim3JLHHYMZoqBPCRNHvMVrmuEQnkk7KEClpnOK4pdxD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          "], {{{}, {
             EdgeForm[], 
             Directive[
              RGBColor[
              0.6666666666666666, 0.6666666666666666, 0.6666666666666666], 
              Opacity[0.2]], 
             GraphicsGroup[{
               
               Polygon[{{1, 205, 206, 50, 113, 96, 110, 82, 94, 108, 70, 79, 
                91, 105, 61, 68, 77, 89, 103, 54, 58, 65, 74, 86, 100, 49, 48,
                 47, 46, 45, 44, 43, 42, 41, 40, 39, 38, 37, 36, 35, 34, 33, 
                32, 31, 30, 29, 28, 27, 26, 25, 24, 23, 22, 21, 20, 19, 18, 
                17, 16, 15, 14, 13, 12, 11, 10, 9, 8, 7, 6, 5, 4, 53, 57, 64, 
                73, 85, 99, 3, 60, 67, 76, 88, 102, 52, 81, 93, 107, 69, 112, 
                95, 109, 78, 111, 90, 104, 56, 80, 92, 106, 63, 72, 84, 98, 2,
                 59, 66, 75, 87, 101, 51, 55, 62, 71, 83, 97}}]}]}, {}, {
             EdgeForm[], 
             Directive[
              RGBColor[
              0.33333333333333337`, 0.33333333333333337`, 
               0.33333333333333337`], 
              Opacity[0.2]], 
             GraphicsGroup[{
               
               Polygon[{{114, 203, 204, 163, 202, 193, 201, 185, 192, 200, 
                178, 184, 191, 199, 172, 177, 183, 190, 198, 167, 171, 176, 
                182, 189, 197, 162, 161, 160, 159, 158, 157, 156, 155, 154, 
                153, 152, 151, 150, 149, 148, 147, 146, 145, 144, 143, 142, 
                141, 140, 139, 138, 137, 136, 135, 134, 133, 132, 131, 130, 
                129, 128, 127, 126, 125, 124, 123, 122, 121, 120, 119, 118, 
                117, 166, 170, 175, 181, 188, 196, 116, 165, 169, 174, 180, 
                187, 195, 115, 164, 168, 173, 179, 186, 
                194}}]}]}, {}, {}, {}, {}, {}, {}}, {{}, {}, 
            Annotation[{
              Directive[
               Opacity[1.], 
               AbsoluteThickness[2], 
               RGBColor[
               0.6666666666666666, 0.6666666666666666, 0.6666666666666666], 
               Thickness[0.002]], 
              
              Line[{1, 97, 83, 71, 62, 55, 51, 101, 87, 75, 66, 59, 2, 98, 84,
                72, 63, 106, 92, 80, 56, 104, 90, 111, 78, 109, 95, 112, 69, 
               107, 93, 81, 52, 102, 88, 76, 67, 60, 3, 99, 85, 73, 64, 57, 
               53, 4, 5, 6, 7, 8, 9, 10, 11, 12, 13, 14, 15, 16, 17, 18, 19, 
               20, 21, 22, 23, 24, 25, 26, 27, 28, 29, 30, 31, 32, 33, 34, 35,
                36, 37, 38, 39, 40, 41, 42, 43, 44, 45, 46, 47, 48, 49, 100, 
               86, 74, 65, 58, 54, 103, 89, 77, 68, 61, 105, 91, 79, 70, 108, 
               94, 82, 110, 96, 113, 50}]}, "Charting`Private`Tag#1"], 
            Annotation[{
              Directive[
               Opacity[1.], 
               AbsoluteThickness[2], 
               RGBColor[
               0.33333333333333337`, 0.33333333333333337`, 
                0.33333333333333337`], 
               Thickness[0.002]], 
              
              Line[{114, 194, 186, 179, 173, 168, 164, 115, 195, 187, 180, 
               174, 169, 165, 116, 196, 188, 181, 175, 170, 166, 117, 118, 
               119, 120, 121, 122, 123, 124, 125, 126, 127, 128, 129, 130, 
               131, 132, 133, 134, 135, 136, 137, 138, 139, 140, 141, 142, 
               143, 144, 145, 146, 147, 148, 149, 150, 151, 152, 153, 154, 
               155, 156, 157, 158, 159, 160, 161, 162, 197, 189, 182, 176, 
               171, 167, 198, 190, 183, 177, 172, 199, 191, 184, 178, 200, 
               192, 185, 201, 193, 202, 163}]}, 
             "Charting`Private`Tag#1"]}}], {}}, <|
        "HighlightElements" -> <|
          "Label" -> {"XYLabel"}, "Ball" -> {"InterpolatedBall"}|>, 
         "LayoutOptions" -> <|
          "PlotRange" -> {{0., 37.36999923734694}, {5., 11.}}, 
           "Frame" -> {{False, False}, {False, False}}, 
           "AxesOrigin" -> {0, 5.000000000000011}, 
           "ImageSize" -> {280, 280/GoldenRatio}, "Axes" -> {True, True}, 
           "LabelStyle" -> {}, "AspectRatio" -> GoldenRatio^(-1), 
           "DefaultStyle" -> {
             Directive[
              Opacity[1.], 
              AbsoluteThickness[2], 
              RGBColor[
              0.33333333333333337`, 0.33333333333333337`, 
               0.33333333333333337`], 
              Thickness[0.002]]}, 
           "HighlightLabelingFunctions" -> <|"CoordinatesToolOptions" -> ({
               Identity[
                Part[#, 1]], 
               Identity[
                Part[#, 2]]}& ), 
             "ScalingFunctions" -> {{Identity, Identity}, {
               Identity, Identity}}|>, "Primitives" -> {{{{}, {
                EdgeForm[], 
                Directive[
                 RGBColor[
                 0.6666666666666666, 0.6666666666666666, 0.6666666666666666], 
                 Opacity[0.2]], 
                GraphicsGroup[{{
                   Polygon[CompressedData["
1:eJxd0Xsw1WsXB3Bv2UKJjqQ87NgXkUJkI5fn66dpH5eTTlQ6xykqKWmrQ9i6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                    "]]}}]}, {}, {
                EdgeForm[], 
                Directive[
                 RGBColor[
                 0.33333333333333337`, 0.33333333333333337`, 
                  0.33333333333333337`], 
                 Opacity[0.2]], 
                GraphicsGroup[{{
                   Polygon[CompressedData["
1:eJxdz3s0lAkYBnCJknJrSHxjzO3T6EoyaxTf49NJg9BSm1LkFKUaFcVIIiTV
Nhkl0sXqSkpnS2rD0kWkjiSRWypyv0xE2jJr95z9Z99z3vOe33nO+8fD8Q/+
ebOqiorKuvH956aPOVfxTmfZKzInRNZPI/CfVf4dfaSPyrg+uTT+74iW0S2P
jEh84M1ryL9BY+NLxWSNcQvcniUzcmjYRdpdcZ1JIjg80DU4m4bF7g7HJEMS
dzPV1Cuu0fAb/dFSM4OE44j93oOXabhJThr5GpA4wmmc33yRhvn+2XkX9Um8
dJG2izJpCNav8uhgkOga6i2/lk7Dt+fE/W+6JMLEgsV+qeP/a8/2xOqQKAp5
MvgghYb0cn18mTYJtfP+OYanaJTLBlla4xYNuOz6kkCj8reUNksNEl5pxZ6b
YmjIT2WLl6qTeN/77TERNd53tVfki4njfWam7g+LpJH+/q3B9HFLaGthdQSN
o0YHc1erkqj7NLn4uB+NKBvB+oxhPrREirjtnjTW+993eDLAh+DD5sAGVxob
vp3Kr+3lI0+YUScX09Af3jTo18PHdz+7pD4nGsecE5Mud/NBH60XOy+joa1S
u6Criw/vGueS2R0OCCI3YqiYD0nI2a2usQ74HG9lrUzm4yqxu97TzAEJnJJV
8iA+oJyiFvUUWMT9EecFPmqFsRs6NwLbW9/kGDP4kIdHx9iqAXFXPhYFdfKQ
wizKTqMozGrcoCwp4KG8SPloYog9Blac6XeT8eC4RywR3bVDxpt7M7Zu5uGP
6lURiu4lyA04rJdsw0P4siDDPZZLMKlDRK3Q4WF4wUQz+5DFEOx+6OrUxsWu
kg0piVdtYf5X9Vq/e1xYBT48ndEtwuHvd5P0ZFwo7nR8E3FFGPExfTbgz8XI
DMP+81tsUGUzWCux5aKwv9xLfP0nlO5QVrrqcXFgJ8Xc2yKEneWp55FtHCSq
F4ZKSCFa5HUaPoUcyOgf8zt9rDH7QrTOTTkHq4dL1madWARBVLt3ZiAHm4qO
G1q/tkK3X1i2DziQzGcJHTWtMGtfTu2rGRwU/57XxvRYCIbqpmtGCjZe3aia
tERuCYvBdRRVwUaLx63EplILzI2+oxZxkQ2hxulzzlMtsFIQGC07wIZeZbRZ
aNx8GL4qWtfjPZ7vaxxq6pqLsaaR3EOL2Oh2X97WvHMOgoY29tVMZyM1VJTW
2mCOgZ7cUP13pqgpsQ2OCRCgVetO1YILppjqW6LBe2OGZQ4uIVnrTFHc6RHv
bk/C4G3qzQZDU6ifG+AxSnlQWB8uNK1ngc4wONSwkIu66oSsB6ks6Dx31lz8
JxsnNUOOTVnPQv4zvY/Oh1nQDS/SjGez4HAu1cbch0DF3n22Ve9M0FlMvbIO
nonA0Pvy9xdNEBun+OziaoD7VWW+j/1NYMLLextmPB3TVMt0slgmuE4unHLJ
XRtHs7tXz2xiQrlUZ8e2scnov+lpypMzIZs0z1s2RxVfdEonWC1j4lZc+mxJ
wBiVG293rIBgIhwFnwwkf1F93isoB3UmfM4/f9ypGKW0s0aTrowScHvx+na1
1SiVF6hkFA8SKGtdc73s9VdqzfJfxKUDBOIGjGc5Xv5KyRvi7zn1E3D43phZ
uOcrxfTwm1zWS+DubStzttFnSk1sFrUrn0ALq6gus6aX6iIK7arTCJyJ6CS8
rnZRjV1hiRVHCIQJDhTO1e2knlR75DrFEghQirXTlnZQgX3Uw/gDBJqCcoWV
ze2UUiu/4tJ+Al5v9H3Vpe1UvbNFzaN9BLYyEr5OktZSN7Iszd2XEpD/um2O
pvQpFZZYUH1SQKAtZlGSrjSf+qIru5ZvTOBIUKmPifQqxZCKGOUMAjWLuwaF
0tMUtyqmbKUugW3NltwgaQKVkSzgpWgT+BvKmHge
                    "]]}}]}, {}, {}, {}, {}, {}, {}}, {{}, {}, 
               Annotation[{
                 Directive[
                  Opacity[1.], 
                  AbsoluteThickness[2], 
                  RGBColor[
                  0.6666666666666666, 0.6666666666666666, 0.6666666666666666], 
                  Thickness[0.002]], 
                 Line[CompressedData["
1:eJwV0Xk01Psfx3G/MpISXUn5MDGLlEJkkOXz8tVpruWmG5V+16+otEgjlzBa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                  "]]}, "Charting`Private`Tag#1"], 
               Annotation[{
                 Directive[
                  Opacity[1.], 
                  AbsoluteThickness[2], 
                  RGBColor[
                  0.33333333333333337`, 0.33333333333333337`, 
                   0.33333333333333337`], 
                  Thickness[0.002]], 
                 Line[CompressedData["
1:eJwVj3k0lAsAxSVKytZY+8aY7dNQiWSeIb7r41QjlV7qpWQ7SqmoKAaJEKrX
ZCqRFk9JtOi8Ql7xaBGpU0hkKRVljUmJFvPm/XHPPb9zzz33XE5g2O+bVFVU
VLyV+t+zJ9zreacKnOW5k2JbZxDY9tqGGyJJoXKOC3gZ2gSaHPtGhJJTFLc+
oWaVLoFDIdU+ppJ8iiERMWoZBLoTFqbrSkqpr7rSy6WzCMj+3DZHU/KIiky7
23hCQGArI2VsiqSZulZgY7HSjYDXS30/dclHqtXduul+DIGOkCLhs9cfKYVW
ad3FfQQ2K8TaWW49VPAn6l7yfgKRgv3lc3V7qYeNnkVLEgmcju4lvPL7qPa+
yLS6QwQ6WRUtuU2DVB9R7tSYRaDkpq0F2+QzpSY2j9tVSsDlZ3tu+Z4xiunp
P7VmkEDS8KzZrnljlKwt+faSIQI1Xeuu1LwYo9Yt/UNcPUxgxdMXNxttx6ni
YAWjcoSAz7knD3rl45R2wXj6pXECUbj7wSD0B/XJeznlos7EjaRsy9DNE1RR
stORuwQT0inzvKVzVPFVp3qS7WImFG46O7ZNTMXQ9dVmPBkTV8gF0y6u1Mbh
wv61xh1MmPKKX0XOmokZqjU6BSxTJCbJPy/zMEBZfY3fg0BT9FZSDXZhxgiO
KJO9vWAKl7OZ9hY+BOr2xjjUvzFF6WO99+6pLOhGVWgms1nQeeKu6fgvGyc0
w49M28gCnWNwsG0BFy2NKQV3MllQPzvMY1TzILdLLTdrZaGy1zN5pTMJg1eZ
19uMzDDdr0qD99Ici12WhRdsMENTlUNYwmYBurRu1c8/b4bMCFFWV5sFhgeK
IvTfmKF/5dLu1zvnIORLwKemmWwIY9q/dPTNxUTHt6KDC9nQexZvHpFkBaOG
ig0D3spc49RZ9+nWWCUIjpfuZ6PT80ZaR7U15sbfUou+wEbDtfopi2Q2sB7Z
QFF1bFT+XdzN9FwAhmrQZRM5G6FWLKGrpi1mx1xtbjDkIKjiqJHdC1v0+0cW
+oCDtaNV6wuOLYQg7qN3bjAHUvqXVa+PHSzPx+tcl3GQpl4eEUoK0Slr0fAp
52D/Toq5t1MIJ5uTT2K7OSgfqvUSX/kN1TsUzzz0uPhmaDR0bos96u1HmkMd
uJDf6vku4orwzcfs8XAgF7bB907l9IuQ+rMkXU/Kxa4q34y0fAdY/Ghc73+b
i9H5k82dwx0h2H3PY0k3F1GLQ4z22CzClB4RtVyHh38a10TL+xehaHOq3nF7
Hlz3iENFJU7IeXnbcOsmHmorFPcnhztjePnpoRVSHjKYFYVZFIXZ7b6Kqrs8
yKLiExzUgKRL7ytCenloFib69gYA27teXp3F4AOKaWpxj4CF3F9JXuAjn9jd
utrcBSmcqjWyED5Cw89s9Uh0wedkWzvFcT68m9yrLHtcEEIG4EslH/ThVrH7
YhraKs3z+/r4+OnvlP5pCY0j7mnpef18FAtzWmRiGvqjQSP+A3wI3m0KbvOg
4fv9ZGnzIB9aInnS9tU0NgaWuTwc5qPlw9TKo/404uwFG3NGlfu0nbAxmsZh
kwNFa1VJCIwz90XG0sh++8pg5mQSbwe/PyDiaKis9Yp9qmSvrMrVQQk0ZCcL
xW7qJETDy3Z9TaHx7K+MbhsNEmrnAq8anaRRKx1haWmTqAh/OHIng4YkrzW5
RsmRYoGjfyaNFevPDCTqkOj7Mlh7OZuG38Cxsu+6JJ4vk3wU5dIQbFzj2cMg
cYjTbvX6Ag2LfZbFF/RJuH5z3nsgT9kPPWHiZ0CiJFdNve4yDf/xX51NhiTC
ooI9wgppWO/ucU03Uv5Z8fg44yoNp1inSx7GJN7x5rWVXqMR8Fw+VcOERPa4
lOtTRCO6c3zLfSX/B4UHb00=
                  "]]}, "Charting`Private`Tag#1"]}}, {}}, "GCFlag" -> True|>, 
         "Meta" -> <|
          "DefaultHighlight" -> {"Dynamic", None}, "Index" -> {}, "Function" -> 
           Plot, "GroupHighlight" -> False|>|>]]& )[<|
       "HighlightElements" -> <|
         "Label" -> {"XYLabel"}, "Ball" -> {"InterpolatedBall"}|>, 
        "LayoutOptions" -> <|
         "PlotRange" -> {{0., 37.36999923734694}, {5., 11.}}, 
          "Frame" -> {{False, False}, {False, False}}, 
          "AxesOrigin" -> {0, 5.000000000000011}, 
          "ImageSize" -> {280, 280/GoldenRatio}, "Axes" -> {True, True}, 
          "LabelStyle" -> {}, "AspectRatio" -> GoldenRatio^(-1), 
          "DefaultStyle" -> {
            Directive[
             Opacity[1.], 
             AbsoluteThickness[2], 
             RGBColor[
             0.33333333333333337`, 0.33333333333333337`, 
              0.33333333333333337`], 
             Thickness[0.002]]}, 
          "HighlightLabelingFunctions" -> <|"CoordinatesToolOptions" -> ({
              Identity[
               Part[#, 1]], 
              Identity[
               Part[#, 2]]}& ), 
            "ScalingFunctions" -> {{Identity, Identity}, {
              Identity, Identity}}|>, "Primitives" -> {{{{}, {
               EdgeForm[], 
               Directive[
                RGBColor[
                0.6666666666666666, 0.6666666666666666, 0.6666666666666666], 
                Opacity[0.2]], 
               GraphicsGroup[{{
                  Polygon[CompressedData["
1:eJxd0Xsw1WsXB3Bv2UKJjqQ87NgXkUJkI5fn66dpH5eTTlQ6xykqKWmrQ9i6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                   "]]}}]}, {}, {
               EdgeForm[], 
               Directive[
                RGBColor[
                0.33333333333333337`, 0.33333333333333337`, 
                 0.33333333333333337`], 
                Opacity[0.2]], 
               GraphicsGroup[{{
                  Polygon[CompressedData["
1:eJxdz3s0lAkYBnCJknJrSHxjzO3T6EoyaxTf49NJg9BSm1LkFKUaFcVIIiTV
Nhkl0sXqSkpnS2rD0kWkjiSRWypyv0xE2jJr95z9Z99z3vOe33nO+8fD8Q/+
ebOqiorKuvH956aPOVfxTmfZKzInRNZPI/CfVf4dfaSPyrg+uTT+74iW0S2P
jEh84M1ryL9BY+NLxWSNcQvcniUzcmjYRdpdcZ1JIjg80DU4m4bF7g7HJEMS
dzPV1Cuu0fAb/dFSM4OE44j93oOXabhJThr5GpA4wmmc33yRhvn+2XkX9Um8
dJG2izJpCNav8uhgkOga6i2/lk7Dt+fE/W+6JMLEgsV+qeP/a8/2xOqQKAp5
MvgghYb0cn18mTYJtfP+OYanaJTLBlla4xYNuOz6kkCj8reUNksNEl5pxZ6b
YmjIT2WLl6qTeN/77TERNd53tVfki4njfWam7g+LpJH+/q3B9HFLaGthdQSN
o0YHc1erkqj7NLn4uB+NKBvB+oxhPrREirjtnjTW+993eDLAh+DD5sAGVxob
vp3Kr+3lI0+YUScX09Af3jTo18PHdz+7pD4nGsecE5Mud/NBH60XOy+joa1S
u6Criw/vGueS2R0OCCI3YqiYD0nI2a2usQ74HG9lrUzm4yqxu97TzAEJnJJV
8iA+oJyiFvUUWMT9EecFPmqFsRs6NwLbW9/kGDP4kIdHx9iqAXFXPhYFdfKQ
wizKTqMozGrcoCwp4KG8SPloYog9Blac6XeT8eC4RywR3bVDxpt7M7Zu5uGP
6lURiu4lyA04rJdsw0P4siDDPZZLMKlDRK3Q4WF4wUQz+5DFEOx+6OrUxsWu
kg0piVdtYf5X9Vq/e1xYBT48ndEtwuHvd5P0ZFwo7nR8E3FFGPExfTbgz8XI
DMP+81tsUGUzWCux5aKwv9xLfP0nlO5QVrrqcXFgJ8Xc2yKEneWp55FtHCSq
F4ZKSCFa5HUaPoUcyOgf8zt9rDH7QrTOTTkHq4dL1madWARBVLt3ZiAHm4qO
G1q/tkK3X1i2DziQzGcJHTWtMGtfTu2rGRwU/57XxvRYCIbqpmtGCjZe3aia
tERuCYvBdRRVwUaLx63EplILzI2+oxZxkQ2hxulzzlMtsFIQGC07wIZeZbRZ
aNx8GL4qWtfjPZ7vaxxq6pqLsaaR3EOL2Oh2X97WvHMOgoY29tVMZyM1VJTW
2mCOgZ7cUP13pqgpsQ2OCRCgVetO1YILppjqW6LBe2OGZQ4uIVnrTFHc6RHv
bk/C4G3qzQZDU6ifG+AxSnlQWB8uNK1ngc4wONSwkIu66oSsB6ks6Dx31lz8
JxsnNUOOTVnPQv4zvY/Oh1nQDS/SjGez4HAu1cbch0DF3n22Ve9M0FlMvbIO
nonA0Pvy9xdNEBun+OziaoD7VWW+j/1NYMLLextmPB3TVMt0slgmuE4unHLJ
XRtHs7tXz2xiQrlUZ8e2scnov+lpypMzIZs0z1s2RxVfdEonWC1j4lZc+mxJ
wBiVG293rIBgIhwFnwwkf1F93isoB3UmfM4/f9ypGKW0s0aTrowScHvx+na1
1SiVF6hkFA8SKGtdc73s9VdqzfJfxKUDBOIGjGc5Xv5KyRvi7zn1E3D43phZ
uOcrxfTwm1zWS+DubStzttFnSk1sFrUrn0ALq6gus6aX6iIK7arTCJyJ6CS8
rnZRjV1hiRVHCIQJDhTO1e2knlR75DrFEghQirXTlnZQgX3Uw/gDBJqCcoWV
ze2UUiu/4tJ+Al5v9H3Vpe1UvbNFzaN9BLYyEr5OktZSN7Iszd2XEpD/um2O
pvQpFZZYUH1SQKAtZlGSrjSf+qIru5ZvTOBIUKmPifQqxZCKGOUMAjWLuwaF
0tMUtyqmbKUugW3NltwgaQKVkSzgpWgT+BvKmHge
                   "]]}}]}, {}, {}, {}, {}, {}, {}}, {{}, {}, 
              Annotation[{
                Directive[
                 Opacity[1.], 
                 AbsoluteThickness[2], 
                 RGBColor[
                 0.6666666666666666, 0.6666666666666666, 0.6666666666666666], 
                 Thickness[0.002]], 
                Line[CompressedData["
1:eJwV0Xk01Psfx3G/MpISXUn5MDGLlEJkkOXz8tVpruWmG5V+16+otEgjlzBa
rGWpuLQgl0pKWeJE3MoaLaRUiISiBaMyk4pWv7l/vM/7PP56n+d5628KWO07
SUFBIVA+/+7Mn86PuGmX7GU5/9nXNZ1gZ+8Sjp84jp45Zsg9OYOg3UYyKhCn
Uc6jqLu/qxMk+t320hXnUQ2xtUajBsHrqKUp6uIK+kk9+WKFNkHq0Z1GKuI7
NDShsvW4IcEOjbhxJXEHLbq0ZIHbcgIzw7LZLUs7KUIOPVBZQfDdtm9pmrST
lsheBt0WEvy11SZw/vYumn2rotrOheCfayNDwnU91Mfnfx6LVhMomhbuajjV
R6/km0VM9SbweDJrI0s8QLucTdvr9xL0+BULWnoH6IRqxb3c/QRbJ5xmZCwf
pNve05sHIwhCDSOqFqkP0Vutq4qFMQSnwoeIR56EdktCE+4lEnDVYkd1VYfp
H80/IwqPEBSeY98b+HOYik4cCjmaRFDV7B6+1/4tVf5xarNbKsELdnVnTvs7
OkSq7Foz5L2lniX+Nu+pbbhwaVkmwQfhaJzg7Hu6c83DhSeyCMK7j25UmDJC
WfDRDzlNMDnQ0LLJf4SutuqZue4swRFW/Yzjj0eoS+BR1uJzBCr3jUeNdaS0
te9U47RcgpVa33s13KQ0RGh35ILcx3wam8ajpPTwvBe1DucJOgtOlveUSekk
R/+YHrl1Pm/OuTkgpZ7Bpq3iCwS5iT/FR36T0f0hAVpleQTlpeYL9OZ+oK/m
h7BN8gm+/lDQZLl+oCFPfAUtctNfHyhIDnyg/Tub2wMKCO52b+8sfSX3sNXF
K4UET1nZccKSURp7JSzevlj+z3XKb0TCT7TX2zNHVEbg8L07p2rPOL0//KbL
qIYgVqo93/H8OH1urv2lRe67rzwL7raN080fBfuCa+V999tKW82/UEMTUXF1
HYFXdnPDkOwLbYnOq1rXQBCGyjeaom800aRz7t+NBCWxmQtFW3/Svt/Dv/m1
ESQrLV6fbDQJdlyTO9OHCSaWq+3a+XMKIqz6bTu0dVDAN5ua6zYDsuuFOwZX
60CXe/VpqPYvWPPb4XXBiTqIiZV9cHHVhIl/StnhRh0M1dLHFgFz4LXAuUU2
VRcOWelWC7wIKr1viPuFuqhomvnSOZ6NBPW2iQdHdKHW7KxiU6MHypEEpT/Q
BXNG89AzMw5s512rEKqzwcqScjVuc8Fd9E270pON2qFVB93s+Xh9qP/C2iw2
pm2sU+Y+MYC/a7vP5UE22uuWBURtNUT0NqFVkvk8pAdbZ7x6tgAmphfKC8Ln
Ydjt19e9u40wOlNYFNk0D4K93R97JIuw5mZaR9I0PcxsiTQIjjVG/Nqpep8t
9CBQTstynmYKjYfxU1Z66+HFqpKEntumiN6sVr8yXg+Pix4p2aYuQfValzFS
pofaK1df66wyQ9ejdj33Hj2IjNkCRxVzmL+2Kxhj6WNLdZKWRZs5VHjc7OVm
+lj7ue6/l/5aik0h9Rn1f+gjmflhPORlgXsuWtd64/WRwKoKFvEFuJyidcPh
qj4idlOdkBcCeDvObr/eq4+qkUYPpwJLeNZFbmiYxsHYbK2R7O1WEApfnOmy
4EBWNvjVmmONLQbRS/gbOTDfdjPtzLA1JpXuuvn1MAeBdRtOJuQtw5S+yLG2
qxx8NplsYB9kA0ul0i1WLzkIW+GntWeJLTItvxZmqXJxvXVNuGzYFrZJMfmm
llw47nESWZfbwX2WxMFlCxeN1RP1k4PskZCtst43iYuTOtX5GZRiv2V9jFIl
F6lhkVHLFIHnI2cftw5y0SGI2TDkA4yN+Ued/oUHTExVPHAHCOqKb5JRHvLI
n13uBg7Y5z6gyfjxIAr6e4drjAM6JM21Vcd4WN/uXLdw0AEZJhYPa2p5YA53
OTmvYHA6yS+1RsLDd2+7lPdCBht6k8jeYR6uCs50pjoxuBzwT67gLQ+G/b7b
nrkyaN40t6LoHQ+q1rJYf3cG2hXSZ5lSHjrfTKlN8mZQFW1uEPZZfp+xELSG
MzhoVFNpOokPwznp+0P3MTj+ymHFW7n73n1tIAcYPGDdacmbzIdHRq37ligG
M1c87mez+LCWugR+imMQqpavrKrMh2L2pkKtEwwEz3+4DanyUR10a/TGSQYL
n87pzJ3BR6iToY13utySkY3eanxIPr5rvJjJwFapTNShzsdDF/GAdQ4DXklR
3C0NPhL1u417zzFQdL81PWoWH45j9iHR5xkcUvNIsdXkozxHkXXvIoPq3ZfT
S2fzERC2zTUgnwFrvi8J0JL3rGw6plHIwFdnR9bCOXz0cxc/qyhicJtTzH4j
d+aXZI5XMYPxBqPTZ+fy8X/4yyJI
                 "]]}, "Charting`Private`Tag#1"], 
              Annotation[{
                Directive[
                 Opacity[1.], 
                 AbsoluteThickness[2], 
                 RGBColor[
                 0.33333333333333337`, 0.33333333333333337`, 
                  0.33333333333333337`], 
                 Thickness[0.002]], 
                Line[CompressedData["
1:eJwVj3k0lAsAxSVKytZY+8aY7dNQiWSeIb7r41QjlV7qpWQ7SqmoKAaJEKrX
ZCqRFk9JtOi8Ql7xaBGpU0hkKRVljUmJFvPm/XHPPb9zzz33XE5g2O+bVFVU
VLyV+t+zJ9zreacKnOW5k2JbZxDY9tqGGyJJoXKOC3gZ2gSaHPtGhJJTFLc+
oWaVLoFDIdU+ppJ8iiERMWoZBLoTFqbrSkqpr7rSy6WzCMj+3DZHU/KIiky7
23hCQGArI2VsiqSZulZgY7HSjYDXS30/dclHqtXduul+DIGOkCLhs9cfKYVW
ad3FfQQ2K8TaWW49VPAn6l7yfgKRgv3lc3V7qYeNnkVLEgmcju4lvPL7qPa+
yLS6QwQ6WRUtuU2DVB9R7tSYRaDkpq0F2+QzpSY2j9tVSsDlZ3tu+Z4xiunp
P7VmkEDS8KzZrnljlKwt+faSIQI1Xeuu1LwYo9Yt/UNcPUxgxdMXNxttx6ni
YAWjcoSAz7knD3rl45R2wXj6pXECUbj7wSD0B/XJeznlos7EjaRsy9DNE1RR
stORuwQT0inzvKVzVPFVp3qS7WImFG46O7ZNTMXQ9dVmPBkTV8gF0y6u1Mbh
wv61xh1MmPKKX0XOmokZqjU6BSxTJCbJPy/zMEBZfY3fg0BT9FZSDXZhxgiO
KJO9vWAKl7OZ9hY+BOr2xjjUvzFF6WO99+6pLOhGVWgms1nQeeKu6fgvGyc0
w49M28gCnWNwsG0BFy2NKQV3MllQPzvMY1TzILdLLTdrZaGy1zN5pTMJg1eZ
19uMzDDdr0qD99Ici12WhRdsMENTlUNYwmYBurRu1c8/b4bMCFFWV5sFhgeK
IvTfmKF/5dLu1zvnIORLwKemmWwIY9q/dPTNxUTHt6KDC9nQexZvHpFkBaOG
ig0D3spc49RZ9+nWWCUIjpfuZ6PT80ZaR7U15sbfUou+wEbDtfopi2Q2sB7Z
QFF1bFT+XdzN9FwAhmrQZRM5G6FWLKGrpi1mx1xtbjDkIKjiqJHdC1v0+0cW
+oCDtaNV6wuOLYQg7qN3bjAHUvqXVa+PHSzPx+tcl3GQpl4eEUoK0Slr0fAp
52D/Toq5t1MIJ5uTT2K7OSgfqvUSX/kN1TsUzzz0uPhmaDR0bos96u1HmkMd
uJDf6vku4orwzcfs8XAgF7bB907l9IuQ+rMkXU/Kxa4q34y0fAdY/Ghc73+b
i9H5k82dwx0h2H3PY0k3F1GLQ4z22CzClB4RtVyHh38a10TL+xehaHOq3nF7
Hlz3iENFJU7IeXnbcOsmHmorFPcnhztjePnpoRVSHjKYFYVZFIXZ7b6Kqrs8
yKLiExzUgKRL7ytCenloFib69gYA27teXp3F4AOKaWpxj4CF3F9JXuAjn9jd
utrcBSmcqjWyED5Cw89s9Uh0wedkWzvFcT68m9yrLHtcEEIG4EslH/ThVrH7
YhraKs3z+/r4+OnvlP5pCY0j7mnpef18FAtzWmRiGvqjQSP+A3wI3m0KbvOg
4fv9ZGnzIB9aInnS9tU0NgaWuTwc5qPlw9TKo/404uwFG3NGlfu0nbAxmsZh
kwNFa1VJCIwz90XG0sh++8pg5mQSbwe/PyDiaKis9Yp9qmSvrMrVQQk0ZCcL
xW7qJETDy3Z9TaHx7K+MbhsNEmrnAq8anaRRKx1haWmTqAh/OHIng4YkrzW5
RsmRYoGjfyaNFevPDCTqkOj7Mlh7OZuG38Cxsu+6JJ4vk3wU5dIQbFzj2cMg
cYjTbvX6Ag2LfZbFF/RJuH5z3nsgT9kPPWHiZ0CiJFdNve4yDf/xX51NhiTC
ooI9wgppWO/ucU03Uv5Z8fg44yoNp1inSx7GJN7x5rWVXqMR8Fw+VcOERPa4
lOtTRCO6c3zLfSX/B4UHb00=
                 "]]}, "Charting`Private`Tag#1"]}}, {}}, "GCFlag" -> True|>, 
        "Meta" -> <|
         "DefaultHighlight" -> {"Dynamic", None}, "Index" -> {}, "Function" -> 
          Plot, "GroupHighlight" -> False|>|>],
      ImageSizeCache->{{4.503599627370496*^15, -4.503599627370496*^15}, {
       4.503599627370496*^15, -4.503599627370496*^15}}]},
    Annotation[{
      GraphicsComplex[CompressedData["
1:eJyV1Xs0VHsbB3BHbim3JLHHYMZoqBPCRNHvMVrmuEQnkk7KEClpnOK4pdxD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       "], {{{}, {
          EdgeForm[], 
          Directive[
           RGBColor[
           0.6666666666666666, 0.6666666666666666, 0.6666666666666666], 
           Opacity[0.2]], 
          GraphicsGroup[{
            
            Polygon[{{1, 205, 206, 50, 113, 96, 110, 82, 94, 108, 70, 79, 91, 
             105, 61, 68, 77, 89, 103, 54, 58, 65, 74, 86, 100, 49, 48, 47, 
             46, 45, 44, 43, 42, 41, 40, 39, 38, 37, 36, 35, 34, 33, 32, 31, 
             30, 29, 28, 27, 26, 25, 24, 23, 22, 21, 20, 19, 18, 17, 16, 15, 
             14, 13, 12, 11, 10, 9, 8, 7, 6, 5, 4, 53, 57, 64, 73, 85, 99, 3, 
             60, 67, 76, 88, 102, 52, 81, 93, 107, 69, 112, 95, 109, 78, 111, 
             90, 104, 56, 80, 92, 106, 63, 72, 84, 98, 2, 59, 66, 75, 87, 101,
              51, 55, 62, 71, 83, 97}}]}]}, {}, {
          EdgeForm[], 
          Directive[
           RGBColor[
           0.33333333333333337`, 0.33333333333333337`, 0.33333333333333337`], 
           Opacity[0.2]], 
          GraphicsGroup[{
            
            Polygon[{{114, 203, 204, 163, 202, 193, 201, 185, 192, 200, 178, 
             184, 191, 199, 172, 177, 183, 190, 198, 167, 171, 176, 182, 189, 
             197, 162, 161, 160, 159, 158, 157, 156, 155, 154, 153, 152, 151, 
             150, 149, 148, 147, 146, 145, 144, 143, 142, 141, 140, 139, 138, 
             137, 136, 135, 134, 133, 132, 131, 130, 129, 128, 127, 126, 125, 
             124, 123, 122, 121, 120, 119, 118, 117, 166, 170, 175, 181, 188, 
             196, 116, 165, 169, 174, 180, 187, 195, 115, 164, 168, 173, 179, 
             186, 194}}]}]}, {}, {}, {}, {}, {}, {}}, {{}, {}, 
         Annotation[{
           Directive[
            Opacity[1.], 
            AbsoluteThickness[2], 
            RGBColor[
            0.6666666666666666, 0.6666666666666666, 0.6666666666666666], 
            Thickness[0.002]], 
           
           Line[{1, 97, 83, 71, 62, 55, 51, 101, 87, 75, 66, 59, 2, 98, 84, 
            72, 63, 106, 92, 80, 56, 104, 90, 111, 78, 109, 95, 112, 69, 107, 
            93, 81, 52, 102, 88, 76, 67, 60, 3, 99, 85, 73, 64, 57, 53, 4, 5, 
            6, 7, 8, 9, 10, 11, 12, 13, 14, 15, 16, 17, 18, 19, 20, 21, 22, 
            23, 24, 25, 26, 27, 28, 29, 30, 31, 32, 33, 34, 35, 36, 37, 38, 
            39, 40, 41, 42, 43, 44, 45, 46, 47, 48, 49, 100, 86, 74, 65, 58, 
            54, 103, 89, 77, 68, 61, 105, 91, 79, 70, 108, 94, 82, 110, 96, 
            113, 50}]}, "Charting`Private`Tag#1"], 
         Annotation[{
           Directive[
            Opacity[1.], 
            AbsoluteThickness[2], 
            RGBColor[
            0.33333333333333337`, 0.33333333333333337`, 0.33333333333333337`], 
            Thickness[0.002]], 
           
           Line[{114, 194, 186, 179, 173, 168, 164, 115, 195, 187, 180, 174, 
            169, 165, 116, 196, 188, 181, 175, 170, 166, 117, 118, 119, 120, 
            121, 122, 123, 124, 125, 126, 127, 128, 129, 130, 131, 132, 133, 
            134, 135, 136, 137, 138, 139, 140, 141, 142, 143, 144, 145, 146, 
            147, 148, 149, 150, 151, 152, 153, 154, 155, 156, 157, 158, 159, 
            160, 161, 162, 197, 189, 182, 176, 171, 167, 198, 190, 183, 177, 
            172, 199, 191, 184, 178, 200, 192, 185, 201, 193, 202, 163}]}, 
          "Charting`Private`Tag#1"]}}], {}}, <|
     "HighlightElements" -> <|
       "Label" -> {"XYLabel"}, "Ball" -> {"InterpolatedBall"}|>, 
      "LayoutOptions" -> <|
       "PlotRange" -> {{0., 37.36999923734694}, {5., 11.}}, 
        "Frame" -> {{False, False}, {False, False}}, 
        "AxesOrigin" -> {0, 5.000000000000011}, 
        "ImageSize" -> {280, 280/GoldenRatio}, "Axes" -> {True, True}, 
        "LabelStyle" -> {}, "AspectRatio" -> GoldenRatio^(-1), "DefaultStyle" -> {
          Directive[
           Opacity[1.], 
           AbsoluteThickness[2], 
           RGBColor[
           0.33333333333333337`, 0.33333333333333337`, 0.33333333333333337`], 
           Thickness[0.002]]}, 
        "HighlightLabelingFunctions" -> <|"CoordinatesToolOptions" -> ({
            Identity[
             Part[#, 1]], 
            Identity[
             Part[#, 2]]}& ), 
          "ScalingFunctions" -> {{Identity, Identity}, {
            Identity, Identity}}|>, "Primitives" -> {{{{}, {
             EdgeForm[], 
             Directive[
              RGBColor[
              0.6666666666666666, 0.6666666666666666, 0.6666666666666666], 
              Opacity[0.2]], 
             GraphicsGroup[{{
                Polygon[CompressedData["
1:eJxd0Xsw1WsXB3Bv2UKJjqQ87NgXkUJkI5fn66dpH5eTTlQ6xykqKWmrQ9i6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                 "]]}}]}, {}, {
             EdgeForm[], 
             Directive[
              RGBColor[
              0.33333333333333337`, 0.33333333333333337`, 
               0.33333333333333337`], 
              Opacity[0.2]], 
             GraphicsGroup[{{
                Polygon[CompressedData["
1:eJxdz3s0lAkYBnCJknJrSHxjzO3T6EoyaxTf49NJg9BSm1LkFKUaFcVIIiTV
Nhkl0sXqSkpnS2rD0kWkjiSRWypyv0xE2jJr95z9Z99z3vOe33nO+8fD8Q/+
ebOqiorKuvH956aPOVfxTmfZKzInRNZPI/CfVf4dfaSPyrg+uTT+74iW0S2P
jEh84M1ryL9BY+NLxWSNcQvcniUzcmjYRdpdcZ1JIjg80DU4m4bF7g7HJEMS
dzPV1Cuu0fAb/dFSM4OE44j93oOXabhJThr5GpA4wmmc33yRhvn+2XkX9Um8
dJG2izJpCNav8uhgkOga6i2/lk7Dt+fE/W+6JMLEgsV+qeP/a8/2xOqQKAp5
MvgghYb0cn18mTYJtfP+OYanaJTLBlla4xYNuOz6kkCj8reUNksNEl5pxZ6b
YmjIT2WLl6qTeN/77TERNd53tVfki4njfWam7g+LpJH+/q3B9HFLaGthdQSN
o0YHc1erkqj7NLn4uB+NKBvB+oxhPrREirjtnjTW+993eDLAh+DD5sAGVxob
vp3Kr+3lI0+YUScX09Af3jTo18PHdz+7pD4nGsecE5Mud/NBH60XOy+joa1S
u6Criw/vGueS2R0OCCI3YqiYD0nI2a2usQ74HG9lrUzm4yqxu97TzAEJnJJV
8iA+oJyiFvUUWMT9EecFPmqFsRs6NwLbW9/kGDP4kIdHx9iqAXFXPhYFdfKQ
wizKTqMozGrcoCwp4KG8SPloYog9Blac6XeT8eC4RywR3bVDxpt7M7Zu5uGP
6lURiu4lyA04rJdsw0P4siDDPZZLMKlDRK3Q4WF4wUQz+5DFEOx+6OrUxsWu
kg0piVdtYf5X9Vq/e1xYBT48ndEtwuHvd5P0ZFwo7nR8E3FFGPExfTbgz8XI
DMP+81tsUGUzWCux5aKwv9xLfP0nlO5QVrrqcXFgJ8Xc2yKEneWp55FtHCSq
F4ZKSCFa5HUaPoUcyOgf8zt9rDH7QrTOTTkHq4dL1madWARBVLt3ZiAHm4qO
G1q/tkK3X1i2DziQzGcJHTWtMGtfTu2rGRwU/57XxvRYCIbqpmtGCjZe3aia
tERuCYvBdRRVwUaLx63EplILzI2+oxZxkQ2hxulzzlMtsFIQGC07wIZeZbRZ
aNx8GL4qWtfjPZ7vaxxq6pqLsaaR3EOL2Oh2X97WvHMOgoY29tVMZyM1VJTW
2mCOgZ7cUP13pqgpsQ2OCRCgVetO1YILppjqW6LBe2OGZQ4uIVnrTFHc6RHv
bk/C4G3qzQZDU6ifG+AxSnlQWB8uNK1ngc4wONSwkIu66oSsB6ks6Dx31lz8
JxsnNUOOTVnPQv4zvY/Oh1nQDS/SjGez4HAu1cbch0DF3n22Ve9M0FlMvbIO
nonA0Pvy9xdNEBun+OziaoD7VWW+j/1NYMLLextmPB3TVMt0slgmuE4unHLJ
XRtHs7tXz2xiQrlUZ8e2scnov+lpypMzIZs0z1s2RxVfdEonWC1j4lZc+mxJ
wBiVG293rIBgIhwFnwwkf1F93isoB3UmfM4/f9ypGKW0s0aTrowScHvx+na1
1SiVF6hkFA8SKGtdc73s9VdqzfJfxKUDBOIGjGc5Xv5KyRvi7zn1E3D43phZ
uOcrxfTwm1zWS+DubStzttFnSk1sFrUrn0ALq6gus6aX6iIK7arTCJyJ6CS8
rnZRjV1hiRVHCIQJDhTO1e2knlR75DrFEghQirXTlnZQgX3Uw/gDBJqCcoWV
ze2UUiu/4tJ+Al5v9H3Vpe1UvbNFzaN9BLYyEr5OktZSN7Iszd2XEpD/um2O
pvQpFZZYUH1SQKAtZlGSrjSf+qIru5ZvTOBIUKmPifQqxZCKGOUMAjWLuwaF
0tMUtyqmbKUugW3NltwgaQKVkSzgpWgT+BvKmHge
                 "]]}}]}, {}, {}, {}, {}, {}, {}}, {{}, {}, 
            Annotation[{
              Directive[
               Opacity[1.], 
               AbsoluteThickness[2], 
               RGBColor[
               0.6666666666666666, 0.6666666666666666, 0.6666666666666666], 
               Thickness[0.002]], 
              Line[CompressedData["
1:eJwV0Xk01Psfx3G/MpISXUn5MDGLlEJkkOXz8tVpruWmG5V+16+otEgjlzBa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               "]]}, "Charting`Private`Tag#1"], 
            Annotation[{
              Directive[
               Opacity[1.], 
               AbsoluteThickness[2], 
               RGBColor[
               0.33333333333333337`, 0.33333333333333337`, 
                0.33333333333333337`], 
               Thickness[0.002]], 
              Line[CompressedData["
1:eJwVj3k0lAsAxSVKytZY+8aY7dNQiWSeIb7r41QjlV7qpWQ7SqmoKAaJEKrX
ZCqRFk9JtOi8Ql7xaBGpU0hkKRVljUmJFvPm/XHPPb9zzz33XE5g2O+bVFVU
VLyV+t+zJ9zreacKnOW5k2JbZxDY9tqGGyJJoXKOC3gZ2gSaHPtGhJJTFLc+
oWaVLoFDIdU+ppJ8iiERMWoZBLoTFqbrSkqpr7rSy6WzCMj+3DZHU/KIiky7
23hCQGArI2VsiqSZulZgY7HSjYDXS30/dclHqtXduul+DIGOkCLhs9cfKYVW
ad3FfQQ2K8TaWW49VPAn6l7yfgKRgv3lc3V7qYeNnkVLEgmcju4lvPL7qPa+
yLS6QwQ6WRUtuU2DVB9R7tSYRaDkpq0F2+QzpSY2j9tVSsDlZ3tu+Z4xiunp
P7VmkEDS8KzZrnljlKwt+faSIQI1Xeuu1LwYo9Yt/UNcPUxgxdMXNxttx6ni
YAWjcoSAz7knD3rl45R2wXj6pXECUbj7wSD0B/XJeznlos7EjaRsy9DNE1RR
stORuwQT0inzvKVzVPFVp3qS7WImFG46O7ZNTMXQ9dVmPBkTV8gF0y6u1Mbh
wv61xh1MmPKKX0XOmokZqjU6BSxTJCbJPy/zMEBZfY3fg0BT9FZSDXZhxgiO
KJO9vWAKl7OZ9hY+BOr2xjjUvzFF6WO99+6pLOhGVWgms1nQeeKu6fgvGyc0
w49M28gCnWNwsG0BFy2NKQV3MllQPzvMY1TzILdLLTdrZaGy1zN5pTMJg1eZ
19uMzDDdr0qD99Ici12WhRdsMENTlUNYwmYBurRu1c8/b4bMCFFWV5sFhgeK
IvTfmKF/5dLu1zvnIORLwKemmWwIY9q/dPTNxUTHt6KDC9nQexZvHpFkBaOG
ig0D3spc49RZ9+nWWCUIjpfuZ6PT80ZaR7U15sbfUou+wEbDtfopi2Q2sB7Z
QFF1bFT+XdzN9FwAhmrQZRM5G6FWLKGrpi1mx1xtbjDkIKjiqJHdC1v0+0cW
+oCDtaNV6wuOLYQg7qN3bjAHUvqXVa+PHSzPx+tcl3GQpl4eEUoK0Slr0fAp
52D/Toq5t1MIJ5uTT2K7OSgfqvUSX/kN1TsUzzz0uPhmaDR0bos96u1HmkMd
uJDf6vku4orwzcfs8XAgF7bB907l9IuQ+rMkXU/Kxa4q34y0fAdY/Ghc73+b
i9H5k82dwx0h2H3PY0k3F1GLQ4z22CzClB4RtVyHh38a10TL+xehaHOq3nF7
Hlz3iENFJU7IeXnbcOsmHmorFPcnhztjePnpoRVSHjKYFYVZFIXZ7b6Kqrs8
yKLiExzUgKRL7ytCenloFib69gYA27teXp3F4AOKaWpxj4CF3F9JXuAjn9jd
utrcBSmcqjWyED5Cw89s9Uh0wedkWzvFcT68m9yrLHtcEEIG4EslH/ThVrH7
YhraKs3z+/r4+OnvlP5pCY0j7mnpef18FAtzWmRiGvqjQSP+A3wI3m0KbvOg
4fv9ZGnzIB9aInnS9tU0NgaWuTwc5qPlw9TKo/404uwFG3NGlfu0nbAxmsZh
kwNFa1VJCIwz90XG0sh++8pg5mQSbwe/PyDiaKis9Yp9qmSvrMrVQQk0ZCcL
xW7qJETDy3Z9TaHx7K+MbhsNEmrnAq8anaRRKx1haWmTqAh/OHIng4YkrzW5
RsmRYoGjfyaNFevPDCTqkOj7Mlh7OZuG38Cxsu+6JJ4vk3wU5dIQbFzj2cMg
cYjTbvX6Ag2LfZbFF/RJuH5z3nsgT9kPPWHiZ0CiJFdNve4yDf/xX51NhiTC
ooI9wgppWO/ucU03Uv5Z8fg44yoNp1inSx7GJN7x5rWVXqMR8Fw+VcOERPa4
lOtTRCO6c3zLfSX/B4UHb00=
               "]]}, "Charting`Private`Tag#1"]}}, {}}, "GCFlag" -> True|>, 
      "Meta" -> <|
       "DefaultHighlight" -> {"Dynamic", None}, "Index" -> {}, "Function" -> 
        Plot, "GroupHighlight" -> False|>|>, "DynamicHighlight"]], {{{
      {RGBColor[0.368417, 0.506779, 0.709798], 
       StyleBox[{{}, {
          LineBox[{{0., 6.67119378822871}, {0., 6.762552089229661}}], 
          LineBox[{{0., 6.762552089229661}, {0., 6.853910390230613}}]}},
        Antialiasing->False]}, 
      {RGBColor[0.368417, 0.506779, 0.709798], 
       StyleBox[{{}, {
          LineBox[{{8., 6.912282782880461}, {8., 7.033683145474179}}], 
          LineBox[{{8., 7.033683145474179}, {8., 7.155083508067897}}]}},
        Antialiasing->False]}, 
      {RGBColor[0.368417, 0.506779, 0.709798], 
       StyleBox[{{}, {
          LineBox[{{14., 7.360459311752478}, {14., 7.659431456177683}}], 
          LineBox[{{14., 7.659431456177683}, {14., 7.958403600602888}}]}},
        Antialiasing->False]}, 
      {RGBColor[0.368417, 0.506779, 0.709798], 
       StyleBox[{{}, {
          LineBox[{{21., 8.64088945753544}, {21., 8.773453635150426}}], 
          LineBox[{{21., 8.773453635150426}, {21., 8.906017812765413}}]}},
        Antialiasing->False]}, 
      {RGBColor[0.368417, 0.506779, 0.709798], 
       StyleBox[{{}, {
          LineBox[{{31., 8.82545906038684}, {31., 9.389531589370531}}], 
          LineBox[{{31., 9.389531589370531}, {31., 9.953604118354221}}]}},
        Antialiasing->False]}, 
      {RGBColor[0.368417, 0.506779, 0.709798], 
       StyleBox[{{}, {
          LineBox[{{37., 10.351645379622632`}, {37., 10.442593305833496`}}], 
          LineBox[{{37., 10.442593305833496`}, {37., 10.53354123204436}}]}},
        Antialiasing->False]}}, {
      {RGBColor[0.368417, 0.506779, 0.709798], 
       StyleBox[{
         GeometricTransformationBox[
          LineBox[{}], {{{1., 0.}, {0., 1.}}, {0., 0.}}], 
         GeometricTransformationBox[
          LineBox[{{{0., 6.853910390230613}, 
             Offset[{3, 0}, {0., 6.853910390230613}]}, {{0., 
             6.853910390230613}, Offset[{-3, 0}, {0., 6.853910390230613}]}, {{
             0., 6.67119378822871}, 
             Offset[{3, 0}, {0., 6.67119378822871}]}, {{0., 6.67119378822871},
              Offset[{-3, 0}, {0., 6.67119378822871}]}}], {{{1., 0.}, {0., 
           1.}}, {0., 0.}}]},
        Antialiasing->False]}, 
      {RGBColor[0.368417, 0.506779, 0.709798], 
       StyleBox[{
         GeometricTransformationBox[
          LineBox[{}], {{{1., 0.}, {0., 1.}}, {0., 0.}}], 
         GeometricTransformationBox[
          LineBox[{{{8., 7.155083508067897}, 
             Offset[{3, 0}, {8., 7.155083508067897}]}, {{8., 
             7.155083508067897}, Offset[{-3, 0}, {8., 7.155083508067897}]}, {{
             8., 6.912282782880461}, 
             Offset[{3, 0}, {8., 6.912282782880461}]}, {{8., 
             6.912282782880461}, 
             Offset[{-3, 0}, {8., 6.912282782880461}]}}], {{{1., 0.}, {0., 
           1.}}, {0., 0.}}]},
        Antialiasing->False]}, 
      {RGBColor[0.368417, 0.506779, 0.709798], 
       StyleBox[{
         GeometricTransformationBox[
          LineBox[{}], {{{1., 0.}, {0., 1.}}, {0., 0.}}], 
         GeometricTransformationBox[
          LineBox[{{{14., 7.958403600602888}, 
             Offset[{3, 0}, {14., 7.958403600602888}]}, {{14., 
             7.958403600602888}, 
             Offset[{-3, 0}, {14., 7.958403600602888}]}, {{14., 
             7.360459311752478}, Offset[{3, 0}, {14., 7.360459311752478}]}, {{
             14., 7.360459311752478}, 
             Offset[{-3, 0}, {14., 7.360459311752478}]}}], {{{1., 0.}, {0., 
           1.}}, {0., 0.}}]},
        Antialiasing->False]}, 
      {RGBColor[0.368417, 0.506779, 0.709798], 
       StyleBox[{
         GeometricTransformationBox[
          LineBox[{}], {{{1., 0.}, {0., 1.}}, {0., 0.}}], 
         GeometricTransformationBox[
          LineBox[{{{21., 8.906017812765413}, 
             Offset[{3, 0}, {21., 8.906017812765413}]}, {{21., 
             8.906017812765413}, 
             Offset[{-3, 0}, {21., 8.906017812765413}]}, {{21., 
             8.64088945753544}, Offset[{3, 0}, {21., 8.64088945753544}]}, {{
             21., 8.64088945753544}, 
             Offset[{-3, 0}, {21., 8.64088945753544}]}}], {{{1., 0.}, {0., 
           1.}}, {0., 0.}}]},
        Antialiasing->False]}, 
      {RGBColor[0.368417, 0.506779, 0.709798], 
       StyleBox[{
         GeometricTransformationBox[
          LineBox[{}], {{{1., 0.}, {0., 1.}}, {0., 0.}}], 
         GeometricTransformationBox[
          LineBox[{{{31., 9.953604118354221}, 
             Offset[{3, 0}, {31., 9.953604118354221}]}, {{31., 
             9.953604118354221}, 
             Offset[{-3, 0}, {31., 9.953604118354221}]}, {{31., 
             8.82545906038684}, Offset[{3, 0}, {31., 8.82545906038684}]}, {{
             31., 8.82545906038684}, 
             Offset[{-3, 0}, {31., 8.82545906038684}]}}], {{{1., 0.}, {0., 
           1.}}, {0., 0.}}]},
        Antialiasing->False]}, 
      {RGBColor[0.368417, 0.506779, 0.709798], 
       StyleBox[{
         GeometricTransformationBox[
          LineBox[{}], {{{1., 0.}, {0., 1.}}, {0., 0.}}], 
         GeometricTransformationBox[
          LineBox[{{{37., 10.53354123204436}, 
             Offset[{3, 0}, {37., 10.53354123204436}]}, {{37., 
             10.53354123204436}, 
             Offset[{-3, 0}, {37., 10.53354123204436}]}, {{37., 
             10.351645379622632`}, 
             Offset[{3, 0}, {37., 10.351645379622632`}]}, {{37., 
             10.351645379622632`}, 
             Offset[{-3, 0}, {37., 10.351645379622632`}]}}], {{{1., 0.}, {0., 
           1.}}, {0., 0.}}]},
        Antialiasing->False]}}}, 
    InterpretationBox[{
      TagBox[
       TagBox[
        {RGBColor[0.368417, 0.506779, 0.709798], PointSize[
         0.012833333333333334`], AbsoluteThickness[2], 
         PointBox[{{0., 6.762552089229661}, {8., 7.033683145474179}, {14., 
          7.659431456177683}, {21., 8.773453635150426}, {31., 
          9.389531589370531}, {37., 10.442593305833496`}}]},
        Annotation[#, "Charting`Private`Tag#1"]& ],
       {"WolframDynamicHighlight", <|
        "Label" -> {"XYLabel"}, "Ball" -> {"IndicatedBall"}|>}], 
      DynamicBox[(Charting`HighlightActionBox["DynamicHighlight", {}, 
        Slot["HighlightElements"], 
        Slot["LayoutOptions"], 
        Slot["Meta"], 
        Charting`HighlightActionFunction["DynamicHighlight", {{
           Annotation[{
             Directive[
              PointSize[0.012833333333333334`], 
              RGBColor[0.368417, 0.506779, 0.709798], 
              AbsoluteThickness[2]], 
             
             Point[{{0., 6.762552089229661}, {8., 7.033683145474179}, {14., 
              7.659431456177683}, {21., 8.773453635150426}, {31., 
              9.389531589370531}, {37., 10.442593305833496`}}]}, 
            "Charting`Private`Tag#1"]}}, <|
         "HighlightElements" -> <|
           "Label" -> {"XYLabel"}, "Ball" -> {"IndicatedBall"}|>, 
          "LayoutOptions" -> <|
           "PlotRange" -> {{0, 37.}, {6.456618930238966, 10.53354123204436}}, 
            "Frame" -> {{False, False}, {False, False}}, 
            "AxesOrigin" -> {0, 6.456618930238966}, 
            "ImageSize" -> {360, 360/GoldenRatio}, "Axes" -> {True, True}, 
            "LabelStyle" -> {}, "AspectRatio" -> GoldenRatio^(-1), 
            "DefaultStyle" -> {
              Directive[
               PointSize[0.012833333333333334`], 
               RGBColor[0.368417, 0.506779, 0.709798], 
               AbsoluteThickness[2]]}, 
            "HighlightLabelingFunctions" -> <|"CoordinatesToolOptions" -> ({
                Identity[
                 Part[#, 1]], 
                Identity[
                 Part[#, 2]]}& ), 
              "ScalingFunctions" -> {{Identity, Identity}, {
                Identity, Identity}}|>, "Primitives" -> {}, "GCFlag" -> 
            False|>, 
          "Meta" -> <|
           "DefaultHighlight" -> {"Dynamic", None}, "Index" -> {}, "Function" -> 
            ListPlot, "GroupHighlight" -> False|>|>]]& )[<|
        "HighlightElements" -> <|
          "Label" -> {"XYLabel"}, "Ball" -> {"IndicatedBall"}|>, 
         "LayoutOptions" -> <|
          "PlotRange" -> {{0, 37.}, {6.456618930238966, 10.53354123204436}}, 
           "Frame" -> {{False, False}, {False, False}}, 
           "AxesOrigin" -> {0, 6.456618930238966}, 
           "ImageSize" -> {360, 360/GoldenRatio}, "Axes" -> {True, True}, 
           "LabelStyle" -> {}, "AspectRatio" -> GoldenRatio^(-1), 
           "DefaultStyle" -> {
             Directive[
              PointSize[0.012833333333333334`], 
              RGBColor[0.368417, 0.506779, 0.709798], 
              AbsoluteThickness[2]]}, 
           "HighlightLabelingFunctions" -> <|"CoordinatesToolOptions" -> ({
               Identity[
                Part[#, 1]], 
               Identity[
                Part[#, 2]]}& ), 
             "ScalingFunctions" -> {{Identity, Identity}, {
               Identity, Identity}}|>, "Primitives" -> {}, "GCFlag" -> 
           False|>, 
         "Meta" -> <|
          "DefaultHighlight" -> {"Dynamic", None}, "Index" -> {}, "Function" -> 
           ListPlot, "GroupHighlight" -> False|>|>],
       ImageSizeCache->{{4.503599627370496*^15, -4.503599627370496*^15}, {
        4.503599627370496*^15, -4.503599627370496*^15}}]},
     Annotation[{{
        Annotation[{
          Directive[
           PointSize[0.012833333333333334`], 
           RGBColor[0.368417, 0.506779, 0.709798], 
           AbsoluteThickness[2]], 
          
          Point[{{0., 6.762552089229661}, {8., 7.033683145474179}, {14., 
           7.659431456177683}, {21., 8.773453635150426}, {31., 
           9.389531589370531}, {37., 10.442593305833496`}}]}, 
         "Charting`Private`Tag#1"]}}, <|
      "HighlightElements" -> <|
        "Label" -> {"XYLabel"}, "Ball" -> {"IndicatedBall"}|>, 
       "LayoutOptions" -> <|
        "PlotRange" -> {{0, 37.}, {6.456618930238966, 10.53354123204436}}, 
         "Frame" -> {{False, False}, {False, False}}, 
         "AxesOrigin" -> {0, 6.456618930238966}, 
         "ImageSize" -> {360, 360/GoldenRatio}, "Axes" -> {True, True}, 
         "LabelStyle" -> {}, "AspectRatio" -> GoldenRatio^(-1), 
         "DefaultStyle" -> {
           Directive[
            PointSize[0.012833333333333334`], 
            RGBColor[0.368417, 0.506779, 0.709798], 
            AbsoluteThickness[2]]}, 
         "HighlightLabelingFunctions" -> <|"CoordinatesToolOptions" -> ({
             Identity[
              Part[#, 1]], 
             Identity[
              Part[#, 2]]}& ), 
           "ScalingFunctions" -> {{Identity, Identity}, {
             Identity, Identity}}|>, "Primitives" -> {}, "GCFlag" -> False|>, 
       "Meta" -> <|
        "DefaultHighlight" -> {"Dynamic", None}, "Index" -> {}, "Function" -> 
         ListPlot, "GroupHighlight" -> False|>|>, 
      "DynamicHighlight"]], {{}, {}}}},
  AspectRatio->NCache[GoldenRatio^(-1), 0.6180339887498948],
  Axes->{True, True},
  AxesLabel->{
    FormBox[
     TagBox["\"days\"", HoldForm], TraditionalForm], 
    FormBox[
     TagBox["\"Log(Radiance)\"", HoldForm], TraditionalForm]},
  AxesOrigin->{0, 5.000000000000011},
  DisplayFunction->Identity,
  Frame->{{False, False}, {False, False}},
  FrameLabel->{{None, None}, {None, None}},
  FrameTicks->{{Automatic, Automatic}, {Automatic, Automatic}},
  GridLines->{None, None},
  GridLinesStyle->Directive[
    GrayLevel[0.5, 0.4]],
  ImagePadding->All,
  ImageSize->300,
  Method->{
   "DefaultBoundaryStyle" -> Automatic, 
    "DefaultGraphicsInteraction" -> {
     "Version" -> 1.2, "TrackMousePosition" -> {True, False}, 
      "Effects" -> {
       "Highlight" -> {"ratio" -> 2}, "HighlightPoint" -> {"ratio" -> 2}, 
        "Droplines" -> {
         "freeformCursorMode" -> True, 
          "placement" -> {"x" -> "All", "y" -> "None"}}}}, "DefaultMeshStyle" -> 
    AbsolutePointSize[6], "ScalingFunctions" -> None, 
    "CoordinatesToolOptions" -> {"DisplayFunction" -> ({
        (Identity[#]& )[
         Part[#, 1]], 
        (Identity[#]& )[
         Part[#, 2]]}& ), "CopiedValueFunction" -> ({
        (Identity[#]& )[
         Part[#, 1]], 
        (Identity[#]& )[
         Part[#, 2]]}& )}, "AxesInFront" -> True},
  PlotLabel->FormBox["\"Dara 25 nCi\"", TraditionalForm],
  PlotRange->{{0., 37.36999923734694}, {5., 11.}},
  PlotRangeClipping->True,
  PlotRangePadding->{{
     Scaled[0.02], 
     Scaled[0.02]}, {0, 0}},
  Ticks->{Automatic, Automatic}]], "Print",
 CellChangeTimes->{{3.915903481237306*^9, 3.9159034961603804`*^9}, 
   3.9159040421340094`*^9, 3.915904500685911*^9, 3.9159053704353466`*^9, 
   3.915908961117182*^9, 3.915909295926979*^9, 3.9159093863102036`*^9, 
   3.9159229676870112`*^9, 3.921936278036618*^9},
 CellLabel->
  "During evaluation of \
In[84]:=",ExpressionUUID->"d46080c0-30db-490e-a140-6a791ee01faf"],

Cell[BoxData[
 GraphicsBox[{
   InterpretationBox[{
     TagBox[{GraphicsComplexBox[CompressedData["
1:eJyVl3k41Vvbxzc2kRAR+W3bsDNLmbap/G6bU8Y4xxCROpJQyNBAGUKGjohk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        "], {{{}, 
          {RGBColor[
           0.6666666666666666, 0.6666666666666666, 0.6666666666666666], 
           Opacity[0.2], EdgeForm[None], 
           GraphicsGroupBox[PolygonBox[CompressedData["
1:eJwt02V3DgAABeAXE1PDdG5qpruZ2nSNiYkxXZvu7hpjw8Q0M93d3d11/BSP
c3x47r1/4IYnJscm5QwEAjn487+jRQwN7d9k84El7Oc5w5nJNu7QhQFMJoUr
tKQDfRjLGs7RgPrUoy51qE0tahJJDSKoTjWqUoXKhBNGJSpSgfKUoyxlKE0p
SlKC4oRSjKIUIYTCFKIgBchPMPloQXt6M4bVnCUvzWlHL0azijPkoTNxTGIj
l2lGPFPZwg2i6MkoVnKa3AxjBuncJob57OYR/ZnIBi7RlEXs5SmDOcxrkvlM
Ktdpy0+O8pY5fCWD+/TgOwd4QSIfWcEpgvjFMd6zmG/s4xlDOcIbpvOFNG4R
TRbvmMcuHtKPg7xkAuu5SBMWkskTBpHEZq7Rhtns4B7dGclyTpKLIUxjKzfp
xFx28oBYxrOOCzRmAXt4zEB+cIhXTOETm7hKa2axnbt0YwTLOMG/b3WkL+NY
y3ka0YquJLCU4/wFu9Bj1A==
             "]]]}, {}, 
          {RGBColor[
           0.33333333333333337`, 0.33333333333333337`, 0.33333333333333337`], 
           Opacity[0.2], EdgeForm[None], 
           GraphicsGroupBox[PolygonBox[CompressedData["
1:eJwlzsVOQwEQBdD3ipQWK1BcSnEv7g5fwCew6LJ8MlqKu/tJWJzcTO4kM+nd
vZ1cJAiCkCz7bBm2SbDJHBuMMss6PYwwwxptdDPMNKvU00KaQSZZppoqKqmg
nDgxyohSSgnFFBEhDP8f/RU/fPPFJx+888YrLzzzxCMP3HPHLTdcc8UlF5xz
RoFT8pxwTNLdZjoZYIIljnR1sokU/YyzyKGuVXYxxBQr1NJIB31kWODAfo1s
oJ1expjnD+F3Klo=
             "]]]}, {}, {}, {}, {}, {}, {}}, {{}, {}, 
          TagBox[
           {RGBColor[
            0.6666666666666666, 0.6666666666666666, 0.6666666666666666], 
            Thickness[0.002], Opacity[1.], 
            LineBox[{1, 170, 128, 95, 73, 59, 51, 178, 136, 103, 81, 67, 2, 
             171, 129, 96, 74, 192, 150, 117, 60, 184, 142, 213, 109, 205, 
             163, 219, 87, 198, 156, 123, 52, 179, 137, 104, 82, 195, 153, 
             120, 68, 188, 146, 113, 91, 3, 172, 130, 97, 75, 193, 151, 118, 
             61, 185, 143, 110, 88, 199, 157, 124, 53, 180, 138, 105, 204, 
             162, 83, 196, 154, 121, 209, 167, 69, 189, 147, 215, 114, 207, 
             165, 92, 201, 159, 217, 126, 210, 168, 221, 4, 173, 131, 212, 98,
              203, 161, 218, 76, 194, 152, 216, 119, 208, 166, 220, 62, 186, 
             144, 214, 111, 206, 164, 89, 200, 158, 125, 54, 181, 139, 106, 
             84, 197, 155, 122, 70, 190, 148, 115, 93, 5, 174, 132, 99, 77, 
             63, 187, 145, 112, 90, 55, 182, 140, 107, 85, 71, 6, 175, 133, 
             100, 78, 64, 56, 7, 176, 134, 101, 79, 65, 57, 8, 9, 10, 11, 12, 
             13, 14, 15, 16, 17, 18, 19, 20, 21, 22, 23, 24, 25, 26, 27, 28, 
             29, 30, 31, 32, 33, 34, 35, 36, 37, 38, 39, 40, 41, 42, 43, 44, 
             45, 46, 47, 48, 49, 177, 135, 102, 80, 66, 58, 183, 141, 108, 86,
              72, 191, 149, 116, 94, 202, 160, 127, 211, 169, 222, 50}]},
           Annotation[#, "Charting`Private`Tag#1"]& ], 
          TagBox[
           {RGBColor[
            0.33333333333333337`, 0.33333333333333337`, 0.33333333333333337`],
             Thickness[0.002], Opacity[1.], LineBox[CompressedData["
1:eJwNzVdOQgEUBNCHHRuiWFHhqahgx4ZdWQJLMH7rku0Fe+/tfJxMbmaSG27v
lXYjQRDssE/BMUmGPjqIc6BbklMM008nrawxS44BkhzaL8tpRkjRRRtHuhU5
wyhpuklwrDvhlDPOuaDMJVdcc8Mtd9zzwCNPPPPCK2+888EnX3zzwy9/BP5G
qKCSKqqpoZY6otTTQCNNNBNjlTxZQnpoZ505xhiklw3mGWeITRaYYItFirTw
DzgBKc0=
             "]]},
           Annotation[#, "Charting`Private`Tag#1"]& ]}}], {}},
      {"WolframDynamicHighlight", <|
       "Label" -> {"XYLabel"}, "Ball" -> {"InterpolatedBall"}|>}], 
     DynamicBox[(Charting`HighlightActionBox["DynamicHighlight", {}, 
       Slot["HighlightElements"], 
       Slot["LayoutOptions"], 
       Slot["Meta"], 
       Charting`HighlightActionFunction["DynamicHighlight", {
         GraphicsComplex[CompressedData["
1:eJyVl3k41Vvbxzc2kRAR+W3bsDNLmbap/G6bU8Y4xxCROpJQyNBAGUKGjohk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          "], {{{}, {
             EdgeForm[], 
             Directive[
              RGBColor[
              0.6666666666666666, 0.6666666666666666, 0.6666666666666666], 
              Opacity[0.2]], 
             GraphicsGroup[{
               Polygon[CompressedData["
1:eJwt02V3DgAABeAXE1PDdG5qpruZ2nSNiYkxXZvu7hpjw8Q0M93d3d11/BSP
c3x47r1/4IYnJscm5QwEAjn487+jRQwN7d9k84El7Oc5w5nJNu7QhQFMJoUr
tKQDfRjLGs7RgPrUoy51qE0tahJJDSKoTjWqUoXKhBNGJSpSgfKUoyxlKE0p
SlKC4oRSjKIUIYTCFKIgBchPMPloQXt6M4bVnCUvzWlHL0azijPkoTNxTGIj
l2lGPFPZwg2i6MkoVnKa3AxjBuncJob57OYR/ZnIBi7RlEXs5SmDOcxrkvlM
Ktdpy0+O8pY5fCWD+/TgOwd4QSIfWcEpgvjFMd6zmG/s4xlDOcIbpvOFNG4R
TRbvmMcuHtKPg7xkAuu5SBMWkskTBpHEZq7Rhtns4B7dGclyTpKLIUxjKzfp
xFx28oBYxrOOCzRmAXt4zEB+cIhXTOETm7hKa2axnbt0YwTLOMG/b3WkL+NY
y3ka0YquJLCU4/wFu9Bj1A==
                "]]}]}, {}, {
             EdgeForm[], 
             Directive[
              RGBColor[
              0.33333333333333337`, 0.33333333333333337`, 
               0.33333333333333337`], 
              Opacity[0.2]], 
             GraphicsGroup[{
               Polygon[CompressedData["
1:eJwlzsVOQwEQBdD3ipQWK1BcSnEv7g5fwCew6LJ8MlqKu/tJWJzcTO4kM+nd
vZ1cJAiCkCz7bBm2SbDJHBuMMss6PYwwwxptdDPMNKvU00KaQSZZppoqKqmg
nDgxyohSSgnFFBEhDP8f/RU/fPPFJx+888YrLzzzxCMP3HPHLTdcc8UlF5xz
RoFT8pxwTNLdZjoZYIIljnR1sokU/YyzyKGuVXYxxBQr1NJIB31kWODAfo1s
oJ1expjnD+F3Klo=
                "]]}]}, {}, {}, {}, {}, {}, {}}, {{}, {}, 
            Annotation[{
              Directive[
               Opacity[1.], 
               AbsoluteThickness[2], 
               RGBColor[
               0.6666666666666666, 0.6666666666666666, 0.6666666666666666], 
               Thickness[0.002]], 
              
              Line[{1, 170, 128, 95, 73, 59, 51, 178, 136, 103, 81, 67, 2, 
               171, 129, 96, 74, 192, 150, 117, 60, 184, 142, 213, 109, 205, 
               163, 219, 87, 198, 156, 123, 52, 179, 137, 104, 82, 195, 153, 
               120, 68, 188, 146, 113, 91, 3, 172, 130, 97, 75, 193, 151, 118,
                61, 185, 143, 110, 88, 199, 157, 124, 53, 180, 138, 105, 204, 
               162, 83, 196, 154, 121, 209, 167, 69, 189, 147, 215, 114, 207, 
               165, 92, 201, 159, 217, 126, 210, 168, 221, 4, 173, 131, 212, 
               98, 203, 161, 218, 76, 194, 152, 216, 119, 208, 166, 220, 62, 
               186, 144, 214, 111, 206, 164, 89, 200, 158, 125, 54, 181, 139, 
               106, 84, 197, 155, 122, 70, 190, 148, 115, 93, 5, 174, 132, 99,
                77, 63, 187, 145, 112, 90, 55, 182, 140, 107, 85, 71, 6, 175, 
               133, 100, 78, 64, 56, 7, 176, 134, 101, 79, 65, 57, 8, 9, 10, 
               11, 12, 13, 14, 15, 16, 17, 18, 19, 20, 21, 22, 23, 24, 25, 26,
                27, 28, 29, 30, 31, 32, 33, 34, 35, 36, 37, 38, 39, 40, 41, 
               42, 43, 44, 45, 46, 47, 48, 49, 177, 135, 102, 80, 66, 58, 183,
                141, 108, 86, 72, 191, 149, 116, 94, 202, 160, 127, 211, 169, 
               222, 50}]}, "Charting`Private`Tag#1"], 
            Annotation[{
              Directive[
               Opacity[1.], 
               AbsoluteThickness[2], 
               RGBColor[
               0.33333333333333337`, 0.33333333333333337`, 
                0.33333333333333337`], 
               Thickness[0.002]], 
              Line[CompressedData["
1:eJwNzVdOQgEUBNCHHRuiWFHhqahgx4ZdWQJLMH7rku0Fe+/tfJxMbmaSG27v
lXYjQRDssE/BMUmGPjqIc6BbklMM008nrawxS44BkhzaL8tpRkjRRRtHuhU5
wyhpuklwrDvhlDPOuaDMJVdcc8Mtd9zzwCNPPPPCK2+888EnX3zzwy9/BP5G
qKCSKqqpoZY6otTTQCNNNBNjlTxZQnpoZ505xhiklw3mGWeITRaYYItFirTw
DzgBKc0=
               "]]}, "Charting`Private`Tag#1"]}}], {}}, <|
        "HighlightElements" -> <|
          "Label" -> {"XYLabel"}, "Ball" -> {"InterpolatedBall"}|>, 
         "LayoutOptions" -> <|
          "PlotRange" -> {{0., 37.36999923734694}, {5., 11.}}, 
           "Frame" -> {{False, False}, {False, False}}, 
           "AxesOrigin" -> {0, 5.000000000000011}, 
           "ImageSize" -> {280, 280/GoldenRatio}, "Axes" -> {True, True}, 
           "LabelStyle" -> {}, "AspectRatio" -> GoldenRatio^(-1), 
           "DefaultStyle" -> {
             Directive[
              Opacity[1.], 
              AbsoluteThickness[2], 
              RGBColor[
              0.33333333333333337`, 0.33333333333333337`, 
               0.33333333333333337`], 
              Thickness[0.002]]}, 
           "HighlightLabelingFunctions" -> <|"CoordinatesToolOptions" -> ({
               Identity[
                Part[#, 1]], 
               Identity[
                Part[#, 2]]}& ), 
             "ScalingFunctions" -> {{Identity, Identity}, {
               Identity, Identity}}|>, "Primitives" -> {{{{}, {
                EdgeForm[], 
                Directive[
                 RGBColor[
                 0.6666666666666666, 0.6666666666666666, 0.6666666666666666], 
                 Opacity[0.2]], 
                GraphicsGroup[{{
                   Polygon[CompressedData["
1:eJxd1nk0VWsbAPAzEQkRkW0+ZExkTs772NwyVW6GS1x1JUkhNB0yRYauyJAM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                    "]]}}]}, {}, {
                EdgeForm[], 
                Directive[
                 RGBColor[
                 0.33333333333333337`, 0.33333333333333337`, 
                  0.33333333333333337`], 
                 Opacity[0.2]], 
                GraphicsGroup[{{
                   Polygon[CompressedData["
1:eJxdz3001QkaB3Cje6WalImu/H73uvf+lpTcydvVxfh9/cyIy6RZGltJreS1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                    "]]}}]}, {}, {}, {}, {}, {}, {}}, {{}, {}, 
               Annotation[{
                 Directive[
                  Opacity[1.], 
                  AbsoluteThickness[2], 
                  RGBColor[
                  0.6666666666666666, 0.6666666666666666, 0.6666666666666666], 
                  Thickness[0.002]], 
                 Line[CompressedData["
1:eJwV1nk4VVsbAHBnIBIiItt8yJjMQ3LWa3PLVPkyXOKqK0kKoemQKTJ0RYZk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                  "]]}, "Charting`Private`Tag#1"], 
               Annotation[{
                 Directive[
                  Opacity[1.], 
                  AbsoluteThickness[2], 
                  RGBColor[
                  0.33333333333333337`, 0.33333333333333337`, 
                   0.33333333333333337`], 
                  Thickness[0.002]], 
                 Line[CompressedData["
1:eJwVj3s4lIkCxq1mpNqUjUa+b8bMfEtKZnMbDdb3+uyKYdMeWqeSWim3dpDr
OEWhDOdgc3JLIbJDmahx2W0Rm3Ura7dSFll1Si7bFqlUyjp/vM/7/P74Pe/z
CvzD/rFPU0NDI2Ah/+/C99LfqLxKx/TGuG0lGwmEDlsIQ+SptERVPLfTkkCf
/cRzsTyP/nFi9izHmkB6SLsvV66kq7Jr/sy0JfDoqPWJlfIGOnO9VtJhRwLZ
GaFmS+Ud9MoyK9UODwLBq1JnteR3aZdrFZr6QQS87+jtZssf05EByotpxQTu
hVSLe4cf0/lrReUhZwnsn3fTKfhsjP5Au6HQvYxArGli04aV47Tfkw7FciWB
U/HjhLdygo5mPfU/cZHACK+5v7TvCZ1sY80paCJQr7Zax18zTZcYTfZ2DxB4
805Dn+0xTdd5OHknDRGgXX/RmEiYprMSWGniYQKdQ0H96ofTdK6Zwaac+wR+
Zxelbq55Tl+jjJeZjxGY89EelW1+QWcG9yl/nSHgNDdU2hQ9S9topRWbf0gi
5ZnhWufyWTq0R6yOW06i8+E/L3TenqV7DmY8b9UhsaXntvqW1WtaL3Gprqcu
Cd+iG23jU6/pS2e5271Xk4hD46i+7C1dXJZavoJPoialcL1s/3vaVhkdEWxJ
IkvLfHuWmSYMG/nxci8SiqxDXQOMJrrmD3xxwJtEksENickOTUhWpzn5bSMR
sz7UsEmhiRmvmpO0D4ldWyoHJx5pIu1YL392BwmzXGM/l5JFWPSJWybjT6LD
mLf3nR4bH0YVHHELJzH/2YpvQt8vhsOLRq+YdBIXjC2XnPPUQRQ1uYrdRIJL
1f0ea/gRpufapNLHJJJTpqbdPfQxLPV5q/cRF+Mt9E2bMAM0N7UnJdtx4XQm
f9M6XwJ7Ri4Vq3dz0dCt+z+pggdXi9BivoKLFTekS+2v8pEUlLMu5CIXTIn+
8UFLIVRX7+p13OaCfeYZtaqdQvBMf2rePBct41uPeToag1fR9ecdUx6W7W7V
pu6YIOjyH2GkDw99rXZhR/ebwlTzizDxcR7yoyQFDwfXwcJ082S1modJT9dH
w+FmiM+dF30/yoP4X0Mz9yY2QJHRYjLDMYJu7xGTqBQR6vOMfmZ7GkGsnXdG
umwj/G0N+3uOG2Fka03avfaNCOpqDz7caISbqt+0HLItcID6yqRq1ggtl+se
kVstIRUfq923hg+ZiCd2XmqFFbtUidfFfAQ0Z3Jsblsh+kXGYpUPH1+9bN1R
+a01ZA915I6xfGQx70Tjvjb4obVGtPMUH2nspiiZsRju51mCyiY+EsNpMmZE
DLZXuIvzH3w0Pe3ydrtgi2pxe+tOlgCvVnOeFgVtgu3hHDvFWgGmasfeSIQS
VJotcY+RCmAV+FNeyaQEnKTeYz3hAkS0+uWmKe1wayIi6q+TArz8ZJGJY6Q9
WMqxV980ChDnEsKJtnBANGfg45P3Bbhya1v81KQDElee3i7WEsI52k0mqf8U
dq5ShYlIiK7m+WuLIh2xLKqzI8dLiFyy+XwBTeODnZs2eBwSIjvuyFE7FiCK
tDcPOCfEXXGy3/jXQNv9wc8fdAmB+SWshA6AO+Z5vWhaCCVxcMDLxAkv3UPi
GgwoyCJPB3skL3DB8F6uI4XtfdLW9WNOiFKXf9e4nwLz7wE3qQuDKV7LiOo/
FOb2fHrir80MLl3d5eeTQaFOXNKf7cZA+1T6kEYmBdMH+wIHPRgknDw94JVF
YblkKuWAF4Py+Cv3Xp+g0D+6uCVzD4P3Y3vnP89b2GdsxLfiGWztCLkwfHbB
N8g/HHuIwbdUrZ2ilML9J2/aiAQGp6eSuy3KKHgXtHgFHGUwGlA7mXKOguSZ
e8SLVAaZLFtrMyUFVpF/FSeHgWv4jcHYKgrNkT8//zGXQeyXZw4KVBRi3Uzt
9+QzcCjvXnJ9gSdmnnRVFDKoXbNWwqum8Ku7/LGklIGv2ZeFbZcopAuGRMNl
DPK3RFjLLlNwfuUYk1TO4MrVlh6OmkJ9KYt9vYJBsPqmRmgthbC4QI+w8wwq
kHpKr27hz5bu/66qYnDe0tO6eYEfUOaDDSoG09rUL4H1FApfZwl9qxl06rwN
1G2g8Dc/G7IQ
                  "]]}, "Charting`Private`Tag#1"]}}, {}}, "GCFlag" -> True|>, 
         "Meta" -> <|
          "DefaultHighlight" -> {"Dynamic", None}, "Index" -> {}, "Function" -> 
           Plot, "GroupHighlight" -> False|>|>]]& )[<|
       "HighlightElements" -> <|
         "Label" -> {"XYLabel"}, "Ball" -> {"InterpolatedBall"}|>, 
        "LayoutOptions" -> <|
         "PlotRange" -> {{0., 37.36999923734694}, {5., 11.}}, 
          "Frame" -> {{False, False}, {False, False}}, 
          "AxesOrigin" -> {0, 5.000000000000011}, 
          "ImageSize" -> {280, 280/GoldenRatio}, "Axes" -> {True, True}, 
          "LabelStyle" -> {}, "AspectRatio" -> GoldenRatio^(-1), 
          "DefaultStyle" -> {
            Directive[
             Opacity[1.], 
             AbsoluteThickness[2], 
             RGBColor[
             0.33333333333333337`, 0.33333333333333337`, 
              0.33333333333333337`], 
             Thickness[0.002]]}, 
          "HighlightLabelingFunctions" -> <|"CoordinatesToolOptions" -> ({
              Identity[
               Part[#, 1]], 
              Identity[
               Part[#, 2]]}& ), 
            "ScalingFunctions" -> {{Identity, Identity}, {
              Identity, Identity}}|>, "Primitives" -> {{{{}, {
               EdgeForm[], 
               Directive[
                RGBColor[
                0.6666666666666666, 0.6666666666666666, 0.6666666666666666], 
                Opacity[0.2]], 
               GraphicsGroup[{{
                  Polygon[CompressedData["
1:eJxd1nk0VWsbAPAzEQkRkW0+ZExkTs772NwyVW6GS1x1JUkhNB0yRYauyJAM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                   "]]}}]}, {}, {
               EdgeForm[], 
               Directive[
                RGBColor[
                0.33333333333333337`, 0.33333333333333337`, 
                 0.33333333333333337`], 
                Opacity[0.2]], 
               GraphicsGroup[{{
                  Polygon[CompressedData["
1:eJxdz3001QkaB3Cje6WalImu/H73uvf+lpTcydvVxfh9/cyIy6RZGltJreS1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                   "]]}}]}, {}, {}, {}, {}, {}, {}}, {{}, {}, 
              Annotation[{
                Directive[
                 Opacity[1.], 
                 AbsoluteThickness[2], 
                 RGBColor[
                 0.6666666666666666, 0.6666666666666666, 0.6666666666666666], 
                 Thickness[0.002]], 
                Line[CompressedData["
1:eJwV1nk4VVsbAHBnIBIiItt8yJjMQ3LWa3PLVPkyXOKqK0kKoemQKTJ0RYZk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                 "]]}, "Charting`Private`Tag#1"], 
              Annotation[{
                Directive[
                 Opacity[1.], 
                 AbsoluteThickness[2], 
                 RGBColor[
                 0.33333333333333337`, 0.33333333333333337`, 
                  0.33333333333333337`], 
                 Thickness[0.002]], 
                Line[CompressedData["
1:eJwVj3s4lIkCxq1mpNqUjUa+b8bMfEtKZnMbDdb3+uyKYdMeWqeSWim3dpDr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                 "]]}, "Charting`Private`Tag#1"]}}, {}}, "GCFlag" -> True|>, 
        "Meta" -> <|
         "DefaultHighlight" -> {"Dynamic", None}, "Index" -> {}, "Function" -> 
          Plot, "GroupHighlight" -> False|>|>],
      ImageSizeCache->{{4.503599627370496*^15, -4.503599627370496*^15}, {
       4.503599627370496*^15, -4.503599627370496*^15}}]},
    Annotation[{
      GraphicsComplex[CompressedData["
1:eJyVl3k41Vvbxzc2kRAR+W3bsDNLmbap/G6bU8Y4xxCROpJQyNBAGUKGjohk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       "], {{{}, {
          EdgeForm[], 
          Directive[
           RGBColor[
           0.6666666666666666, 0.6666666666666666, 0.6666666666666666], 
           Opacity[0.2]], 
          GraphicsGroup[{
            Polygon[CompressedData["
1:eJwt02V3DgAABeAXE1PDdG5qpruZ2nSNiYkxXZvu7hpjw8Q0M93d3d11/BSP
c3x47r1/4IYnJscm5QwEAjn487+jRQwN7d9k84El7Oc5w5nJNu7QhQFMJoUr
tKQDfRjLGs7RgPrUoy51qE0tahJJDSKoTjWqUoXKhBNGJSpSgfKUoyxlKE0p
SlKC4oRSjKIUIYTCFKIgBchPMPloQXt6M4bVnCUvzWlHL0azijPkoTNxTGIj
l2lGPFPZwg2i6MkoVnKa3AxjBuncJob57OYR/ZnIBi7RlEXs5SmDOcxrkvlM
Ktdpy0+O8pY5fCWD+/TgOwd4QSIfWcEpgvjFMd6zmG/s4xlDOcIbpvOFNG4R
TRbvmMcuHtKPg7xkAuu5SBMWkskTBpHEZq7Rhtns4B7dGclyTpKLIUxjKzfp
xFx28oBYxrOOCzRmAXt4zEB+cIhXTOETm7hKa2axnbt0YwTLOMG/b3WkL+NY
y3ka0YquJLCU4/wFu9Bj1A==
             "]]}]}, {}, {
          EdgeForm[], 
          Directive[
           RGBColor[
           0.33333333333333337`, 0.33333333333333337`, 0.33333333333333337`], 
           Opacity[0.2]], 
          GraphicsGroup[{
            Polygon[CompressedData["
1:eJwlzsVOQwEQBdD3ipQWK1BcSnEv7g5fwCew6LJ8MlqKu/tJWJzcTO4kM+nd
vZ1cJAiCkCz7bBm2SbDJHBuMMss6PYwwwxptdDPMNKvU00KaQSZZppoqKqmg
nDgxyohSSgnFFBEhDP8f/RU/fPPFJx+888YrLzzzxCMP3HPHLTdcc8UlF5xz
RoFT8pxwTNLdZjoZYIIljnR1sokU/YyzyKGuVXYxxBQr1NJIB31kWODAfo1s
oJ1expjnD+F3Klo=
             "]]}]}, {}, {}, {}, {}, {}, {}}, {{}, {}, 
         Annotation[{
           Directive[
            Opacity[1.], 
            AbsoluteThickness[2], 
            RGBColor[
            0.6666666666666666, 0.6666666666666666, 0.6666666666666666], 
            Thickness[0.002]], 
           
           Line[{1, 170, 128, 95, 73, 59, 51, 178, 136, 103, 81, 67, 2, 171, 
            129, 96, 74, 192, 150, 117, 60, 184, 142, 213, 109, 205, 163, 219,
             87, 198, 156, 123, 52, 179, 137, 104, 82, 195, 153, 120, 68, 188,
             146, 113, 91, 3, 172, 130, 97, 75, 193, 151, 118, 61, 185, 143, 
            110, 88, 199, 157, 124, 53, 180, 138, 105, 204, 162, 83, 196, 154,
             121, 209, 167, 69, 189, 147, 215, 114, 207, 165, 92, 201, 159, 
            217, 126, 210, 168, 221, 4, 173, 131, 212, 98, 203, 161, 218, 76, 
            194, 152, 216, 119, 208, 166, 220, 62, 186, 144, 214, 111, 206, 
            164, 89, 200, 158, 125, 54, 181, 139, 106, 84, 197, 155, 122, 70, 
            190, 148, 115, 93, 5, 174, 132, 99, 77, 63, 187, 145, 112, 90, 55,
             182, 140, 107, 85, 71, 6, 175, 133, 100, 78, 64, 56, 7, 176, 134,
             101, 79, 65, 57, 8, 9, 10, 11, 12, 13, 14, 15, 16, 17, 18, 19, 
            20, 21, 22, 23, 24, 25, 26, 27, 28, 29, 30, 31, 32, 33, 34, 35, 
            36, 37, 38, 39, 40, 41, 42, 43, 44, 45, 46, 47, 48, 49, 177, 135, 
            102, 80, 66, 58, 183, 141, 108, 86, 72, 191, 149, 116, 94, 202, 
            160, 127, 211, 169, 222, 50}]}, "Charting`Private`Tag#1"], 
         Annotation[{
           Directive[
            Opacity[1.], 
            AbsoluteThickness[2], 
            RGBColor[
            0.33333333333333337`, 0.33333333333333337`, 0.33333333333333337`], 
            Thickness[0.002]], 
           Line[CompressedData["
1:eJwNzVdOQgEUBNCHHRuiWFHhqahgx4ZdWQJLMH7rku0Fe+/tfJxMbmaSG27v
lXYjQRDssE/BMUmGPjqIc6BbklMM008nrawxS44BkhzaL8tpRkjRRRtHuhU5
wyhpuklwrDvhlDPOuaDMJVdcc8Mtd9zzwCNPPPPCK2+888EnX3zzwy9/BP5G
qKCSKqqpoZY6otTTQCNNNBNjlTxZQnpoZ505xhiklw3mGWeITRaYYItFirTw
DzgBKc0=
            "]]}, "Charting`Private`Tag#1"]}}], {}}, <|
     "HighlightElements" -> <|
       "Label" -> {"XYLabel"}, "Ball" -> {"InterpolatedBall"}|>, 
      "LayoutOptions" -> <|
       "PlotRange" -> {{0., 37.36999923734694}, {5., 11.}}, 
        "Frame" -> {{False, False}, {False, False}}, 
        "AxesOrigin" -> {0, 5.000000000000011}, 
        "ImageSize" -> {280, 280/GoldenRatio}, "Axes" -> {True, True}, 
        "LabelStyle" -> {}, "AspectRatio" -> GoldenRatio^(-1), "DefaultStyle" -> {
          Directive[
           Opacity[1.], 
           AbsoluteThickness[2], 
           RGBColor[
           0.33333333333333337`, 0.33333333333333337`, 0.33333333333333337`], 
           Thickness[0.002]]}, 
        "HighlightLabelingFunctions" -> <|"CoordinatesToolOptions" -> ({
            Identity[
             Part[#, 1]], 
            Identity[
             Part[#, 2]]}& ), 
          "ScalingFunctions" -> {{Identity, Identity}, {
            Identity, Identity}}|>, "Primitives" -> {{{{}, {
             EdgeForm[], 
             Directive[
              RGBColor[
              0.6666666666666666, 0.6666666666666666, 0.6666666666666666], 
              Opacity[0.2]], 
             GraphicsGroup[{{
                Polygon[CompressedData["
1:eJxd1nk0VWsbAPAzEQkRkW0+ZExkTs772NwyVW6GS1x1JUkhNB0yRYauyJAM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                 "]]}}]}, {}, {
             EdgeForm[], 
             Directive[
              RGBColor[
              0.33333333333333337`, 0.33333333333333337`, 
               0.33333333333333337`], 
              Opacity[0.2]], 
             GraphicsGroup[{{
                Polygon[CompressedData["
1:eJxdz3001QkaB3Cje6WalImu/H73uvf+lpTcydvVxfh9/cyIy6RZGltJreS1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                 "]]}}]}, {}, {}, {}, {}, {}, {}}, {{}, {}, 
            Annotation[{
              Directive[
               Opacity[1.], 
               AbsoluteThickness[2], 
               RGBColor[
               0.6666666666666666, 0.6666666666666666, 0.6666666666666666], 
               Thickness[0.002]], 
              Line[CompressedData["
1:eJwV1nk4VVsbAHBnIBIiItt8yJjMQ3LWa3PLVPkyXOKqK0kKoemQKTJ0RYZk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               "]]}, "Charting`Private`Tag#1"], 
            Annotation[{
              Directive[
               Opacity[1.], 
               AbsoluteThickness[2], 
               RGBColor[
               0.33333333333333337`, 0.33333333333333337`, 
                0.33333333333333337`], 
               Thickness[0.002]], 
              Line[CompressedData["
1:eJwVj3s4lIkCxq1mpNqUjUa+b8bMfEtKZnMbDdb3+uyKYdMeWqeSWim3dpDr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               "]]}, "Charting`Private`Tag#1"]}}, {}}, "GCFlag" -> True|>, 
      "Meta" -> <|
       "DefaultHighlight" -> {"Dynamic", None}, "Index" -> {}, "Function" -> 
        Plot, "GroupHighlight" -> False|>|>, "DynamicHighlight"]], {{{
      {RGBColor[0.368417, 0.506779, 0.709798], 
       StyleBox[{{}, {
          LineBox[{{0., 6.695200491842846}, {0., 6.7974865125755}}], 
          LineBox[{{0., 6.7974865125755}, {0., 6.8997725333081545`}}]}},
        Antialiasing->False]}, 
      {RGBColor[0.368417, 0.506779, 0.709798], 
       StyleBox[{{}, {
          LineBox[{{8., 7.044868340196882}, {8., 7.12585970111287}}], 
          LineBox[{{8., 7.12585970111287}, {8., 7.206851062028858}}]}},
        Antialiasing->False]}, 
      {RGBColor[0.368417, 0.506779, 0.709798], 
       StyleBox[{{}, {
          LineBox[{{14., 7.66101243312074}, {14., 7.772171772033599}}], 
          LineBox[{{14., 7.772171772033599}, {14., 7.883331110946458}}]}},
        Antialiasing->False]}, 
      {RGBColor[0.368417, 0.506779, 0.709798], 
       StyleBox[{{}, {
          LineBox[{{21., 8.564061922244127}, {21., 8.697630068687298}}], 
          LineBox[{{21., 8.697630068687298}, {21., 8.831198215130469}}]}},
        Antialiasing->False]}, 
      {RGBColor[0.368417, 0.506779, 0.709798], 
       StyleBox[{{}, {
          LineBox[{{31., 9.534645057827557}, {31., 9.709006629956294}}], 
          LineBox[{{31., 9.709006629956294}, {31., 9.88336820208503}}]}},
        Antialiasing->False]}, 
      {RGBColor[0.368417, 0.506779, 0.709798], 
       StyleBox[{{}, {
          LineBox[{{37., 10.194567706115947`}, {37., 10.358484950878273`}}], 
          LineBox[{{37., 10.358484950878273`}, {37., 10.522402195640598`}}]}},
        Antialiasing->False]}}, {
      {RGBColor[0.368417, 0.506779, 0.709798], 
       StyleBox[{
         GeometricTransformationBox[
          LineBox[{}], {{{1., 0.}, {0., 1.}}, {0., 0.}}], 
         GeometricTransformationBox[
          LineBox[{{{0., 6.8997725333081545`}, 
             Offset[{3, 0}, {0., 6.8997725333081545`}]}, {{0., 
             6.8997725333081545`}, 
             Offset[{-3, 0}, {0., 6.8997725333081545`}]}, {{0., 
             6.695200491842846}, Offset[{3, 0}, {0., 6.695200491842846}]}, {{
             0., 6.695200491842846}, 
             Offset[{-3, 0}, {0., 6.695200491842846}]}}], {{{1., 0.}, {0., 
           1.}}, {0., 0.}}]},
        Antialiasing->False]}, 
      {RGBColor[0.368417, 0.506779, 0.709798], 
       StyleBox[{
         GeometricTransformationBox[
          LineBox[{}], {{{1., 0.}, {0., 1.}}, {0., 0.}}], 
         GeometricTransformationBox[
          LineBox[{{{8., 7.206851062028858}, 
             Offset[{3, 0}, {8., 7.206851062028858}]}, {{8., 
             7.206851062028858}, Offset[{-3, 0}, {8., 7.206851062028858}]}, {{
             8., 7.044868340196882}, 
             Offset[{3, 0}, {8., 7.044868340196882}]}, {{8., 
             7.044868340196882}, 
             Offset[{-3, 0}, {8., 7.044868340196882}]}}], {{{1., 0.}, {0., 
           1.}}, {0., 0.}}]},
        Antialiasing->False]}, 
      {RGBColor[0.368417, 0.506779, 0.709798], 
       StyleBox[{
         GeometricTransformationBox[
          LineBox[{}], {{{1., 0.}, {0., 1.}}, {0., 0.}}], 
         GeometricTransformationBox[
          LineBox[{{{14., 7.883331110946458}, 
             Offset[{3, 0}, {14., 7.883331110946458}]}, {{14., 
             7.883331110946458}, 
             Offset[{-3, 0}, {14., 7.883331110946458}]}, {{14., 
             7.66101243312074}, Offset[{3, 0}, {14., 7.66101243312074}]}, {{
             14., 7.66101243312074}, 
             Offset[{-3, 0}, {14., 7.66101243312074}]}}], {{{1., 0.}, {0., 
           1.}}, {0., 0.}}]},
        Antialiasing->False]}, 
      {RGBColor[0.368417, 0.506779, 0.709798], 
       StyleBox[{
         GeometricTransformationBox[
          LineBox[{}], {{{1., 0.}, {0., 1.}}, {0., 0.}}], 
         GeometricTransformationBox[
          LineBox[{{{21., 8.831198215130469}, 
             Offset[{3, 0}, {21., 8.831198215130469}]}, {{21., 
             8.831198215130469}, 
             Offset[{-3, 0}, {21., 8.831198215130469}]}, {{21., 
             8.564061922244127}, Offset[{3, 0}, {21., 8.564061922244127}]}, {{
             21., 8.564061922244127}, 
             Offset[{-3, 0}, {21., 8.564061922244127}]}}], {{{1., 0.}, {0., 
           1.}}, {0., 0.}}]},
        Antialiasing->False]}, 
      {RGBColor[0.368417, 0.506779, 0.709798], 
       StyleBox[{
         GeometricTransformationBox[
          LineBox[{}], {{{1., 0.}, {0., 1.}}, {0., 0.}}], 
         GeometricTransformationBox[
          LineBox[{{{31., 9.88336820208503}, 
             Offset[{3, 0}, {31., 9.88336820208503}]}, {{31., 
             9.88336820208503}, Offset[{-3, 0}, {31., 9.88336820208503}]}, {{
             31., 9.534645057827557}, 
             Offset[{3, 0}, {31., 9.534645057827557}]}, {{31., 
             9.534645057827557}, 
             Offset[{-3, 0}, {31., 9.534645057827557}]}}], {{{1., 0.}, {0., 
           1.}}, {0., 0.}}]},
        Antialiasing->False]}, 
      {RGBColor[0.368417, 0.506779, 0.709798], 
       StyleBox[{
         GeometricTransformationBox[
          LineBox[{}], {{{1., 0.}, {0., 1.}}, {0., 0.}}], 
         GeometricTransformationBox[
          LineBox[{{{37., 10.522402195640598`}, 
             Offset[{3, 0}, {37., 10.522402195640598`}]}, {{37., 
             10.522402195640598`}, 
             Offset[{-3, 0}, {37., 10.522402195640598`}]}, {{37., 
             10.194567706115947`}, 
             Offset[{3, 0}, {37., 10.194567706115947`}]}, {{37., 
             10.194567706115947`}, 
             Offset[{-3, 0}, {37., 10.194567706115947`}]}}], {{{1., 0.}, {0., 
           1.}}, {0., 0.}}]},
        Antialiasing->False]}}}, 
    InterpretationBox[{
      TagBox[
       TagBox[
        {RGBColor[0.368417, 0.506779, 0.709798], PointSize[
         0.012833333333333334`], AbsoluteThickness[2], 
         PointBox[{{0., 6.7974865125755}, {8., 7.12585970111287}, {14., 
          7.772171772033599}, {21., 8.697630068687298}, {31., 
          9.709006629956294}, {37., 10.358484950878273`}}]},
        Annotation[#, "Charting`Private`Tag#1"]& ],
       {"WolframDynamicHighlight", <|
        "Label" -> {"XYLabel"}, "Ball" -> {"IndicatedBall"}|>}], 
      DynamicBox[(Charting`HighlightActionBox["DynamicHighlight", {}, 
        Slot["HighlightElements"], 
        Slot["LayoutOptions"], 
        Slot["Meta"], 
        Charting`HighlightActionFunction["DynamicHighlight", {{
           Annotation[{
             Directive[
              PointSize[0.012833333333333334`], 
              RGBColor[0.368417, 0.506779, 0.709798], 
              AbsoluteThickness[2]], 
             
             Point[{{0., 6.7974865125755}, {8., 7.12585970111287}, {14., 
              7.772171772033599}, {21., 8.697630068687298}, {31., 
              9.709006629956294}, {37., 10.358484950878273`}}]}, 
            "Charting`Private`Tag#1"]}}, <|
         "HighlightElements" -> <|
           "Label" -> {"XYLabel"}, "Ball" -> {"IndicatedBall"}|>, 
          "LayoutOptions" -> <|
           "PlotRange" -> {{0, 37.}, {6.482578174965207, 
              10.522402195640598`}}, 
            "Frame" -> {{False, False}, {False, False}}, 
            "AxesOrigin" -> {0, 6.482578174965207}, 
            "ImageSize" -> {360, 360/GoldenRatio}, "Axes" -> {True, True}, 
            "LabelStyle" -> {}, "AspectRatio" -> GoldenRatio^(-1), 
            "DefaultStyle" -> {
              Directive[
               PointSize[0.012833333333333334`], 
               RGBColor[0.368417, 0.506779, 0.709798], 
               AbsoluteThickness[2]]}, 
            "HighlightLabelingFunctions" -> <|"CoordinatesToolOptions" -> ({
                Identity[
                 Part[#, 1]], 
                Identity[
                 Part[#, 2]]}& ), 
              "ScalingFunctions" -> {{Identity, Identity}, {
                Identity, Identity}}|>, "Primitives" -> {}, "GCFlag" -> 
            False|>, 
          "Meta" -> <|
           "DefaultHighlight" -> {"Dynamic", None}, "Index" -> {}, "Function" -> 
            ListPlot, "GroupHighlight" -> False|>|>]]& )[<|
        "HighlightElements" -> <|
          "Label" -> {"XYLabel"}, "Ball" -> {"IndicatedBall"}|>, 
         "LayoutOptions" -> <|
          "PlotRange" -> {{0, 37.}, {6.482578174965207, 10.522402195640598`}},
            "Frame" -> {{False, False}, {False, False}}, 
           "AxesOrigin" -> {0, 6.482578174965207}, 
           "ImageSize" -> {360, 360/GoldenRatio}, "Axes" -> {True, True}, 
           "LabelStyle" -> {}, "AspectRatio" -> GoldenRatio^(-1), 
           "DefaultStyle" -> {
             Directive[
              PointSize[0.012833333333333334`], 
              RGBColor[0.368417, 0.506779, 0.709798], 
              AbsoluteThickness[2]]}, 
           "HighlightLabelingFunctions" -> <|"CoordinatesToolOptions" -> ({
               Identity[
                Part[#, 1]], 
               Identity[
                Part[#, 2]]}& ), 
             "ScalingFunctions" -> {{Identity, Identity}, {
               Identity, Identity}}|>, "Primitives" -> {}, "GCFlag" -> 
           False|>, 
         "Meta" -> <|
          "DefaultHighlight" -> {"Dynamic", None}, "Index" -> {}, "Function" -> 
           ListPlot, "GroupHighlight" -> False|>|>],
       ImageSizeCache->{{4.503599627370496*^15, -4.503599627370496*^15}, {
        4.503599627370496*^15, -4.503599627370496*^15}}]},
     Annotation[{{
        Annotation[{
          Directive[
           PointSize[0.012833333333333334`], 
           RGBColor[0.368417, 0.506779, 0.709798], 
           AbsoluteThickness[2]], 
          
          Point[{{0., 6.7974865125755}, {8., 7.12585970111287}, {14., 
           7.772171772033599}, {21., 8.697630068687298}, {31., 
           9.709006629956294}, {37., 10.358484950878273`}}]}, 
         "Charting`Private`Tag#1"]}}, <|
      "HighlightElements" -> <|
        "Label" -> {"XYLabel"}, "Ball" -> {"IndicatedBall"}|>, 
       "LayoutOptions" -> <|
        "PlotRange" -> {{0, 37.}, {6.482578174965207, 10.522402195640598`}}, 
         "Frame" -> {{False, False}, {False, False}}, 
         "AxesOrigin" -> {0, 6.482578174965207}, 
         "ImageSize" -> {360, 360/GoldenRatio}, "Axes" -> {True, True}, 
         "LabelStyle" -> {}, "AspectRatio" -> GoldenRatio^(-1), 
         "DefaultStyle" -> {
           Directive[
            PointSize[0.012833333333333334`], 
            RGBColor[0.368417, 0.506779, 0.709798], 
            AbsoluteThickness[2]]}, 
         "HighlightLabelingFunctions" -> <|"CoordinatesToolOptions" -> ({
             Identity[
              Part[#, 1]], 
             Identity[
              Part[#, 2]]}& ), 
           "ScalingFunctions" -> {{Identity, Identity}, {
             Identity, Identity}}|>, "Primitives" -> {}, "GCFlag" -> False|>, 
       "Meta" -> <|
        "DefaultHighlight" -> {"Dynamic", None}, "Index" -> {}, "Function" -> 
         ListPlot, "GroupHighlight" -> False|>|>, 
      "DynamicHighlight"]], {{}, {}}}},
  AspectRatio->NCache[GoldenRatio^(-1), 0.6180339887498948],
  Axes->{True, True},
  AxesLabel->{
    FormBox[
     TagBox["\"days\"", HoldForm], TraditionalForm], 
    FormBox[
     TagBox["\"Log(Radiance)\"", HoldForm], TraditionalForm]},
  AxesOrigin->{0, 5.000000000000011},
  DisplayFunction->Identity,
  Frame->{{False, False}, {False, False}},
  FrameLabel->{{None, None}, {None, None}},
  FrameTicks->{{Automatic, Automatic}, {Automatic, Automatic}},
  GridLines->{None, None},
  GridLinesStyle->Directive[
    GrayLevel[0.5, 0.4]],
  ImagePadding->All,
  ImageSize->300,
  Method->{
   "DefaultBoundaryStyle" -> Automatic, 
    "DefaultGraphicsInteraction" -> {
     "Version" -> 1.2, "TrackMousePosition" -> {True, False}, 
      "Effects" -> {
       "Highlight" -> {"ratio" -> 2}, "HighlightPoint" -> {"ratio" -> 2}, 
        "Droplines" -> {
         "freeformCursorMode" -> True, 
          "placement" -> {"x" -> "All", "y" -> "None"}}}}, "DefaultMeshStyle" -> 
    AbsolutePointSize[6], "ScalingFunctions" -> None, 
    "CoordinatesToolOptions" -> {"DisplayFunction" -> ({
        (Identity[#]& )[
         Part[#, 1]], 
        (Identity[#]& )[
         Part[#, 2]]}& ), "CopiedValueFunction" -> ({
        (Identity[#]& )[
         Part[#, 1]], 
        (Identity[#]& )[
         Part[#, 2]]}& )}, "AxesInFront" -> True},
  PlotLabel->FormBox["\"Dara 50 nCi\"", TraditionalForm],
  PlotRange->{{0., 37.36999923734694}, {5., 11.}},
  PlotRangeClipping->True,
  PlotRangePadding->{{
     Scaled[0.02], 
     Scaled[0.02]}, {0, 0}},
  Ticks->{Automatic, Automatic}]], "Print",
 CellChangeTimes->{{3.915903481237306*^9, 3.9159034961603804`*^9}, 
   3.9159040421340094`*^9, 3.915904500685911*^9, 3.9159053704353466`*^9, 
   3.915908961117182*^9, 3.915909295926979*^9, 3.9159093863102036`*^9, 
   3.9159229676870112`*^9, 3.9219362782143135`*^9},
 CellLabel->
  "During evaluation of \
In[84]:=",ExpressionUUID->"93a022dd-0d47-445d-bf87-0503f99f35ec"],

Cell[BoxData[
 GraphicsBox[{
   InterpretationBox[{
     TagBox[{GraphicsComplexBox[CompressedData["
1:eJyF13k0VV3cB3DKLDPhnGt2o0ghMpTzE5lJiDLHQ2WohEIhU1HSYGxCRYak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        "], {{{}, 
          {RGBColor[
           0.6666666666666666, 0.6666666666666666, 0.6666666666666666], 
           Opacity[0.2], EdgeForm[None], 
           GraphicsGroupBox[PolygonBox[CompressedData["
1:eJwl01OUGAYUBNDdNGpjNTYb27YbtDE3tm1tjDZmG6NtGtu2bdt2cvfk486b
/zkvaVC7Km1DBQQEBIYI/H6HiGCy6l/ZwWvGso6HNGUAS7hMOWrTlb84QT6K
8xvtmMJBspCZTGQkA+lJR1p+IQ2pSUVKUpCcZCQlCYlJREISEJ94xCUOsfmZ
WMQkBtGJRlSiEJlIRCQCP/EjeSlGVdoymQOEJw9FqUIbJrGfcJSlFl2YxXFy
U4TKtGYi+whLE/qzmEuUYQQruUNNOjOTY+RiFKu5RwM28ZRezOMshdnKi5A9
ec9SrlOJj6znEa14wwT2EoYvbOcVY/jAWh7QmM9s4Tn9eMciLlKabbxkOCu4
TQ028JhOzOAoORnJKu5Sn408oSdzOUMhBvMf1/iVloxnD6FpRF8WcoFSDGM5
t6hOR6ZzhBzUowdzOE1BBvEvV6lIC/5kNz8QRB8WcJ6SDGUZN6lGB6ZxmOzU
pTuzOUUBBvIPV6hAc/5gFyF/OZo13Kchn9jMM3rzlvmcowTB/M8Nfqc9UzlE
NurQjb85SX7K04xx7OQb8miCRQ==
             "]]]}, {}, 
          {RGBColor[
           0.33333333333333337`, 0.33333333333333337`, 0.33333333333333337`], 
           Opacity[0.2], EdgeForm[None], 
           GraphicsGroupBox[PolygonBox[CompressedData["
1:eJwlxvc3FAAAAOBzZpIZsjsrskV2SNlURmWWM0N3dsjK+L/73vPD994XCken
IsFAIBDDQ+Axd9zTxC17/OMHUW74xBK/uaKfMeb4xTlt9DDELOuc0EgD9dRR
Sw2vqaaKV1RSQTlllBLiJSUUU0QhBeSTxwtyySGb52SRSQbppJHKM1J4SjJP
SCKRBOJ5SzeDzLDGMXG00sVHplnliFj6GOU7W5zRQicfmCLMIUEmWWSXS3oZ
4RubnPKGcebZ5i8dLBPhmgG+sMIBMUywwA4XvGOYr2zwh2baec9nfrLPf2dt
JQo=
             "]]]}, {}, {}, {}, {}, {}, {}}, {{}, {}, 
          TagBox[
           {RGBColor[
            0.6666666666666666, 0.6666666666666666, 0.6666666666666666], 
            Thickness[0.002], Opacity[1.], 
            LineBox[{1, 195, 144, 103, 76, 60, 211, 160, 119, 92, 51, 204, 
             153, 112, 85, 226, 175, 134, 69, 216, 165, 247, 124, 240, 189, 
             252, 97, 233, 182, 141, 2, 196, 145, 104, 77, 222, 171, 130, 61, 
             212, 161, 120, 93, 52, 205, 154, 113, 86, 227, 176, 135, 70, 217,
              166, 125, 98, 3, 197, 146, 105, 78, 223, 172, 131, 62, 213, 162,
              121, 94, 53, 206, 155, 114, 87, 228, 177, 136, 71, 218, 167, 
             126, 99, 4, 198, 147, 106, 79, 224, 173, 132, 63, 214, 163, 122, 
             238, 187, 95, 231, 180, 139, 54, 207, 156, 115, 237, 186, 88, 
             229, 178, 137, 243, 192, 72, 219, 168, 248, 127, 241, 190, 253, 
             100, 234, 183, 250, 142, 244, 193, 254, 5, 199, 148, 246, 107, 
             236, 185, 251, 80, 225, 174, 249, 133, 242, 191, 64, 215, 164, 
             123, 239, 188, 96, 232, 181, 140, 55, 208, 157, 116, 89, 230, 
             179, 138, 73, 220, 169, 128, 101, 6, 200, 149, 108, 81, 65, 56, 
             209, 158, 117, 90, 74, 7, 201, 150, 109, 82, 66, 57, 8, 202, 151,
              110, 83, 67, 58, 9, 10, 11, 12, 13, 14, 15, 16, 17, 18, 19, 20, 
             21, 22, 23, 24, 25, 26, 27, 28, 29, 30, 31, 32, 33, 34, 35, 36, 
             37, 38, 39, 40, 41, 42, 43, 44, 45, 46, 47, 48, 49, 203, 152, 
             111, 84, 68, 59, 210, 159, 118, 91, 75, 221, 170, 129, 102, 235, 
             184, 143, 245, 194, 255, 50}]},
           Annotation[#, "Charting`Private`Tag#1"]& ], 
          TagBox[
           {RGBColor[
            0.33333333333333337`, 0.33333333333333337`, 0.33333333333333337`],
             Thickness[0.002], Opacity[1.], LineBox[CompressedData["
1:eJwVzcVWFQAAANFHd4OEhI8OkQalEaVbKenuVOnmx7ks7jmzm+D6ydRxSCAQ
eCUgzlhlgu98pZ5LtplhgE7uOGCBUUI4Z41JennkfbDMN27Z5w8jNHDFDrMM
0sU9hywyRih/WWeKH7TSyDW7zDFEN2H8Y4Nf/KSNJsL5zya/6aOdZiKIJIpo
YogljngSSCSJZFJIJY10MvhAJllkk8NHcskjnwI+EaSQIoopoZQyyqmgkio+
U80Xaqjlgi2m6aeDFm7YY55henjgiCXGeeKEFZ455YU63gA6qSP9
             "]]},
           Annotation[#, "Charting`Private`Tag#1"]& ]}}], {}},
      {"WolframDynamicHighlight", <|
       "Label" -> {"XYLabel"}, "Ball" -> {"InterpolatedBall"}|>}], 
     DynamicBox[(Charting`HighlightActionBox["DynamicHighlight", {}, 
       Slot["HighlightElements"], 
       Slot["LayoutOptions"], 
       Slot["Meta"], 
       Charting`HighlightActionFunction["DynamicHighlight", {
         GraphicsComplex[CompressedData["
1:eJyF13k0VV3cB3DKLDPhnGt2o0ghMpTzE5lJiDLHQ2WohEIhU1HSYGxCRYak
UFJEJSlEoQwRiZKU2S3ju593rc613rWeXv9YZ+17zj5n7/3b+/uRcjtg5bGM
gYHhBCMDw7//5YY6nG9z39Nh2SVrHfoCg+S6xNEaj3HiscuQrpIGDt4bbjd3
KCwHqt/0xcFTGKjxiR28fnQFMExkWa+1wMA+oE/FppEfuMJMznkRGITXze//
9FQY7p+frnIwxyBkT0Z8mysFpBlaOZV9MfDd+HzKu0gSug0uthmlY1D/0OBo
+SoZSL1NPR3fgUGiS7xflR8VznDpf4sQwSHhUWCs0U85iLcZOBfkjsOkhjTv
CVgDwusqFi4V4sBa2vWD/6Qi/K6akzGew8F8UGtYdlEJGm2AYbcNBRbFC28H
3lwP3pLf71/Po4Bf1rlA/IsyhIgIiH5nEwPN1SGDgxKqcOTdh1uze8XgAVGT
eE5/A6QLjw/kPheDxvVuTTMRahD1Qvi3jqI4XCpx1SPy1WGqOHbr9DlxYOAr
MjT4vhEa+Y1VrBgl4LEvGy1glSYk3A3yYj0kAescn34MNdOCdnFLv4ouCdCi
Ntgan9YG++9hNu/kJWE2XIN15N4m2BBQ9LjNRRL4O2+5VbRvBo+nM5+5UySh
mtvPwkyIgOha2/fYW0lIHjLVdBAH0BJNbHJkkwIh7dhEv0qAoBu+a1z0pUCX
06j6soMurAw05XQJlwLDLA0e1Z+6kKN/NyWgVAourbG6oXBmC3AmrCzUHpeC
l8FXrM9L6YF01NwMzxppuGbk1cFRogcW8coRTa7SUMu0O2fAUh/ye46HaV9B
13Gx59f26wP3Sh3GOy3SIDjXXv0+aivkOCvmvOaRgU0b7fl/iBgAZXDQdNxQ
BnjGndWFbxmAZqI920KYDKy7FH/9urEhWkeBCyWPZGA15/c1l7sNoSy/9uf+
cRk4uO/Q7GSoEVRk6n5oUZIFd8PQa264MXAMMWlLeMnC+p9l7psLjWFT10PN
A9dkwSRSbH+wuQl47yrg2NctC0RPcZJ0nwko2nnv3iNEhZ7y+nM9/qZg8b7l
t6kZFRpiuN7N85nB6AMB286TVEgUOa4Wl20G064X5X2rqOBw/IrnZhNzULmv
9yVwngpRmWHKtR59hK9hxAVvMRxKRWl1Fc5zxC+RZclGDRi8kfaQqmxhha9q
oDb1D1rvYUH3+U/wgr70eOKtLRj4SIy+wYyEwNfIS81QD4O5tMZQRz4MjHNC
E/5xwGDNd4GKtk/iEN4ykEGJxuBKUEyZwLAU5HWbpD58hMERM26LzzQzEIwJ
/ej3kQrOZjYlrzyaCd3YKP/JMQxWHapx0nWjEdftbEvXzmKQrsA+Ux/ODLlN
VQwlgRgIsp788bmaGyxPcHPrGWLw2fhbxEZOQQhefe/MMcCgUtlzOv2bCJT/
imzotsbAKm9Xlt01MfintKZdPQgDpnbZtioLKYjvqZhfV4BBjEqtbmmjGSQI
6EWNNFLhPWYdl5f2nfjVtKGozwiHG66ClCu3GSCRMvIgPweDZdhTo7tyHJDt
a/uOZoeBV/DaANV8Phgt4dwphfqfnpyWWIheCX0GVprp6P20GTYyY5o4/H7c
lfPBHYN9njvseaXMocvWYP3kDyoIZi2WNno8I46LyPZrdGHgnK6Ys7x/knC9
QCtJFcaBab3Dl+YdTMCddN+wKBwD2RXNStUZXHAxrXJ8rwkG4j0enTU+AmCQ
O7XvIdqvxBeKVJ7sEIFDPWVNIZYYeMYeSxNmFIPdP+W6Ug5hUHYy4IsQgxQY
HFU5KJeNQXz2jXKJR2bAXbLMVqmWCgXde500Fr8QloI/peRUcQj7cTZipmuB
cEnrD+kuQ+8vLqD2YJ4NdKZ3SbE5YzA+2ywoI8IHp2TGcuV1MVA+5R8U/0UI
LB/gBXpb0fw3ROpqo36KV/dtjnLB4GCHcmvwCnPYY/qEU/ULFYpfyHMWpH0g
rKmMy++y4vBzq7NgeO9vItZUWxX6MNgo94CrJo8F/H1Enrz1QfO3bFMB0yAP
aJ9VySzSxyD3ns/qvDxBsBSiVtxG/TMUpNtziY4SJttEm8vtcThZ50p7NMwI
sTSs3zsNvY/QAce87ZxwlppYX2KFQd/0yRa9TfzwUaW3KgGN3yOXkNoDMsLA
fNvDygqNr9tEUO9NNXM4EktTvj9FhQhr28p2j2JC3vY8xeEtqo8NvfX9WRPE
+9HzlpZyOGioRDu+f7IcvARMB2RiMChIONJUzMUFX3ymc9XNMKhYncVyRkwA
ZsOCOKJQfxb9bW/ecIqA37vEy33o/BmlnblAu0uBqK5HcV0HMLjgQvn5pF0S
jLx6GouvYcDbcz6o9Y4ZsJioVZlXU0Gkyr82vLifMOMd32Usj8OlKL2bH67O
E1w6K+QMn6Hvldx069FeNrCUDpjavRsD9cfUAayJF66O9Kp3ovFqbC3Ksk4V
gpwdn3ZrovFsKM7tMUV1fE797CkfJwwm+SXPKy0zh0s000CrPirExun0aC2+
J5TF5LWb5zDg6OLTdL32iyh5tu6K5U9UD6t7o14KskBcQ/dOST+0vqI/mU3u
4AGq8YjzIFoPBov5Ow7aC8Ir6sZnrKh/b00jCbeBH8TO/q6gJ9Y4JCc/ilMw
ZwSvMefkNxkYNAmnNRdUcMCqvbqbN+9A+0NZ5w3tCbTenMy6X6Hx25lfNqHe
uhIubS7Z9cMIgy+Ke646KJjDM7vaB61jVNjCFhwpLTNNmN5UMfvGhsPbtSoH
m4aYINly/4f4EDQ+cYoJLcrckGFv0vYM3X88Sa5woVwA4q687liB6ll3zmli
1PQbofYr/huTDg5FCvsLV3AzQBXjlhzGu2g8KUOVJRfYwanuyuEBewwKtY7r
K+zmg87C4YVkdH8SoWZWo7YSDunXhHgYoP2JqI/h2MwLt+2CS6+i/ZPDS2n+
0y9BYJXKf+GL9lcT7YvZ+4gxwv0Z7VQX2n/S1dSWm8XwgwnnA60D6Hs/Pjwl
M06Yw5sglovJv9H+Xrz89bDHdeJK1hON4XoMYhc1nXcwTxDB278+TVuHg1VJ
mvDOw8thdyxRPnsSra9tdRn5z1eAgfi2V4ooz3Buq74yOsUP2vWMy/3R8z3b
hiQ6vghD6IumOQpaj/fvpJz9GkuB/DcB36P3o/ExHfVbWSMJmVXrjs6h+Wme
ZWsrzDeD4OY2f6enVGhcF3xMJv4zcfOT2uFOaRxyLa5qmC3MEZobt2zaUItB
6TVLz03ibEAbltoii/bDdrFtr1PyeUEqZW+XDvp+sZk3Wg8OCEFLyeTmx2h8
+rPLlWzU0Xssshd5OqL716WOsM2bAcbWv9qtlwoTXsbGkcWtxOhcmJ07DQOR
HO/6N4y/iORfu6KzJjGIzp/UMaljhu7rHDOu/uh827pBbHgFDxxbprrqPJqP
JNm67y0qgtDj/am6Es2XZL55K3PVMJF5lj15uwUOlKNfm93nGaB709yJwhsY
DKYVnFE6xAEaN5gMk2wxeCnCFP+gkQ/iK9WXjaPxy2lqi7tUgPb/DaIsemg9
5Rp/nFVbZQ4OSk6B/SNUsGxpFkyMmiIMZnSrJXlxGCo0UNieyQRngnVOCoVi
0GsS7lw/yAUdqUUs543R+n9ooO+WJAAfztTE96DnT/u45yZRB4msn4+YU1Ce
PSitPhJ3bJHQX3zl5XwPA8urC8FqRuwwciKY/SAaL8vLeYo5m/hANr8o5gP6
vr5/bPrkuVfCorJRwVtUj66Zk74nRHjhW9K73TKo/nedNU/c+lYQFI+vO8WB
5iN7Aj+uXTBKaIupmGZtxwFSnL/XuvKDg2lQylH0PpnvGSMbtMzhmJzx3mwa
FXyZYg6u3ioAiqlapy+h9iTHubn0CV54LdAaHYrq3ag64dhcOg8ksTgmGqH+
aR2nq1ZECkLNhhE/O9Re+nKLVyXnCJGSeMtx3S4cou2KyquE+YGw3dGUi56n
coBN5PJnAditEr9RF33Pik5bxzsxfFBj8O2XHbqea+XE3+Txw6pbGcn70O8p
VwVqhLeaA0OSVXXMLBV4DjoPCXpeIJRF2l5seIUB94Bnzpn744TKTofMDnTe
fZyQnhLZvhyWOypGHIhD++/diZOrMleg6wOVt1C9FH9q3iPdxw9XmRze+aLn
j1sGGDq1CgM1zuttOWpP48QTegIokN29MaoT+eCwbqeqbrkk5ImzWEujelE5
pc9CyTWDxPsbLDyeUEF+cNZ26lcfseaYB5OMJA7rNtRFRBfOEb8VBvY9RO+n
19epN/+LFYopWB8HymOrG92f2qTxQtjchGoAmp/n8b3M3xyEQLF8WWAEqpeD
Eltt22UwIC6byQ+gfXxlZbP44RkzsNZZz+TVQ4XcDxYL1PgWIiPx5MAtVB8Z
8WmC7MU04vDHVMs+VD9838MonNnM4Lk1qe5kAAaHbjox7x3kBgPP/IlBVC+b
HnSUMksIQpq1VeMVNN5H3d4UtikME8JPJWUumeLQ+yOUFv6OASqqH7/MRed+
YIe694gZBzz0fxqsj/KS6CuR44EVfPAr06WGDd1v4fbVpiFtJfzOfvZjBOUl
tnZRhRsy5tBXJmY9/JMKbWWLTvWqU4TWz+dirQI4HBl5w8Z/lAkOKafOu4Zh
EHkr18DwORes0Uh7Novq5bCZLU/ScQFw+Ho4qR7Nz3bql0jPC1+Jo63NiR/V
cKCxums8U1wk1sltSr1YikFXd6zdtDQ7WGeGuWqh8+6aaaWkxxo+mGTglGZE
6/EUzf22/YwQnHyuORaH1muRJbubPgsvnKWk+uxD9cIg7eR85LEgnI9ks/mA
ft+8zck3y22UMFTP5llli8N5A/+eGAt+sLOf2haN3ofRY3ORpoY53EitMb89
jfJfapK2g7IAnOP37j6D2gdW8I05fuKFbad1PuWj5w3JlP0TFMIDe5I+OaSi
/tN9Lp/S2S8ImeXWNUqonTeiRv9c0E+i5V7t0BHU3zvWF3dCmfnB9NtcQBl6
XgejyOeGJpQPMYr8KjTeTqe8LX39+WBrxwWuw+jaPEaSJyGVHyLLnl3wRr8P
Vdg2Gb3FHEbn2e6cmaHCPxUlbyvZBYBbtVMoBLW/GKv7rWr1g+i0GWNhR/vB
kb0jqb97+SCKz4SzG7XLy20MXp8rABFuN7ZNoeuRAWMauz8/OjfszgX8e79f
YDZtpwBgkyG8eejagffJ2eH0EUJjwb6+3wEH1ZwrtYxr+CHxwbZv/+4ft2Rp
q/gr+CHFYT/8W88V3O3J+Ybm0HCl5l3oHBX+y/uVfl0KGofo3neUH7j5qgkn
vR+1Wb/o9QxOer9f2/SErQiF9L7n0I+Va1UppPc7bffX8ZtSSO83fXYPFvSk
kN5XZO7yMIyikN4ntM60DV+jkN5P4An3L6mlkN6vLpvsqh+hkN63Pr22eh4X
I71feedmetZ2MdL7x+wzUihxYqT3r3+hhrDX073PGHGvxZ1PnPR+dGsIR4Wd
OOl90bvROqx5dO8vhoznV/6mez/jsk+1uy3d++8M3t7dVEr3vny7x56X7JKk
94t28XZo6tC93yQaL5l3kO59zfBcY+IG3fvr9+ybXfOB7n3ZNhVLGV669z1k
DxdomNC9L3rXKeVFFN37fLK97C0P6d6PPKFzvnKS7v2IdwmeNAW691+Pjhtv
caN7HxJYQy2u0r2/yCpUFtZK9/4Giup1T1669620uSgeRnTvd3SkJtuE072v
zqOXMbHE+zGGe6+lL/F+TsL3h9NLvJ/QENiuscT7ew5J+EQu8b5lQx3/kSXe
Nxl61u63xPu/j801Wy/xPsdEgUDvEu+rJn3z81vi/dKLHAtBf/F+o2PGHF8B
Tnp/vnQqueErTnpfKphy7SgHhfT+1rRSObFVFNLvn9zSIwP/4vfKuF8xxok4
6Xcen1cH0rpwut8vHHb7sYxC+t0lrU16lwSF9Ph4Xsbhib94nMFPjLGgCic9
/una0ZEXYzjp65lap9O0v/jabxdflEA03dd1zNbN3u9x0tcMnpF9Yws46evX
rrTeXpxCejlze7C/yl+83EF9pf5PKU562eVVoejwME7614sn/ZQ68u8f77Ys
chsEZ+KkX5OUaKWXnel+7RhR1RJ+iZMevX+71KvsLx6V6V5gOnmU7tEzL09E
r2nBSY9WBzQqDszhpEfdTKhS4hiF9GVrusv49r/4kmbXU+1ShJO+vLGqNMRj
CCe9qFV+icUWefGPDztHn9pjl3DSe87/x3sr1TyezFTjpN9WvohhbF/itwu8
Dzpop3HSP0I7xJ+m/cU/Dwstqn4fpvvnhW/A2rC3OOmf8X2DbztncdI/scOZ
k1qiFNIzGQUsxbv/4pmvodlRzwpx0jM7GUfd8W846RNqytnnHsgnfzyyIn8Z
19MU/D99IazkP9bxFCe90FpXUft1iReiswa2iMbiZN72rM5Ly0V5+0++faG/
8XPsX/It/26vJxkB9HxL8V0+lfUGJ/PtGtG0yzZoPP7k27I6ty8v0Xn4J6/K
XB09v+8vebVLjvuhz22czKs8QoYpAYM4mT8vuyTe8EX580/e7O+9qcSejP9n
fvRQGLv5/AlO5kGrPe/zRpbkwf4hQ3/8BE7mqevlVpF3UZ76k1+2JDO1nEP5
5U9eeFuZNnZ8SV5g+N8/QXK//HP9/7X/D/bihB4=
          "], {{{}, {
             EdgeForm[], 
             Directive[
              RGBColor[
              0.6666666666666666, 0.6666666666666666, 0.6666666666666666], 
              Opacity[0.2]], 
             GraphicsGroup[{
               Polygon[CompressedData["
1:eJwl01OUGAYUBNDdNGpjNTYb27YbtDE3tm1tjDZmG6NtGtu2bdt2cvfk486b
/zkvaVC7Km1DBQQEBIYI/H6HiGCy6l/ZwWvGso6HNGUAS7hMOWrTlb84QT6K
8xvtmMJBspCZTGQkA+lJR1p+IQ2pSUVKUpCcZCQlCYlJREISEJ94xCUOsfmZ
WMQkBtGJRlSiEJlIRCQCP/EjeSlGVdoymQOEJw9FqUIbJrGfcJSlFl2YxXFy
U4TKtGYi+whLE/qzmEuUYQQruUNNOjOTY+RiFKu5RwM28ZRezOMshdnKi5A9
ec9SrlOJj6znEa14wwT2EoYvbOcVY/jAWh7QmM9s4Tn9eMciLlKabbxkOCu4
TQ028JhOzOAoORnJKu5Sn408oSdzOUMhBvMf1/iVloxnD6FpRF8WcoFSDGM5
t6hOR6ZzhBzUowdzOE1BBvEvV6lIC/5kNz8QRB8WcJ6SDGUZN6lGB6ZxmOzU
pTuzOUUBBvIPV6hAc/5gFyF/OZo13Kchn9jMM3rzlvmcowTB/M8Nfqc9UzlE
NurQjb85SX7K04xx7OQb8miCRQ==
                "]]}]}, {}, {
             EdgeForm[], 
             Directive[
              RGBColor[
              0.33333333333333337`, 0.33333333333333337`, 
               0.33333333333333337`], 
              Opacity[0.2]], 
             GraphicsGroup[{
               Polygon[CompressedData["
1:eJwlxvc3FAAAAOBzZpIZsjsrskV2SNlURmWWM0N3dsjK+L/73vPD994XCken
IsFAIBDDQ+Axd9zTxC17/OMHUW74xBK/uaKfMeb4xTlt9DDELOuc0EgD9dRR
Sw2vqaaKV1RSQTlllBLiJSUUU0QhBeSTxwtyySGb52SRSQbppJHKM1J4SjJP
SCKRBOJ5SzeDzLDGMXG00sVHplnliFj6GOU7W5zRQicfmCLMIUEmWWSXS3oZ
4RubnPKGcebZ5i8dLBPhmgG+sMIBMUywwA4XvGOYr2zwh2baec9nfrLPf2dt
JQo=
                "]]}]}, {}, {}, {}, {}, {}, {}}, {{}, {}, 
            Annotation[{
              Directive[
               Opacity[1.], 
               AbsoluteThickness[2], 
               RGBColor[
               0.6666666666666666, 0.6666666666666666, 0.6666666666666666], 
               Thickness[0.002]], 
              
              Line[{1, 195, 144, 103, 76, 60, 211, 160, 119, 92, 51, 204, 153,
                112, 85, 226, 175, 134, 69, 216, 165, 247, 124, 240, 189, 252,
                97, 233, 182, 141, 2, 196, 145, 104, 77, 222, 171, 130, 61, 
               212, 161, 120, 93, 52, 205, 154, 113, 86, 227, 176, 135, 70, 
               217, 166, 125, 98, 3, 197, 146, 105, 78, 223, 172, 131, 62, 
               213, 162, 121, 94, 53, 206, 155, 114, 87, 228, 177, 136, 71, 
               218, 167, 126, 99, 4, 198, 147, 106, 79, 224, 173, 132, 63, 
               214, 163, 122, 238, 187, 95, 231, 180, 139, 54, 207, 156, 115, 
               237, 186, 88, 229, 178, 137, 243, 192, 72, 219, 168, 248, 127, 
               241, 190, 253, 100, 234, 183, 250, 142, 244, 193, 254, 5, 199, 
               148, 246, 107, 236, 185, 251, 80, 225, 174, 249, 133, 242, 191,
                64, 215, 164, 123, 239, 188, 96, 232, 181, 140, 55, 208, 157, 
               116, 89, 230, 179, 138, 73, 220, 169, 128, 101, 6, 200, 149, 
               108, 81, 65, 56, 209, 158, 117, 90, 74, 7, 201, 150, 109, 82, 
               66, 57, 8, 202, 151, 110, 83, 67, 58, 9, 10, 11, 12, 13, 14, 
               15, 16, 17, 18, 19, 20, 21, 22, 23, 24, 25, 26, 27, 28, 29, 30,
                31, 32, 33, 34, 35, 36, 37, 38, 39, 40, 41, 42, 43, 44, 45, 
               46, 47, 48, 49, 203, 152, 111, 84, 68, 59, 210, 159, 118, 91, 
               75, 221, 170, 129, 102, 235, 184, 143, 245, 194, 255, 50}]}, 
             "Charting`Private`Tag#1"], 
            Annotation[{
              Directive[
               Opacity[1.], 
               AbsoluteThickness[2], 
               RGBColor[
               0.33333333333333337`, 0.33333333333333337`, 
                0.33333333333333337`], 
               Thickness[0.002]], 
              Line[CompressedData["
1:eJwVzcVWFQAAANFHd4OEhI8OkQalEaVbKenuVOnmx7ks7jmzm+D6ydRxSCAQ
eCUgzlhlgu98pZ5LtplhgE7uOGCBUUI4Z41JennkfbDMN27Z5w8jNHDFDrMM
0sU9hywyRih/WWeKH7TSyDW7zDFEN2H8Y4Nf/KSNJsL5zya/6aOdZiKIJIpo
YogljngSSCSJZFJIJY10MvhAJllkk8NHcskjnwI+EaSQIoopoZQyyqmgkio+
U80Xaqjlgi2m6aeDFm7YY55henjgiCXGeeKEFZ455YU63gA6qSP9
               "]]}, "Charting`Private`Tag#1"]}}], {}}, <|
        "HighlightElements" -> <|
          "Label" -> {"XYLabel"}, "Ball" -> {"InterpolatedBall"}|>, 
         "LayoutOptions" -> <|
          "PlotRange" -> {{0., 58.5799988044898}, {5., 11.}}, 
           "Frame" -> {{False, False}, {False, False}}, 
           "AxesOrigin" -> {0, 5.000000000000011}, 
           "ImageSize" -> {280, 280/GoldenRatio}, "Axes" -> {True, True}, 
           "LabelStyle" -> {}, "AspectRatio" -> GoldenRatio^(-1), 
           "DefaultStyle" -> {
             Directive[
              Opacity[1.], 
              AbsoluteThickness[2], 
              RGBColor[
              0.33333333333333337`, 0.33333333333333337`, 
               0.33333333333333337`], 
              Thickness[0.002]]}, 
           "HighlightLabelingFunctions" -> <|"CoordinatesToolOptions" -> ({
               Identity[
                Part[#, 1]], 
               Identity[
                Part[#, 2]]}& ), 
             "ScalingFunctions" -> {{Identity, Identity}, {
               Identity, Identity}}|>, "Primitives" -> {{{{}, {
                EdgeForm[], 
                Directive[
                 RGBColor[
                 0.6666666666666666, 0.6666666666666666, 0.6666666666666666], 
                 Opacity[0.2]], 
                GraphicsGroup[{{
                   Polygon[CompressedData["
1:eJxd1nk4VG3YAHDKvhsjOmNnULxkX3Nu2ZlBiLJliYpUQqHImuVFyVpJKrKm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                    "]]}}]}, {}, {
                EdgeForm[], 
                Directive[
                 RGBColor[
                 0.33333333333333337`, 0.33333333333333337`, 
                  0.33333333333333337`], 
                 Opacity[0.2]], 
                GraphicsGroup[{{
                   Polygon[CompressedData["
1:eJxdknlYjfsWx0tooNFOw+9t1273hiI0sMvwfis02JuIziHC7u4yHylRSRoo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                    "]]}}]}, {}, {}, {}, {}, {}, {}}, {{}, {}, 
               Annotation[{
                 Directive[
                  Opacity[1.], 
                  AbsoluteThickness[2], 
                  RGBColor[
                  0.6666666666666666, 0.6666666666666666, 0.6666666666666666], 
                  Thickness[0.002]], 
                 Line[CompressedData["
1:eJwV1nk4VG0bAHDKvhsjOmNnULxkX3Nu2ZlBiLJliYpUQqHImiWUrJWkImsK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                  "]]}, "Charting`Private`Tag#1"], 
               Annotation[{
                 Directive[
                  Opacity[1.], 
                  AbsoluteThickness[2], 
                  RGBColor[
                  0.33333333333333337`, 0.33333333333333337`, 
                   0.33333333333333337`], 
                  Thickness[0.002]], 
                 Line[CompressedData["
1:eJwVkXk4lfsChUllKDMZfh8220dRGlBo+FYpU3tLlHNKUdvdNJ9ECkmGSiUl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                  "]]}, "Charting`Private`Tag#1"]}}, {}}, "GCFlag" -> True|>, 
         "Meta" -> <|
          "DefaultHighlight" -> {"Dynamic", None}, "Index" -> {}, "Function" -> 
           Plot, "GroupHighlight" -> False|>|>]]& )[<|
       "HighlightElements" -> <|
         "Label" -> {"XYLabel"}, "Ball" -> {"InterpolatedBall"}|>, 
        "LayoutOptions" -> <|
         "PlotRange" -> {{0., 58.5799988044898}, {5., 11.}}, 
          "Frame" -> {{False, False}, {False, False}}, 
          "AxesOrigin" -> {0, 5.000000000000011}, 
          "ImageSize" -> {280, 280/GoldenRatio}, "Axes" -> {True, True}, 
          "LabelStyle" -> {}, "AspectRatio" -> GoldenRatio^(-1), 
          "DefaultStyle" -> {
            Directive[
             Opacity[1.], 
             AbsoluteThickness[2], 
             RGBColor[
             0.33333333333333337`, 0.33333333333333337`, 
              0.33333333333333337`], 
             Thickness[0.002]]}, 
          "HighlightLabelingFunctions" -> <|"CoordinatesToolOptions" -> ({
              Identity[
               Part[#, 1]], 
              Identity[
               Part[#, 2]]}& ), 
            "ScalingFunctions" -> {{Identity, Identity}, {
              Identity, Identity}}|>, "Primitives" -> {{{{}, {
               EdgeForm[], 
               Directive[
                RGBColor[
                0.6666666666666666, 0.6666666666666666, 0.6666666666666666], 
                Opacity[0.2]], 
               GraphicsGroup[{{
                  Polygon[CompressedData["
1:eJxd1nk4VG3YAHDKvhsjOmNnULxkX3Nu2ZlBiLJliYpUQqHImuVFyVpJKrKm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                   "]]}}]}, {}, {
               EdgeForm[], 
               Directive[
                RGBColor[
                0.33333333333333337`, 0.33333333333333337`, 
                 0.33333333333333337`], 
                Opacity[0.2]], 
               GraphicsGroup[{{
                  Polygon[CompressedData["
1:eJxdknlYjfsWx0tooNFOw+9t1273hiI0sMvwfis02JuIziHC7u4yHylRSRoo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                   "]]}}]}, {}, {}, {}, {}, {}, {}}, {{}, {}, 
              Annotation[{
                Directive[
                 Opacity[1.], 
                 AbsoluteThickness[2], 
                 RGBColor[
                 0.6666666666666666, 0.6666666666666666, 0.6666666666666666], 
                 Thickness[0.002]], 
                Line[CompressedData["
1:eJwV1nk4VG0bAHDKvhsjOmNnULxkX3Nu2ZlBiLJliYpUQqHImiWUrJWkImsK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                 "]]}, "Charting`Private`Tag#1"], 
              Annotation[{
                Directive[
                 Opacity[1.], 
                 AbsoluteThickness[2], 
                 RGBColor[
                 0.33333333333333337`, 0.33333333333333337`, 
                  0.33333333333333337`], 
                 Thickness[0.002]], 
                Line[CompressedData["
1:eJwVkXk4lfsChUllKDMZfh8220dRGlBo+FYpU3tLlHNKUdvdNJ9ECkmGSiUl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                 "]]}, "Charting`Private`Tag#1"]}}, {}}, "GCFlag" -> True|>, 
        "Meta" -> <|
         "DefaultHighlight" -> {"Dynamic", None}, "Index" -> {}, "Function" -> 
          Plot, "GroupHighlight" -> False|>|>],
      ImageSizeCache->{{4.503599627370496*^15, -4.503599627370496*^15}, {
       4.503599627370496*^15, -4.503599627370496*^15}}]},
    Annotation[{
      GraphicsComplex[CompressedData["
1:eJyF13k0VV3cB3DKLDPhnGt2o0ghMpTzE5lJiDLHQ2WohEIhU1HSYGxCRYak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       "], {{{}, {
          EdgeForm[], 
          Directive[
           RGBColor[
           0.6666666666666666, 0.6666666666666666, 0.6666666666666666], 
           Opacity[0.2]], 
          GraphicsGroup[{
            Polygon[CompressedData["
1:eJwl01OUGAYUBNDdNGpjNTYb27YbtDE3tm1tjDZmG6NtGtu2bdt2cvfk486b
/zkvaVC7Km1DBQQEBIYI/H6HiGCy6l/ZwWvGso6HNGUAS7hMOWrTlb84QT6K
8xvtmMJBspCZTGQkA+lJR1p+IQ2pSUVKUpCcZCQlCYlJREISEJ94xCUOsfmZ
WMQkBtGJRlSiEJlIRCQCP/EjeSlGVdoymQOEJw9FqUIbJrGfcJSlFl2YxXFy
U4TKtGYi+whLE/qzmEuUYQQruUNNOjOTY+RiFKu5RwM28ZRezOMshdnKi5A9
ec9SrlOJj6znEa14wwT2EoYvbOcVY/jAWh7QmM9s4Tn9eMciLlKabbxkOCu4
TQ028JhOzOAoORnJKu5Sn408oSdzOUMhBvMf1/iVloxnD6FpRF8WcoFSDGM5
t6hOR6ZzhBzUowdzOE1BBvEvV6lIC/5kNz8QRB8WcJ6SDGUZN6lGB6ZxmOzU
pTuzOUUBBvIPV6hAc/5gFyF/OZo13Kchn9jMM3rzlvmcowTB/M8Nfqc9UzlE
NurQjb85SX7K04xx7OQb8miCRQ==
             "]]}]}, {}, {
          EdgeForm[], 
          Directive[
           RGBColor[
           0.33333333333333337`, 0.33333333333333337`, 0.33333333333333337`], 
           Opacity[0.2]], 
          GraphicsGroup[{
            Polygon[CompressedData["
1:eJwlxvc3FAAAAOBzZpIZsjsrskV2SNlURmWWM0N3dsjK+L/73vPD994XCken
IsFAIBDDQ+Axd9zTxC17/OMHUW74xBK/uaKfMeb4xTlt9DDELOuc0EgD9dRR
Sw2vqaaKV1RSQTlllBLiJSUUU0QhBeSTxwtyySGb52SRSQbppJHKM1J4SjJP
SCKRBOJ5SzeDzLDGMXG00sVHplnliFj6GOU7W5zRQicfmCLMIUEmWWSXS3oZ
4RubnPKGcebZ5i8dLBPhmgG+sMIBMUywwA4XvGOYr2zwh2baec9nfrLPf2dt
JQo=
             "]]}]}, {}, {}, {}, {}, {}, {}}, {{}, {}, 
         Annotation[{
           Directive[
            Opacity[1.], 
            AbsoluteThickness[2], 
            RGBColor[
            0.6666666666666666, 0.6666666666666666, 0.6666666666666666], 
            Thickness[0.002]], 
           
           Line[{1, 195, 144, 103, 76, 60, 211, 160, 119, 92, 51, 204, 153, 
            112, 85, 226, 175, 134, 69, 216, 165, 247, 124, 240, 189, 252, 97,
             233, 182, 141, 2, 196, 145, 104, 77, 222, 171, 130, 61, 212, 161,
             120, 93, 52, 205, 154, 113, 86, 227, 176, 135, 70, 217, 166, 125,
             98, 3, 197, 146, 105, 78, 223, 172, 131, 62, 213, 162, 121, 94, 
            53, 206, 155, 114, 87, 228, 177, 136, 71, 218, 167, 126, 99, 4, 
            198, 147, 106, 79, 224, 173, 132, 63, 214, 163, 122, 238, 187, 95,
             231, 180, 139, 54, 207, 156, 115, 237, 186, 88, 229, 178, 137, 
            243, 192, 72, 219, 168, 248, 127, 241, 190, 253, 100, 234, 183, 
            250, 142, 244, 193, 254, 5, 199, 148, 246, 107, 236, 185, 251, 80,
             225, 174, 249, 133, 242, 191, 64, 215, 164, 123, 239, 188, 96, 
            232, 181, 140, 55, 208, 157, 116, 89, 230, 179, 138, 73, 220, 169,
             128, 101, 6, 200, 149, 108, 81, 65, 56, 209, 158, 117, 90, 74, 7,
             201, 150, 109, 82, 66, 57, 8, 202, 151, 110, 83, 67, 58, 9, 10, 
            11, 12, 13, 14, 15, 16, 17, 18, 19, 20, 21, 22, 23, 24, 25, 26, 
            27, 28, 29, 30, 31, 32, 33, 34, 35, 36, 37, 38, 39, 40, 41, 42, 
            43, 44, 45, 46, 47, 48, 49, 203, 152, 111, 84, 68, 59, 210, 159, 
            118, 91, 75, 221, 170, 129, 102, 235, 184, 143, 245, 194, 255, 
            50}]}, "Charting`Private`Tag#1"], 
         Annotation[{
           Directive[
            Opacity[1.], 
            AbsoluteThickness[2], 
            RGBColor[
            0.33333333333333337`, 0.33333333333333337`, 0.33333333333333337`], 
            Thickness[0.002]], 
           Line[CompressedData["
1:eJwVzcVWFQAAANFHd4OEhI8OkQalEaVbKenuVOnmx7ks7jmzm+D6ydRxSCAQ
eCUgzlhlgu98pZ5LtplhgE7uOGCBUUI4Z41JennkfbDMN27Z5w8jNHDFDrMM
0sU9hywyRih/WWeKH7TSyDW7zDFEN2H8Y4Nf/KSNJsL5zya/6aOdZiKIJIpo
YogljngSSCSJZFJIJY10MvhAJllkk8NHcskjnwI+EaSQIoopoZQyyqmgkio+
U80Xaqjlgi2m6aeDFm7YY55henjgiCXGeeKEFZ455YU63gA6qSP9
            "]]}, "Charting`Private`Tag#1"]}}], {}}, <|
     "HighlightElements" -> <|
       "Label" -> {"XYLabel"}, "Ball" -> {"InterpolatedBall"}|>, 
      "LayoutOptions" -> <|
       "PlotRange" -> {{0., 58.5799988044898}, {5., 11.}}, 
        "Frame" -> {{False, False}, {False, False}}, 
        "AxesOrigin" -> {0, 5.000000000000011}, 
        "ImageSize" -> {280, 280/GoldenRatio}, "Axes" -> {True, True}, 
        "LabelStyle" -> {}, "AspectRatio" -> GoldenRatio^(-1), "DefaultStyle" -> {
          Directive[
           Opacity[1.], 
           AbsoluteThickness[2], 
           RGBColor[
           0.33333333333333337`, 0.33333333333333337`, 0.33333333333333337`], 
           Thickness[0.002]]}, 
        "HighlightLabelingFunctions" -> <|"CoordinatesToolOptions" -> ({
            Identity[
             Part[#, 1]], 
            Identity[
             Part[#, 2]]}& ), 
          "ScalingFunctions" -> {{Identity, Identity}, {
            Identity, Identity}}|>, "Primitives" -> {{{{}, {
             EdgeForm[], 
             Directive[
              RGBColor[
              0.6666666666666666, 0.6666666666666666, 0.6666666666666666], 
              Opacity[0.2]], 
             GraphicsGroup[{{
                Polygon[CompressedData["
1:eJxd1nk4VG3YAHDKvhsjOmNnULxkX3Nu2ZlBiLJliYpUQqHImuVFyVpJKrKm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                 "]]}}]}, {}, {
             EdgeForm[], 
             Directive[
              RGBColor[
              0.33333333333333337`, 0.33333333333333337`, 
               0.33333333333333337`], 
              Opacity[0.2]], 
             GraphicsGroup[{{
                Polygon[CompressedData["
1:eJxdknlYjfsWx0tooNFOw+9t1273hiI0sMvwfis02JuIziHC7u4yHylRSRoo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                 "]]}}]}, {}, {}, {}, {}, {}, {}}, {{}, {}, 
            Annotation[{
              Directive[
               Opacity[1.], 
               AbsoluteThickness[2], 
               RGBColor[
               0.6666666666666666, 0.6666666666666666, 0.6666666666666666], 
               Thickness[0.002]], 
              Line[CompressedData["
1:eJwV1nk4VG0bAHDKvhsjOmNnULxkX3Nu2ZlBiLJliYpUQqHImiWUrJWkImsK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               "]]}, "Charting`Private`Tag#1"], 
            Annotation[{
              Directive[
               Opacity[1.], 
               AbsoluteThickness[2], 
               RGBColor[
               0.33333333333333337`, 0.33333333333333337`, 
                0.33333333333333337`], 
               Thickness[0.002]], 
              Line[CompressedData["
1:eJwVkXk4lfsChUllKDMZfh8220dRGlBo+FYpU3tLlHNKUdvdNJ9ECkmGSiUl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               "]]}, "Charting`Private`Tag#1"]}}, {}}, "GCFlag" -> True|>, 
      "Meta" -> <|
       "DefaultHighlight" -> {"Dynamic", None}, "Index" -> {}, "Function" -> 
        Plot, "GroupHighlight" -> False|>|>, "DynamicHighlight"]], {{{
      {RGBColor[0.368417, 0.506779, 0.709798], 
       StyleBox[{{}, {
          LineBox[{{0., 6.6104509086793595`}, {0., 6.693837274541007}}], 
          LineBox[{{0., 6.693837274541007}, {0., 6.777223640402655}}]}},
        Antialiasing->False]}, 
      {RGBColor[0.368417, 0.506779, 0.709798], 
       StyleBox[{{}, {
          LineBox[{{8., 6.533888432150317}, {8., 6.615258100612271}}], 
          LineBox[{{8., 6.615258100612271}, {8., 6.696627769074226}}]}},
        Antialiasing->False]}, 
      {RGBColor[0.368417, 0.506779, 0.709798], 
       StyleBox[{{}, {
          LineBox[{{14., 6.527107448795496}, {14., 6.584369896541835}}], 
          LineBox[{{14., 6.584369896541835}, {14., 6.641632344288174}}]}},
        Antialiasing->False]}, 
      {RGBColor[0.368417, 0.506779, 0.709798], 
       StyleBox[{{}, {
          LineBox[{{21., 6.664165292423116}, {21., 6.878648388020842}}], 
          LineBox[{{21., 6.878648388020842}, {21., 7.093131483618569}}]}},
        Antialiasing->False]}, 
      {RGBColor[0.368417, 0.506779, 0.709798], 
       StyleBox[{{}, {
          LineBox[{{31., 7.193725197689943}, {31., 7.651563697670209}}], 
          LineBox[{{31., 7.651563697670209}, {31., 8.109402197650475}}]}},
        Antialiasing->False]}, 
      {RGBColor[0.368417, 0.506779, 0.709798], 
       StyleBox[{{}, {
          LineBox[{{37., 7.461971833361327}, {37., 8.022709857143433}}], 
          LineBox[{{37., 8.022709857143433}, {37., 8.583447880925538}}]}},
        Antialiasing->False]}, 
      {RGBColor[0.368417, 0.506779, 0.709798], 
       StyleBox[{{}, {
          LineBox[{{44., 8.255496584041019}, {44., 8.92958265112468}}], 
          LineBox[{{44., 8.92958265112468}, {44., 9.60366871820834}}]}},
        Antialiasing->False]}, 
      {RGBColor[0.368417, 0.506779, 0.709798], 
       StyleBox[{{}, {
          LineBox[{{51., 8.759590577909158}, {51., 9.333636086358124}}], 
          LineBox[{{51., 9.333636086358124}, {51., 9.90768159480709}}]}},
        Antialiasing->False]}, 
      {RGBColor[0.368417, 0.506779, 0.709798], 
       StyleBox[{{}, {
          LineBox[{{58., 8.866434784792308}, {58., 9.709776914726106}}], 
          LineBox[{{58., 9.709776914726106}, {58., 10.553119044659905`}}]}},
        Antialiasing->False]}}, {
      {RGBColor[0.368417, 0.506779, 0.709798], 
       StyleBox[{
         GeometricTransformationBox[
          LineBox[{}], {{{1., 0.}, {0., 1.}}, {0., 0.}}], 
         GeometricTransformationBox[
          LineBox[{{{0., 6.777223640402655}, 
             Offset[{3, 0}, {0., 6.777223640402655}]}, {{0., 
             6.777223640402655}, Offset[{-3, 0}, {0., 6.777223640402655}]}, {{
             0., 6.6104509086793595`}, 
             Offset[{3, 0}, {0., 6.6104509086793595`}]}, {{0., 
             6.6104509086793595`}, 
             Offset[{-3, 0}, {0., 6.6104509086793595`}]}}], {{{1., 0.}, {0., 
           1.}}, {0., 0.}}]},
        Antialiasing->False]}, 
      {RGBColor[0.368417, 0.506779, 0.709798], 
       StyleBox[{
         GeometricTransformationBox[
          LineBox[{}], {{{1., 0.}, {0., 1.}}, {0., 0.}}], 
         GeometricTransformationBox[
          LineBox[{{{8., 6.696627769074226}, 
             Offset[{3, 0}, {8., 6.696627769074226}]}, {{8., 
             6.696627769074226}, Offset[{-3, 0}, {8., 6.696627769074226}]}, {{
             8., 6.533888432150317}, 
             Offset[{3, 0}, {8., 6.533888432150317}]}, {{8., 
             6.533888432150317}, 
             Offset[{-3, 0}, {8., 6.533888432150317}]}}], {{{1., 0.}, {0., 
           1.}}, {0., 0.}}]},
        Antialiasing->False]}, 
      {RGBColor[0.368417, 0.506779, 0.709798], 
       StyleBox[{
         GeometricTransformationBox[
          LineBox[{}], {{{1., 0.}, {0., 1.}}, {0., 0.}}], 
         GeometricTransformationBox[
          LineBox[{{{14., 6.641632344288174}, 
             Offset[{3, 0}, {14., 6.641632344288174}]}, {{14., 
             6.641632344288174}, 
             Offset[{-3, 0}, {14., 6.641632344288174}]}, {{14., 
             6.527107448795496}, Offset[{3, 0}, {14., 6.527107448795496}]}, {{
             14., 6.527107448795496}, 
             Offset[{-3, 0}, {14., 6.527107448795496}]}}], {{{1., 0.}, {0., 
           1.}}, {0., 0.}}]},
        Antialiasing->False]}, 
      {RGBColor[0.368417, 0.506779, 0.709798], 
       StyleBox[{
         GeometricTransformationBox[
          LineBox[{}], {{{1., 0.}, {0., 1.}}, {0., 0.}}], 
         GeometricTransformationBox[
          LineBox[{{{21., 7.093131483618569}, 
             Offset[{3, 0}, {21., 7.093131483618569}]}, {{21., 
             7.093131483618569}, 
             Offset[{-3, 0}, {21., 7.093131483618569}]}, {{21., 
             6.664165292423116}, Offset[{3, 0}, {21., 6.664165292423116}]}, {{
             21., 6.664165292423116}, 
             Offset[{-3, 0}, {21., 6.664165292423116}]}}], {{{1., 0.}, {0., 
           1.}}, {0., 0.}}]},
        Antialiasing->False]}, 
      {RGBColor[0.368417, 0.506779, 0.709798], 
       StyleBox[{
         GeometricTransformationBox[
          LineBox[{}], {{{1., 0.}, {0., 1.}}, {0., 0.}}], 
         GeometricTransformationBox[
          LineBox[{{{31., 8.109402197650475}, 
             Offset[{3, 0}, {31., 8.109402197650475}]}, {{31., 
             8.109402197650475}, 
             Offset[{-3, 0}, {31., 8.109402197650475}]}, {{31., 
             7.193725197689943}, Offset[{3, 0}, {31., 7.193725197689943}]}, {{
             31., 7.193725197689943}, 
             Offset[{-3, 0}, {31., 7.193725197689943}]}}], {{{1., 0.}, {0., 
           1.}}, {0., 0.}}]},
        Antialiasing->False]}, 
      {RGBColor[0.368417, 0.506779, 0.709798], 
       StyleBox[{
         GeometricTransformationBox[
          LineBox[{}], {{{1., 0.}, {0., 1.}}, {0., 0.}}], 
         GeometricTransformationBox[
          LineBox[{{{37., 8.583447880925538}, 
             Offset[{3, 0}, {37., 8.583447880925538}]}, {{37., 
             8.583447880925538}, 
             Offset[{-3, 0}, {37., 8.583447880925538}]}, {{37., 
             7.461971833361327}, Offset[{3, 0}, {37., 7.461971833361327}]}, {{
             37., 7.461971833361327}, 
             Offset[{-3, 0}, {37., 7.461971833361327}]}}], {{{1., 0.}, {0., 
           1.}}, {0., 0.}}]},
        Antialiasing->False]}, 
      {RGBColor[0.368417, 0.506779, 0.709798], 
       StyleBox[{
         GeometricTransformationBox[
          LineBox[{}], {{{1., 0.}, {0., 1.}}, {0., 0.}}], 
         GeometricTransformationBox[
          LineBox[{{{44., 9.60366871820834}, 
             Offset[{3, 0}, {44., 9.60366871820834}]}, {{44., 
             9.60366871820834}, Offset[{-3, 0}, {44., 9.60366871820834}]}, {{
             44., 8.255496584041019}, 
             Offset[{3, 0}, {44., 8.255496584041019}]}, {{44., 
             8.255496584041019}, 
             Offset[{-3, 0}, {44., 8.255496584041019}]}}], {{{1., 0.}, {0., 
           1.}}, {0., 0.}}]},
        Antialiasing->False]}, 
      {RGBColor[0.368417, 0.506779, 0.709798], 
       StyleBox[{
         GeometricTransformationBox[
          LineBox[{}], {{{1., 0.}, {0., 1.}}, {0., 0.}}], 
         GeometricTransformationBox[
          LineBox[{{{51., 9.90768159480709}, 
             Offset[{3, 0}, {51., 9.90768159480709}]}, {{51., 
             9.90768159480709}, Offset[{-3, 0}, {51., 9.90768159480709}]}, {{
             51., 8.759590577909158}, 
             Offset[{3, 0}, {51., 8.759590577909158}]}, {{51., 
             8.759590577909158}, 
             Offset[{-3, 0}, {51., 8.759590577909158}]}}], {{{1., 0.}, {0., 
           1.}}, {0., 0.}}]},
        Antialiasing->False]}, 
      {RGBColor[0.368417, 0.506779, 0.709798], 
       StyleBox[{
         GeometricTransformationBox[
          LineBox[{}], {{{1., 0.}, {0., 1.}}, {0., 0.}}], 
         GeometricTransformationBox[
          LineBox[{{{58., 10.553119044659905`}, 
             Offset[{3, 0}, {58., 10.553119044659905`}]}, {{58., 
             10.553119044659905`}, 
             Offset[{-3, 0}, {58., 10.553119044659905`}]}, {{58., 
             8.866434784792308}, Offset[{3, 0}, {58., 8.866434784792308}]}, {{
             58., 8.866434784792308}, 
             Offset[{-3, 0}, {58., 8.866434784792308}]}}], {{{1., 0.}, {0., 
           1.}}, {0., 0.}}]},
        Antialiasing->False]}}}, 
    InterpretationBox[{
      TagBox[
       TagBox[
        {RGBColor[0.368417, 0.506779, 0.709798], PointSize[
         0.012833333333333334`], AbsoluteThickness[2], 
         PointBox[{{0., 6.693837274541007}, {8., 6.615258100612271}, {14., 
          6.584369896541835}, {21., 6.878648388020842}, {31., 
          7.651563697670209}, {37., 8.022709857143433}, {44., 
          8.92958265112468}, {51., 9.333636086358124}, {58., 
          9.709776914726106}}]},
        Annotation[#, "Charting`Private`Tag#1"]& ],
       {"WolframDynamicHighlight", <|
        "Label" -> {"XYLabel"}, "Ball" -> {"IndicatedBall"}|>}], 
      DynamicBox[(Charting`HighlightActionBox["DynamicHighlight", {}, 
        Slot["HighlightElements"], 
        Slot["LayoutOptions"], 
        Slot["Meta"], 
        Charting`HighlightActionFunction["DynamicHighlight", {{
           Annotation[{
             Directive[
              PointSize[0.012833333333333334`], 
              RGBColor[0.368417, 0.506779, 0.709798], 
              AbsoluteThickness[2]], 
             
             Point[{{0., 6.693837274541007}, {8., 6.615258100612271}, {14., 
              6.584369896541835}, {21., 6.878648388020842}, {31., 
              7.651563697670209}, {37., 8.022709857143433}, {44., 
              8.92958265112468}, {51., 9.333636086358124}, {58., 
              9.709776914726106}}]}, "Charting`Private`Tag#1"]}}, <|
         "HighlightElements" -> <|
           "Label" -> {"XYLabel"}, "Ball" -> {"IndicatedBall"}|>, 
          "LayoutOptions" -> <|
           "PlotRange" -> {{0, 58.}, {6.303440137914155, 
              10.553119044659905`}}, 
            "Frame" -> {{False, False}, {False, False}}, 
            "AxesOrigin" -> {0, 6.303440137914155}, 
            "ImageSize" -> {360, 360/GoldenRatio}, "Axes" -> {True, True}, 
            "LabelStyle" -> {}, "AspectRatio" -> GoldenRatio^(-1), 
            "DefaultStyle" -> {
              Directive[
               PointSize[0.012833333333333334`], 
               RGBColor[0.368417, 0.506779, 0.709798], 
               AbsoluteThickness[2]]}, 
            "HighlightLabelingFunctions" -> <|"CoordinatesToolOptions" -> ({
                Identity[
                 Part[#, 1]], 
                Identity[
                 Part[#, 2]]}& ), 
              "ScalingFunctions" -> {{Identity, Identity}, {
                Identity, Identity}}|>, "Primitives" -> {}, "GCFlag" -> 
            False|>, 
          "Meta" -> <|
           "DefaultHighlight" -> {"Dynamic", None}, "Index" -> {}, "Function" -> 
            ListPlot, "GroupHighlight" -> False|>|>]]& )[<|
        "HighlightElements" -> <|
          "Label" -> {"XYLabel"}, "Ball" -> {"IndicatedBall"}|>, 
         "LayoutOptions" -> <|
          "PlotRange" -> {{0, 58.}, {6.303440137914155, 10.553119044659905`}},
            "Frame" -> {{False, False}, {False, False}}, 
           "AxesOrigin" -> {0, 6.303440137914155}, 
           "ImageSize" -> {360, 360/GoldenRatio}, "Axes" -> {True, True}, 
           "LabelStyle" -> {}, "AspectRatio" -> GoldenRatio^(-1), 
           "DefaultStyle" -> {
             Directive[
              PointSize[0.012833333333333334`], 
              RGBColor[0.368417, 0.506779, 0.709798], 
              AbsoluteThickness[2]]}, 
           "HighlightLabelingFunctions" -> <|"CoordinatesToolOptions" -> ({
               Identity[
                Part[#, 1]], 
               Identity[
                Part[#, 2]]}& ), 
             "ScalingFunctions" -> {{Identity, Identity}, {
               Identity, Identity}}|>, "Primitives" -> {}, "GCFlag" -> 
           False|>, 
         "Meta" -> <|
          "DefaultHighlight" -> {"Dynamic", None}, "Index" -> {}, "Function" -> 
           ListPlot, "GroupHighlight" -> False|>|>],
       ImageSizeCache->{{4.503599627370496*^15, -4.503599627370496*^15}, {
        4.503599627370496*^15, -4.503599627370496*^15}}]},
     Annotation[{{
        Annotation[{
          Directive[
           PointSize[0.012833333333333334`], 
           RGBColor[0.368417, 0.506779, 0.709798], 
           AbsoluteThickness[2]], 
          
          Point[{{0., 6.693837274541007}, {8., 6.615258100612271}, {14., 
           6.584369896541835}, {21., 6.878648388020842}, {31., 
           7.651563697670209}, {37., 8.022709857143433}, {44., 
           8.92958265112468}, {51., 9.333636086358124}, {58., 
           9.709776914726106}}]}, "Charting`Private`Tag#1"]}}, <|
      "HighlightElements" -> <|
        "Label" -> {"XYLabel"}, "Ball" -> {"IndicatedBall"}|>, 
       "LayoutOptions" -> <|
        "PlotRange" -> {{0, 58.}, {6.303440137914155, 10.553119044659905`}}, 
         "Frame" -> {{False, False}, {False, False}}, 
         "AxesOrigin" -> {0, 6.303440137914155}, 
         "ImageSize" -> {360, 360/GoldenRatio}, "Axes" -> {True, True}, 
         "LabelStyle" -> {}, "AspectRatio" -> GoldenRatio^(-1), 
         "DefaultStyle" -> {
           Directive[
            PointSize[0.012833333333333334`], 
            RGBColor[0.368417, 0.506779, 0.709798], 
            AbsoluteThickness[2]]}, 
         "HighlightLabelingFunctions" -> <|"CoordinatesToolOptions" -> ({
             Identity[
              Part[#, 1]], 
             Identity[
              Part[#, 2]]}& ), 
           "ScalingFunctions" -> {{Identity, Identity}, {
             Identity, Identity}}|>, "Primitives" -> {}, "GCFlag" -> False|>, 
       "Meta" -> <|
        "DefaultHighlight" -> {"Dynamic", None}, "Index" -> {}, "Function" -> 
         ListPlot, "GroupHighlight" -> False|>|>, 
      "DynamicHighlight"]], {{}, {}}}},
  AspectRatio->NCache[GoldenRatio^(-1), 0.6180339887498948],
  Axes->{True, True},
  AxesLabel->{
    FormBox[
     TagBox["\"days\"", HoldForm], TraditionalForm], 
    FormBox[
     TagBox["\"Log(Radiance)\"", HoldForm], TraditionalForm]},
  AxesOrigin->{0, 5.000000000000011},
  DisplayFunction->Identity,
  Frame->{{False, False}, {False, False}},
  FrameLabel->{{None, None}, {None, None}},
  FrameTicks->{{Automatic, Automatic}, {Automatic, Automatic}},
  GridLines->{None, None},
  GridLinesStyle->Directive[
    GrayLevel[0.5, 0.4]],
  ImagePadding->All,
  ImageSize->300,
  Method->{
   "DefaultBoundaryStyle" -> Automatic, 
    "DefaultGraphicsInteraction" -> {
     "Version" -> 1.2, "TrackMousePosition" -> {True, False}, 
      "Effects" -> {
       "Highlight" -> {"ratio" -> 2}, "HighlightPoint" -> {"ratio" -> 2}, 
        "Droplines" -> {
         "freeformCursorMode" -> True, 
          "placement" -> {"x" -> "All", "y" -> "None"}}}}, "DefaultMeshStyle" -> 
    AbsolutePointSize[6], "ScalingFunctions" -> None, 
    "CoordinatesToolOptions" -> {"DisplayFunction" -> ({
        (Identity[#]& )[
         Part[#, 1]], 
        (Identity[#]& )[
         Part[#, 2]]}& ), "CopiedValueFunction" -> ({
        (Identity[#]& )[
         Part[#, 1]], 
        (Identity[#]& )[
         Part[#, 2]]}& )}, "AxesInFront" -> True},
  PlotLabel->FormBox["\"Dara 100 nCi\"", TraditionalForm],
  PlotRange->{{0., 58.5799988044898}, {5., 11.}},
  PlotRangeClipping->True,
  PlotRangePadding->{{
     Scaled[0.02], 
     Scaled[0.02]}, {0, 0}},
  Ticks->{Automatic, Automatic}]], "Print",
 CellChangeTimes->{{3.915903481237306*^9, 3.9159034961603804`*^9}, 
   3.9159040421340094`*^9, 3.915904500685911*^9, 3.9159053704353466`*^9, 
   3.915908961117182*^9, 3.915909295926979*^9, 3.9159093863102036`*^9, 
   3.9159229676870112`*^9, 3.921936278368874*^9},
 CellLabel->
  "During evaluation of \
In[84]:=",ExpressionUUID->"b84702e5-9214-4a78-a19e-04e6af6c16be"],

Cell[BoxData[
 GraphicsBox[{
   InterpretationBox[{
     TagBox[{GraphicsComplexBox[CompressedData["
1:eJyFmXc41X/4/+29MjrHeTvGQTKOvZNzG5WsKJWMIquMklFJyCiKIqOkEKEy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        "], {{{}, 
          {RGBColor[
           0.6666666666666666, 0.6666666666666666, 0.6666666666666666], 
           Opacity[0.2], EdgeForm[None], 
           GraphicsGroupBox[PolygonBox[CompressedData["
1:eJwl0Xecz3UcwPG7EyVyFS6cdS6UWVZ2tsy4EjLKKTOu7C17r4qyoyQruzIb
dmWUna2yiuy9np/H/fF8vD6f3/d+9/t+Pu+4xKSEjlERERGRPBeZ3IU+WEQR
6zw+OKlZ9Ws9wNPWPXQav5HK/nVtx1jWc5Py1ORtBrOCC7zICxSmEAUpQH7y
8Xx4F/KG3yc3zxJPLuLISQ6yky28H7FkITOZeIYYMpKB9OHdeYoniSYdT5CW
ctTgLQaxnPOkoSyv0JyBLOM/Huc12jKGddygDNVpxgCW8i+pSaANo1nLdUrT
iUlsjkgeSDX5nF3hd+yb6ocs4RyPMZf94Uyed9ep/EpK+/p6LNyH9Re6O5zV
urX+Ge7EelS4P12j1ygV7tv+eLhL/TLcte4Jd6UfhBnooXCvOjHMQDfpA6qG
WdkfDTPQmWFOujOcXZvowTAL6/66mLM8ylfsC7PxrJseCTO0nqK/8Ih1PZ3N
H2Fm9q10JKu5Skne5xM2cp8qzGBHuDPfeVP78Q1nSEVXJrONFP7mVX2XEazi
Ci+RxMds4B6VaUxfFnE63D11eYfhfM9lStCRj/iZu1SiEX1YyKlwTurQkmF8
xyWK04EJ/MQdKtKQ3izgn/D+dOEzthLlPLU1kaF8y0WK8R7j+ZHbVGA628NM
fO8N7cV8/g7/ixPEejZH43SvRmtnjdfDGqOf6hYirWvpLH4njX0LHcJK/qco
7RnHD9ziZRrQk3n8xUNGboXI
             "]]]}, {}, 
          {RGBColor[
           0.33333333333333337`, 0.33333333333333337`, 0.33333333333333337`], 
           Opacity[0.2], EdgeForm[None], 
           GraphicsGroupBox[PolygonBox[CompressedData["
1:eJwl1Hl8iHUcB/BZSgehSySllI2c2dxzX5uiGSEiElJG2FxhkjtXzEYRWdTo
dkRFiVLpvui+UeimS72/L3+89/n8vq89zzy/5/eoOiA7c3hiQkJCCe72ozqP
GBTTU39YtqeA36zrybvYrH9DVX0Us+M6PuQ861u4VZ/IfezhtLgn1+s96E4W
3cjkOrrShWu5hs5kkE4nOtKB9rSjLW1oTSta0oI0mtOMoUxgOa9wavwbaKoP
YTzLeJmS5j1oog9mHIXs5hTz7jTWZ8Xe8AHnmg2KZ9bHUsAuEs2yaKTPZB3v
c47ZzXGNnstSXqKEWTca6jNYy3uUNxsY1+g55LMzXphZJqn6dB7iXcqZDYhr
9Mf5lErWtzFGX8KL/Bd7bpYiN/E1l1rfkXjyLPxIsj6BIv0dyuo3xf31n6il
T+YxvYmcyyd6RTmM0fE+5EIO6CvkFeSy2HqNbMB0Xoj3IE/EOYh57Jlsx1J+
tV4t6zKVjfHMshnz+CrOmryEkUyLMyHv5Qc9SY5njd5QzuJt/WzZP55LP8pV
+iQe1T/mwjjLcc7176mm58R99R38G2fW+mr5NF9SxXpEfCv6g7xFGet+8bf0
DeyngvXQ2HN9Edv5J86/WX05NZ6ZNyltdmPcQx/JQp7n7/hWzOvJPFbxBmeZ
9Y1r9BEs4Dn+onPso6xD7XiP8dz0JZv5PMufZPjdmnIKD7CXM836BH0489jG
cdLNa8in+IKLrbPjnOiHqK6PY6WeKmfyun6GvCHoreN8cERfGX+fO1lvXRTf
IHPYZ71cXsAQbo/vRqaxgO+s75eXx9nnnngf8a7ijLPVulAek51ksmwr8/kl
9lLWIY8nrZvGPfhcryzjP89Jeku5iIP6lXIsK/QUOYPX9NNl76AfpoY+kWK9
kZzNR/r5cnB8r3pzOZ9v9cvie4pvTK8f55tn9D/oqCfJNnIJP8e7krWZwhPW
n3FR7FHsZewLr1LKulfQhzGHLfxOB/P/ARyNuno=
             "]]]}, {}, {}, {}, {}, {}, {}}, {{}, {}, 
          TagBox[
           {RGBColor[
            0.6666666666666666, 0.6666666666666666, 0.6666666666666666], 
            Thickness[0.002], Opacity[1.], LineBox[CompressedData["
1:eJwl1Hecz3UcwPG7cOTozCNHnOPsWSGEjOx19si4jDLujJJRCi1K9iyzjDKy
Z5Qte2WlKFtFi1JJz8+jP56/1+fz+N73ft/v+/O4i09OTUqJjIiISPQRepGP
GUIrqnOXzxlHbx7lFmt5g65Eu/mozqMhkfZ7dBqx1uc0QQdqjH6l8bpA4/Q7
fYBLfMJQWpPetYM6ixr8xReMpw+P8TPreJNkGoXf5b69Op0XSMNlljCMNjzF
32xjAn15nF9Yz1s8S2PScoWlvExbavIP25lIChX4lQ28TTeakI6rLOMV2lGL
e+xgEqlU5Dc2MpruNA3P732+1Bm8SBTXWM5w2pPBzxzS2dTmX3YymX5U4nc2
MYYeZHLPMZ1Ps/Ce9vt0Jrmsv9FBZLE+qQvDmXCdT3mV7K6d0Q48aH1Y8+sc
za3faiGto/fZxSP2UzSnfq0Ftb8+pCe0gH6kefSCFtYn9DabyWf/jubQs9qT
zNbH9UMetj6vzcPsrffr+7xEVvtTuijMjBus4DU6ktH1IzqXpwl/GLtlKgOo
zB0+412eIym8Oz+wkhE8Q12q8AdbGMvztAjfw4+sYiSdqEdVovmJ1YyiM/V5
MpxZeNcwK2LC2YR3Ils4izCTMFdiwxmGMwjzCLMkjrxhfuEMwjmFWRMfzoCE
cFZh3iRShKIUozglKEkpSlOGspTjJmt4nS40oBp/spX36EVLosz0gH7A4PDs
9qd1cXg+6+8j/v+fVF7/AzVdhGc=
             "]]},
           Annotation[#, "Charting`Private`Tag#1"]& ], 
          TagBox[
           {RGBColor[
            0.33333333333333337`, 0.33333333333333337`, 0.33333333333333337`],
             Thickness[0.002], Opacity[1.], LineBox[CompressedData["
1:eJwl02W0VVUYBdD7EAvsQLAxQOnu7hIVFVEUEZWSElBREIsOEwMBJaQM7G4M
sAADLLBFTDABJZxr+GO+tfY37r3vnH32KdtrcJdBRYVC4Xp/ytO2WKHwl3ya
yVzMWWG+O2/ps7iKgdaH8bn+CNfoVZjNb9a3yZacoLeTf8tnGKPXYIo+XB7D
d/qNsjED9D7yYD7WJ8l63K+PkhX4RT879D14Wx8va3O3PkKW4wf9FtmM0fog
eThf6FNlQx7Vr5VVmcPv1rfLVpyot5eb5XT5rBwrazKPqdaXymOZxXrrm2QT
FjLQuq8sxQw+yb7K+szngeylrMg9/Go9Tbagu95d7sk7+gRZJ5/Tr5Dl+VG/
msH6EXypP0YFOlhvkc9xQ+6dc8K8BO/qs/PcqEhHs63y+TyL/CbnUonKVKEq
1ejks//IF3K/DKFHPm9ekhX6nOwr1TnJ7F/5IjdzCeflO+Z7sVKfy3XUoLPZ
NvlSnh9D6Wd2CJ/qD9Izv2G9N6v0eUX/n+Mh1kfylf44NTnZert8mVu5zPo4
vteH0V8vzWf6Ekbrldion5//pe/De/pEWZd79StzvvkpvyubMyb3J49iJl9n
/2UjFvBE7lNWYy5/WN8hW7OIWtanyB3yLvmKHJd5/ifTrC+Xx+essyF7Kpsy
PO+sLMNafYpswEM5J7Iym/ReuS99X97X5zMy552fc8az5/rRfKM/SW1Otd4p
l+b9ztlngNmhrNMf5oL8vvV+fKAvyPVThy5mBV7NO5bnwIX5jtn+fKgvzLtM
XU4zK+K17FHum4vyHbMDWK0vyrtBPU43K8br+p2MoHe+Y3Yga/TFeYbU5wyz
XXhDn573ij40oKt5cZblOeRZ05eGnGm+K8v1Gdm7nE8a0ZgmNKUZzWlBS1rR
mja0pR3t6UBHOuVdyfnPmc05yJ5n37IXub9cc64t10A317Abb+ozGZWznHs2
O4iP9PuYlHNuXZZv9afyrujV+TN7JduwmG7W/wFdc7kd
             "]]},
           Annotation[#, "Charting`Private`Tag#1"]& ]}}], {}},
      {"WolframDynamicHighlight", <|
       "Label" -> {"XYLabel"}, "Ball" -> {"InterpolatedBall"}|>}], 
     DynamicBox[(Charting`HighlightActionBox["DynamicHighlight", {}, 
       Slot["HighlightElements"], 
       Slot["LayoutOptions"], 
       Slot["Meta"], 
       Charting`HighlightActionFunction["DynamicHighlight", {
         GraphicsComplex[CompressedData["
1:eJyFmXc41X/4/+29MjrHeTvGQTKOvZNzG5WsKJWMIquMklFJyCiKIqOkEKEy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          "], {{{}, {
             EdgeForm[], 
             Directive[
              RGBColor[
              0.6666666666666666, 0.6666666666666666, 0.6666666666666666], 
              Opacity[0.2]], 
             GraphicsGroup[{
               Polygon[CompressedData["
1:eJwl0Xecz3UcwPG7EyVyFS6cdS6UWVZ2tsy4EjLKKTOu7C17r4qyoyQruzIb
dmWUna2yiuy9np/H/fF8vD6f3/d+9/t+Pu+4xKSEjlERERGRPBeZ3IU+WEQR
6zw+OKlZ9Ws9wNPWPXQav5HK/nVtx1jWc5Py1ORtBrOCC7zICxSmEAUpQH7y
8Xx4F/KG3yc3zxJPLuLISQ6yky28H7FkITOZeIYYMpKB9OHdeYoniSYdT5CW
ctTgLQaxnPOkoSyv0JyBLOM/Huc12jKGddygDNVpxgCW8i+pSaANo1nLdUrT
iUlsjkgeSDX5nF3hd+yb6ocs4RyPMZf94Uyed9ep/EpK+/p6LNyH9Re6O5zV
urX+Ge7EelS4P12j1ygV7tv+eLhL/TLcte4Jd6UfhBnooXCvOjHMQDfpA6qG
WdkfDTPQmWFOujOcXZvowTAL6/66mLM8ylfsC7PxrJseCTO0nqK/8Ih1PZ3N
H2Fm9q10JKu5Skne5xM2cp8qzGBHuDPfeVP78Q1nSEVXJrONFP7mVX2XEazi
Ci+RxMds4B6VaUxfFnE63D11eYfhfM9lStCRj/iZu1SiEX1YyKlwTurQkmF8
xyWK04EJ/MQdKtKQ3izgn/D+dOEzthLlPLU1kaF8y0WK8R7j+ZHbVGA628NM
fO8N7cV8/g7/ixPEejZH43SvRmtnjdfDGqOf6hYirWvpLH4njX0LHcJK/qco
7RnHD9ziZRrQk3n8xUNGboXI
                "]]}]}, {}, {
             EdgeForm[], 
             Directive[
              RGBColor[
              0.33333333333333337`, 0.33333333333333337`, 
               0.33333333333333337`], 
              Opacity[0.2]], 
             GraphicsGroup[{
               Polygon[CompressedData["
1:eJwl1Hl8iHUcB/BZSgehSySllI2c2dxzX5uiGSEiElJG2FxhkjtXzEYRWdTo
dkRFiVLpvui+UeimS72/L3+89/n8vq89zzy/5/eoOiA7c3hiQkJCCe72ozqP
GBTTU39YtqeA36zrybvYrH9DVX0Us+M6PuQ861u4VZ/IfezhtLgn1+s96E4W
3cjkOrrShWu5hs5kkE4nOtKB9rSjLW1oTSta0oI0mtOMoUxgOa9wavwbaKoP
YTzLeJmS5j1oog9mHIXs5hTz7jTWZ8Xe8AHnmg2KZ9bHUsAuEs2yaKTPZB3v
c47ZzXGNnstSXqKEWTca6jNYy3uUNxsY1+g55LMzXphZJqn6dB7iXcqZDYhr
9Mf5lErWtzFGX8KL/Bd7bpYiN/E1l1rfkXjyLPxIsj6BIv0dyuo3xf31n6il
T+YxvYmcyyd6RTmM0fE+5EIO6CvkFeSy2HqNbMB0Xoj3IE/EOYh57Jlsx1J+
tV4t6zKVjfHMshnz+CrOmryEkUyLMyHv5Qc9SY5njd5QzuJt/WzZP55LP8pV
+iQe1T/mwjjLcc7176mm58R99R38G2fW+mr5NF9SxXpEfCv6g7xFGet+8bf0
DeyngvXQ2HN9Edv5J86/WX05NZ6ZNyltdmPcQx/JQp7n7/hWzOvJPFbxBmeZ
9Y1r9BEs4Dn+onPso6xD7XiP8dz0JZv5PMufZPjdmnIKD7CXM836BH0489jG
cdLNa8in+IKLrbPjnOiHqK6PY6WeKmfyun6GvCHoreN8cERfGX+fO1lvXRTf
IHPYZ71cXsAQbo/vRqaxgO+s75eXx9nnnngf8a7ijLPVulAek51ksmwr8/kl
9lLWIY8nrZvGPfhcryzjP89Jeku5iIP6lXIsK/QUOYPX9NNl76AfpoY+kWK9
kZzNR/r5cnB8r3pzOZ9v9cvie4pvTK8f55tn9D/oqCfJNnIJP8e7krWZwhPW
n3FR7FHsZewLr1LKulfQhzGHLfxOB/P/ARyNuno=
                "]]}]}, {}, {}, {}, {}, {}, {}}, {{}, {}, 
            Annotation[{
              Directive[
               Opacity[1.], 
               AbsoluteThickness[2], 
               RGBColor[
               0.6666666666666666, 0.6666666666666666, 0.6666666666666666], 
               Thickness[0.002]], 
              Line[CompressedData["
1:eJwl1Hecz3UcwPG7cOTozCNHnOPsWSGEjOx19si4jDLujJJRCi1K9iyzjDKy
Z5Qte2WlKFtFi1JJz8+jP56/1+fz+N73ft/v+/O4i09OTUqJjIiISPQRepGP
GUIrqnOXzxlHbx7lFmt5g65Eu/mozqMhkfZ7dBqx1uc0QQdqjH6l8bpA4/Q7
fYBLfMJQWpPetYM6ixr8xReMpw+P8TPreJNkGoXf5b69Op0XSMNlljCMNjzF
32xjAn15nF9Yz1s8S2PScoWlvExbavIP25lIChX4lQ28TTeakI6rLOMV2lGL
e+xgEqlU5Dc2MpruNA3P732+1Bm8SBTXWM5w2pPBzxzS2dTmX3YymX5U4nc2
MYYeZHLPMZ1Ps/Ce9vt0Jrmsv9FBZLE+qQvDmXCdT3mV7K6d0Q48aH1Y8+sc
za3faiGto/fZxSP2UzSnfq0Ftb8+pCe0gH6kefSCFtYn9DabyWf/jubQs9qT
zNbH9UMetj6vzcPsrffr+7xEVvtTuijMjBus4DU6ktH1IzqXpwl/GLtlKgOo
zB0+412eIym8Oz+wkhE8Q12q8AdbGMvztAjfw4+sYiSdqEdVovmJ1YyiM/V5
MpxZeNcwK2LC2YR3Ils4izCTMFdiwxmGMwjzCLMkjrxhfuEMwjmFWRMfzoCE
cFZh3iRShKIUozglKEkpSlOGspTjJmt4nS40oBp/spX36EVLosz0gH7A4PDs
9qd1cXg+6+8j/v+fVF7/AzVdhGc=
               "]]}, "Charting`Private`Tag#1"], 
            Annotation[{
              Directive[
               Opacity[1.], 
               AbsoluteThickness[2], 
               RGBColor[
               0.33333333333333337`, 0.33333333333333337`, 
                0.33333333333333337`], 
               Thickness[0.002]], 
              Line[CompressedData["
1:eJwl02W0VVUYBdD7EAvsQLAxQOnu7hIVFVEUEZWSElBREIsOEwMBJaQM7G4M
sAADLLBFTDABJZxr+GO+tfY37r3vnH32KdtrcJdBRYVC4Xp/ytO2WKHwl3ya
yVzMWWG+O2/ps7iKgdaH8bn+CNfoVZjNb9a3yZacoLeTf8tnGKPXYIo+XB7D
d/qNsjED9D7yYD7WJ8l63K+PkhX4RT879D14Wx8va3O3PkKW4wf9FtmM0fog
eThf6FNlQx7Vr5VVmcPv1rfLVpyot5eb5XT5rBwrazKPqdaXymOZxXrrm2QT
FjLQuq8sxQw+yb7K+szngeylrMg9/Go9Tbagu95d7sk7+gRZJ5/Tr5Dl+VG/
msH6EXypP0YFOlhvkc9xQ+6dc8K8BO/qs/PcqEhHs63y+TyL/CbnUonKVKEq
1ejks//IF3K/DKFHPm9ekhX6nOwr1TnJ7F/5IjdzCeflO+Z7sVKfy3XUoLPZ
NvlSnh9D6Wd2CJ/qD9Izv2G9N6v0eUX/n+Mh1kfylf44NTnZert8mVu5zPo4
vteH0V8vzWf6Ekbrldion5//pe/De/pEWZd79StzvvkpvyubMyb3J49iJl9n
/2UjFvBE7lNWYy5/WN8hW7OIWtanyB3yLvmKHJd5/ifTrC+Xx+essyF7Kpsy
PO+sLMNafYpswEM5J7Iym/ReuS99X97X5zMy552fc8az5/rRfKM/SW1Otd4p
l+b9ztlngNmhrNMf5oL8vvV+fKAvyPVThy5mBV7NO5bnwIX5jtn+fKgvzLtM
XU4zK+K17FHum4vyHbMDWK0vyrtBPU43K8br+p2MoHe+Y3Yga/TFeYbU5wyz
XXhDn573ij40oKt5cZblOeRZ05eGnGm+K8v1Gdm7nE8a0ZgmNKUZzWlBS1rR
mja0pR3t6UBHOuVdyfnPmc05yJ5n37IXub9cc64t10A317Abb+ozGZWznHs2
O4iP9PuYlHNuXZZv9afyrujV+TN7JduwmG7W/wFdc7kd
               "]]}, "Charting`Private`Tag#1"]}}], {}}, <|
        "HighlightElements" -> <|
          "Label" -> {"XYLabel"}, "Ball" -> {"InterpolatedBall"}|>, 
         "LayoutOptions" -> <|
          "PlotRange" -> {{0., 56.55999884571429}, {5., 11.}}, 
           "Frame" -> {{False, False}, {False, False}}, 
           "AxesOrigin" -> {0, 5.000000000000011}, 
           "ImageSize" -> {280, 280/GoldenRatio}, "Axes" -> {True, True}, 
           "LabelStyle" -> {}, "AspectRatio" -> GoldenRatio^(-1), 
           "DefaultStyle" -> {
             Directive[
              Opacity[1.], 
              AbsoluteThickness[2], 
              RGBColor[
              0.33333333333333337`, 0.33333333333333337`, 
               0.33333333333333337`], 
              Thickness[0.002]]}, 
           "HighlightLabelingFunctions" -> <|"CoordinatesToolOptions" -> ({
               Identity[
                Part[#, 1]], 
               Identity[
                Part[#, 2]]}& ), 
             "ScalingFunctions" -> {{Identity, Identity}, {
               Identity, Identity}}|>, "Primitives" -> {{{{}, {
                EdgeForm[], 
                Directive[
                 RGBColor[
                 0.6666666666666666, 0.6666666666666666, 0.6666666666666666], 
                 Opacity[0.2]], 
                GraphicsGroup[{{
                   Polygon[CompressedData["
1:eJxd13k0VlvcB3BEEyLTeWbP8yBS3BAZyvkWylgU1ZW6KlOhpFRIhQpRxm7p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                    "]]}}]}, {}, {
                EdgeForm[], 
                Directive[
                 RGBColor[
                 0.33333333333333337`, 0.33333333333333337`, 
                  0.33333333333333337`], 
                 Opacity[0.2]], 
                GraphicsGroup[{{
                   Polygon[CompressedData["
1:eJxd13c41W/4B3B7byX5mMcIxxn2qHxuoygSURkR2aMyk4SM4iurECkjtERK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                    "]]}}]}, {}, {}, {}, {}, {}, {}}, {{}, {}, 
               Annotation[{
                 Directive[
                  Opacity[1.], 
                  AbsoluteThickness[2], 
                  RGBColor[
                  0.6666666666666666, 0.6666666666666666, 0.6666666666666666], 
                  Thickness[0.002]], 
                 Line[CompressedData["
1:eJwd13k4VevbB3BEEyLT2vZk742U4iSRoaxvGTJsoqiO1FGZCiWlklQoQ5Sx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                  "]]}, "Charting`Private`Tag#1"], 
               Annotation[{
                 Directive[
                  Opacity[1.], 
                  AbsoluteThickness[2], 
                  RGBColor[
                  0.33333333333333337`, 0.33333333333333337`, 
                   0.33333333333333337`], 
                  Thickness[0.002]], 
                 Line[CompressedData["
1:eJwV13c4lW8YB3B7byV5zRPiHGfYI3lvoygSURkR2aMyk4SM4ierECkjtEQi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                  "]]}, "Charting`Private`Tag#1"]}}, {}}, "GCFlag" -> True|>, 
         "Meta" -> <|
          "DefaultHighlight" -> {"Dynamic", None}, "Index" -> {}, "Function" -> 
           Plot, "GroupHighlight" -> False|>|>]]& )[<|
       "HighlightElements" -> <|
         "Label" -> {"XYLabel"}, "Ball" -> {"InterpolatedBall"}|>, 
        "LayoutOptions" -> <|
         "PlotRange" -> {{0., 56.55999884571429}, {5., 11.}}, 
          "Frame" -> {{False, False}, {False, False}}, 
          "AxesOrigin" -> {0, 5.000000000000011}, 
          "ImageSize" -> {280, 280/GoldenRatio}, "Axes" -> {True, True}, 
          "LabelStyle" -> {}, "AspectRatio" -> GoldenRatio^(-1), 
          "DefaultStyle" -> {
            Directive[
             Opacity[1.], 
             AbsoluteThickness[2], 
             RGBColor[
             0.33333333333333337`, 0.33333333333333337`, 
              0.33333333333333337`], 
             Thickness[0.002]]}, 
          "HighlightLabelingFunctions" -> <|"CoordinatesToolOptions" -> ({
              Identity[
               Part[#, 1]], 
              Identity[
               Part[#, 2]]}& ), 
            "ScalingFunctions" -> {{Identity, Identity}, {
              Identity, Identity}}|>, "Primitives" -> {{{{}, {
               EdgeForm[], 
               Directive[
                RGBColor[
                0.6666666666666666, 0.6666666666666666, 0.6666666666666666], 
                Opacity[0.2]], 
               GraphicsGroup[{{
                  Polygon[CompressedData["
1:eJxd13k0VlvcB3BEEyLTeWbP8yBS3BAZyvkWylgU1ZW6KlOhpFRIhQpRxm7p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                   "]]}}]}, {}, {
               EdgeForm[], 
               Directive[
                RGBColor[
                0.33333333333333337`, 0.33333333333333337`, 
                 0.33333333333333337`], 
                Opacity[0.2]], 
               GraphicsGroup[{{
                  Polygon[CompressedData["
1:eJxd13c41W/4B3B7byX5mMcIxxn2qHxuoygSURkR2aMyk4SM4iurECkjtERK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                   "]]}}]}, {}, {}, {}, {}, {}, {}}, {{}, {}, 
              Annotation[{
                Directive[
                 Opacity[1.], 
                 AbsoluteThickness[2], 
                 RGBColor[
                 0.6666666666666666, 0.6666666666666666, 0.6666666666666666], 
                 Thickness[0.002]], 
                Line[CompressedData["
1:eJwd13k4VevbB3BEEyLT2vZk742U4iSRoaxvGTJsoqiO1FGZCiWlklQoQ5Sx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                 "]]}, "Charting`Private`Tag#1"], 
              Annotation[{
                Directive[
                 Opacity[1.], 
                 AbsoluteThickness[2], 
                 RGBColor[
                 0.33333333333333337`, 0.33333333333333337`, 
                  0.33333333333333337`], 
                 Thickness[0.002]], 
                Line[CompressedData["
1:eJwV13c4lW8YB3B7byV5zRPiHGfYI3lvoygSURkR2aMyk4SM4ierECkjtEQi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                 "]]}, "Charting`Private`Tag#1"]}}, {}}, "GCFlag" -> True|>, 
        "Meta" -> <|
         "DefaultHighlight" -> {"Dynamic", None}, "Index" -> {}, "Function" -> 
          Plot, "GroupHighlight" -> False|>|>],
      ImageSizeCache->{{4.503599627370496*^15, -4.503599627370496*^15}, {
       4.503599627370496*^15, -4.503599627370496*^15}}]},
    Annotation[{
      GraphicsComplex[CompressedData["
1:eJyFmXc41X/4/+29MjrHeTvGQTKOvZNzG5WsKJWMIquMklFJyCiKIqOkEKEy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       "], {{{}, {
          EdgeForm[], 
          Directive[
           RGBColor[
           0.6666666666666666, 0.6666666666666666, 0.6666666666666666], 
           Opacity[0.2]], 
          GraphicsGroup[{
            Polygon[CompressedData["
1:eJwl0Xecz3UcwPG7EyVyFS6cdS6UWVZ2tsy4EjLKKTOu7C17r4qyoyQruzIb
dmWUna2yiuy9np/H/fF8vD6f3/d+9/t+Pu+4xKSEjlERERGRPBeZ3IU+WEQR
6zw+OKlZ9Ws9wNPWPXQav5HK/nVtx1jWc5Py1ORtBrOCC7zICxSmEAUpQH7y
8Xx4F/KG3yc3zxJPLuLISQ6yky28H7FkITOZeIYYMpKB9OHdeYoniSYdT5CW
ctTgLQaxnPOkoSyv0JyBLOM/Huc12jKGddygDNVpxgCW8i+pSaANo1nLdUrT
iUlsjkgeSDX5nF3hd+yb6ocs4RyPMZf94Uyed9ep/EpK+/p6LNyH9Re6O5zV
urX+Ge7EelS4P12j1ygV7tv+eLhL/TLcte4Jd6UfhBnooXCvOjHMQDfpA6qG
WdkfDTPQmWFOujOcXZvowTAL6/66mLM8ylfsC7PxrJseCTO0nqK/8Ih1PZ3N
H2Fm9q10JKu5Skne5xM2cp8qzGBHuDPfeVP78Q1nSEVXJrONFP7mVX2XEazi
Ci+RxMds4B6VaUxfFnE63D11eYfhfM9lStCRj/iZu1SiEX1YyKlwTurQkmF8
xyWK04EJ/MQdKtKQ3izgn/D+dOEzthLlPLU1kaF8y0WK8R7j+ZHbVGA628NM
fO8N7cV8/g7/ixPEejZH43SvRmtnjdfDGqOf6hYirWvpLH4njX0LHcJK/qco
7RnHD9ziZRrQk3n8xUNGboXI
             "]]}]}, {}, {
          EdgeForm[], 
          Directive[
           RGBColor[
           0.33333333333333337`, 0.33333333333333337`, 0.33333333333333337`], 
           Opacity[0.2]], 
          GraphicsGroup[{
            Polygon[CompressedData["
1:eJwl1Hl8iHUcB/BZSgehSySllI2c2dxzX5uiGSEiElJG2FxhkjtXzEYRWdTo
dkRFiVLpvui+UeimS72/L3+89/n8vq89zzy/5/eoOiA7c3hiQkJCCe72ozqP
GBTTU39YtqeA36zrybvYrH9DVX0Us+M6PuQ861u4VZ/IfezhtLgn1+s96E4W
3cjkOrrShWu5hs5kkE4nOtKB9rSjLW1oTSta0oI0mtOMoUxgOa9wavwbaKoP
YTzLeJmS5j1oog9mHIXs5hTz7jTWZ8Xe8AHnmg2KZ9bHUsAuEs2yaKTPZB3v
c47ZzXGNnstSXqKEWTca6jNYy3uUNxsY1+g55LMzXphZJqn6dB7iXcqZDYhr
9Mf5lErWtzFGX8KL/Bd7bpYiN/E1l1rfkXjyLPxIsj6BIv0dyuo3xf31n6il
T+YxvYmcyyd6RTmM0fE+5EIO6CvkFeSy2HqNbMB0Xoj3IE/EOYh57Jlsx1J+
tV4t6zKVjfHMshnz+CrOmryEkUyLMyHv5Qc9SY5njd5QzuJt/WzZP55LP8pV
+iQe1T/mwjjLcc7176mm58R99R38G2fW+mr5NF9SxXpEfCv6g7xFGet+8bf0
DeyngvXQ2HN9Edv5J86/WX05NZ6ZNyltdmPcQx/JQp7n7/hWzOvJPFbxBmeZ
9Y1r9BEs4Dn+onPso6xD7XiP8dz0JZv5PMufZPjdmnIKD7CXM836BH0489jG
cdLNa8in+IKLrbPjnOiHqK6PY6WeKmfyun6GvCHoreN8cERfGX+fO1lvXRTf
IHPYZ71cXsAQbo/vRqaxgO+s75eXx9nnnngf8a7ijLPVulAek51ksmwr8/kl
9lLWIY8nrZvGPfhcryzjP89Jeku5iIP6lXIsK/QUOYPX9NNl76AfpoY+kWK9
kZzNR/r5cnB8r3pzOZ9v9cvie4pvTK8f55tn9D/oqCfJNnIJP8e7krWZwhPW
n3FR7FHsZewLr1LKulfQhzGHLfxOB/P/ARyNuno=
             "]]}]}, {}, {}, {}, {}, {}, {}}, {{}, {}, 
         Annotation[{
           Directive[
            Opacity[1.], 
            AbsoluteThickness[2], 
            RGBColor[
            0.6666666666666666, 0.6666666666666666, 0.6666666666666666], 
            Thickness[0.002]], 
           Line[CompressedData["
1:eJwl1Hecz3UcwPG7cOTozCNHnOPsWSGEjOx19si4jDLujJJRCi1K9iyzjDKy
Z5Qte2WlKFtFi1JJz8+jP56/1+fz+N73ft/v+/O4i09OTUqJjIiISPQRepGP
GUIrqnOXzxlHbx7lFmt5g65Eu/mozqMhkfZ7dBqx1uc0QQdqjH6l8bpA4/Q7
fYBLfMJQWpPetYM6ixr8xReMpw+P8TPreJNkGoXf5b69Op0XSMNlljCMNjzF
32xjAn15nF9Yz1s8S2PScoWlvExbavIP25lIChX4lQ28TTeakI6rLOMV2lGL
e+xgEqlU5Dc2MpruNA3P732+1Bm8SBTXWM5w2pPBzxzS2dTmX3YymX5U4nc2
MYYeZHLPMZ1Ps/Ce9vt0Jrmsv9FBZLE+qQvDmXCdT3mV7K6d0Q48aH1Y8+sc
za3faiGto/fZxSP2UzSnfq0Ftb8+pCe0gH6kefSCFtYn9DabyWf/jubQs9qT
zNbH9UMetj6vzcPsrffr+7xEVvtTuijMjBus4DU6ktH1IzqXpwl/GLtlKgOo
zB0+412eIym8Oz+wkhE8Q12q8AdbGMvztAjfw4+sYiSdqEdVovmJ1YyiM/V5
MpxZeNcwK2LC2YR3Ils4izCTMFdiwxmGMwjzCLMkjrxhfuEMwjmFWRMfzoCE
cFZh3iRShKIUozglKEkpSlOGspTjJmt4nS40oBp/spX36EVLosz0gH7A4PDs
9qd1cXg+6+8j/v+fVF7/AzVdhGc=
            "]]}, "Charting`Private`Tag#1"], 
         Annotation[{
           Directive[
            Opacity[1.], 
            AbsoluteThickness[2], 
            RGBColor[
            0.33333333333333337`, 0.33333333333333337`, 0.33333333333333337`], 
            Thickness[0.002]], 
           Line[CompressedData["
1:eJwl02W0VVUYBdD7EAvsQLAxQOnu7hIVFVEUEZWSElBREIsOEwMBJaQM7G4M
sAADLLBFTDABJZxr+GO+tfY37r3vnH32KdtrcJdBRYVC4Xp/ytO2WKHwl3ya
yVzMWWG+O2/ps7iKgdaH8bn+CNfoVZjNb9a3yZacoLeTf8tnGKPXYIo+XB7D
d/qNsjED9D7yYD7WJ8l63K+PkhX4RT879D14Wx8va3O3PkKW4wf9FtmM0fog
eThf6FNlQx7Vr5VVmcPv1rfLVpyot5eb5XT5rBwrazKPqdaXymOZxXrrm2QT
FjLQuq8sxQw+yb7K+szngeylrMg9/Go9Tbagu95d7sk7+gRZJ5/Tr5Dl+VG/
msH6EXypP0YFOlhvkc9xQ+6dc8K8BO/qs/PcqEhHs63y+TyL/CbnUonKVKEq
1ejks//IF3K/DKFHPm9ekhX6nOwr1TnJ7F/5IjdzCeflO+Z7sVKfy3XUoLPZ
NvlSnh9D6Wd2CJ/qD9Izv2G9N6v0eUX/n+Mh1kfylf44NTnZert8mVu5zPo4
vteH0V8vzWf6Ekbrldion5//pe/De/pEWZd79StzvvkpvyubMyb3J49iJl9n
/2UjFvBE7lNWYy5/WN8hW7OIWtanyB3yLvmKHJd5/ifTrC+Xx+essyF7Kpsy
PO+sLMNafYpswEM5J7Iym/ReuS99X97X5zMy552fc8az5/rRfKM/SW1Otd4p
l+b9ztlngNmhrNMf5oL8vvV+fKAvyPVThy5mBV7NO5bnwIX5jtn+fKgvzLtM
XU4zK+K17FHum4vyHbMDWK0vyrtBPU43K8br+p2MoHe+Y3Yga/TFeYbU5wyz
XXhDn573ij40oKt5cZblOeRZ05eGnGm+K8v1Gdm7nE8a0ZgmNKUZzWlBS1rR
mja0pR3t6UBHOuVdyfnPmc05yJ5n37IXub9cc64t10A317Abb+ozGZWznHs2
O4iP9PuYlHNuXZZv9afyrujV+TN7JduwmG7W/wFdc7kd
            "]]}, "Charting`Private`Tag#1"]}}], {}}, <|
     "HighlightElements" -> <|
       "Label" -> {"XYLabel"}, "Ball" -> {"InterpolatedBall"}|>, 
      "LayoutOptions" -> <|
       "PlotRange" -> {{0., 56.55999884571429}, {5., 11.}}, 
        "Frame" -> {{False, False}, {False, False}}, 
        "AxesOrigin" -> {0, 5.000000000000011}, 
        "ImageSize" -> {280, 280/GoldenRatio}, "Axes" -> {True, True}, 
        "LabelStyle" -> {}, "AspectRatio" -> GoldenRatio^(-1), "DefaultStyle" -> {
          Directive[
           Opacity[1.], 
           AbsoluteThickness[2], 
           RGBColor[
           0.33333333333333337`, 0.33333333333333337`, 0.33333333333333337`], 
           Thickness[0.002]]}, 
        "HighlightLabelingFunctions" -> <|"CoordinatesToolOptions" -> ({
            Identity[
             Part[#, 1]], 
            Identity[
             Part[#, 2]]}& ), 
          "ScalingFunctions" -> {{Identity, Identity}, {
            Identity, Identity}}|>, "Primitives" -> {{{{}, {
             EdgeForm[], 
             Directive[
              RGBColor[
              0.6666666666666666, 0.6666666666666666, 0.6666666666666666], 
              Opacity[0.2]], 
             GraphicsGroup[{{
                Polygon[CompressedData["
1:eJxd13k0VlvcB3BEEyLTeWbP8yBS3BAZyvkWylgU1ZW6KlOhpFRIhQpRxm7p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                 "]]}}]}, {}, {
             EdgeForm[], 
             Directive[
              RGBColor[
              0.33333333333333337`, 0.33333333333333337`, 
               0.33333333333333337`], 
              Opacity[0.2]], 
             GraphicsGroup[{{
                Polygon[CompressedData["
1:eJxd13c41W/4B3B7byX5mMcIxxn2qHxuoygSURkR2aMyk4SM4iurECkjtERK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                 "]]}}]}, {}, {}, {}, {}, {}, {}}, {{}, {}, 
            Annotation[{
              Directive[
               Opacity[1.], 
               AbsoluteThickness[2], 
               RGBColor[
               0.6666666666666666, 0.6666666666666666, 0.6666666666666666], 
               Thickness[0.002]], 
              Line[CompressedData["
1:eJwd13k4VevbB3BEEyLT2vZk742U4iSRoaxvGTJsoqiO1FGZCiWlklQoQ5Sx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               "]]}, "Charting`Private`Tag#1"], 
            Annotation[{
              Directive[
               Opacity[1.], 
               AbsoluteThickness[2], 
               RGBColor[
               0.33333333333333337`, 0.33333333333333337`, 
                0.33333333333333337`], 
               Thickness[0.002]], 
              Line[CompressedData["
1:eJwV13c4lW8YB3B7byV5zRPiHGfYI3lvoygSURkR2aMyk4SM4ierECkjtEQi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               "]]}, "Charting`Private`Tag#1"]}}, {}}, "GCFlag" -> True|>, 
      "Meta" -> <|
       "DefaultHighlight" -> {"Dynamic", None}, "Index" -> {}, "Function" -> 
        Plot, "GroupHighlight" -> False|>|>, "DynamicHighlight"]], {{{
      {RGBColor[0.368417, 0.506779, 0.709798], 
       StyleBox[{{}, {
          LineBox[{{0., 6.571075636421465}, {0., 6.721407203168013}}], 
          LineBox[{{0., 6.721407203168013}, {0., 6.871738769914561}}]}},
        Antialiasing->False]}, 
      {RGBColor[0.368417, 0.506779, 0.709798], 
       StyleBox[{{}, {
          LineBox[{{7., 6.581258066787254}, {7., 6.632465307912718}}], 
          LineBox[{{7., 6.632465307912718}, {7., 6.6836725490381825`}}]}},
        Antialiasing->False]}, 
      {RGBColor[0.368417, 0.506779, 0.709798], 
       StyleBox[{{}, {
          LineBox[{{22., 6.673869316302873}, {22., 6.921205520529605}}], 
          LineBox[{{22., 6.921205520529605}, {22., 7.168541724756337}}]}},
        Antialiasing->False]}, 
      {RGBColor[0.368417, 0.506779, 0.709798], 
       StyleBox[{{}, {
          LineBox[{{28., 6.593538024046565}, {28., 6.8842645382265175`}}], 
          LineBox[{{28., 6.8842645382265175`}, {28., 7.17499105240647}}]}},
        Antialiasing->False]}, 
      {RGBColor[0.368417, 0.506779, 0.709798], 
       StyleBox[{{}, {
          LineBox[{{35., 7.002736867117865}, {35., 7.55994332410522}}], 
          LineBox[{{35., 7.55994332410522}, {35., 8.117149781092575}}]}},
        Antialiasing->False]}, 
      {RGBColor[0.368417, 0.506779, 0.709798], 
       StyleBox[{{}, {
          LineBox[{{42., 7.62278700984424}, {42., 8.337792092253023}}], 
          LineBox[{{42., 8.337792092253023}, {42., 9.052797174661807}}]}},
        Antialiasing->False]}, 
      {RGBColor[0.368417, 0.506779, 0.709798], 
       StyleBox[{{}, {
          LineBox[{{56., 9.84614342093274}, {56., 10.165395006027614`}}], 
          LineBox[{{56., 10.165395006027614`}, {56., 10.484646591122488`}}]}},
        Antialiasing->False]}}, {
      {RGBColor[0.368417, 0.506779, 0.709798], 
       StyleBox[{
         GeometricTransformationBox[
          LineBox[{}], {{{1., 0.}, {0., 1.}}, {0., 0.}}], 
         GeometricTransformationBox[
          LineBox[{{{0., 6.871738769914561}, 
             Offset[{3, 0}, {0., 6.871738769914561}]}, {{0., 
             6.871738769914561}, Offset[{-3, 0}, {0., 6.871738769914561}]}, {{
             0., 6.571075636421465}, 
             Offset[{3, 0}, {0., 6.571075636421465}]}, {{0., 
             6.571075636421465}, 
             Offset[{-3, 0}, {0., 6.571075636421465}]}}], {{{1., 0.}, {0., 
           1.}}, {0., 0.}}]},
        Antialiasing->False]}, 
      {RGBColor[0.368417, 0.506779, 0.709798], 
       StyleBox[{
         GeometricTransformationBox[
          LineBox[{}], {{{1., 0.}, {0., 1.}}, {0., 0.}}], 
         GeometricTransformationBox[
          LineBox[{{{7., 6.6836725490381825`}, 
             Offset[{3, 0}, {7., 6.6836725490381825`}]}, {{7., 
             6.6836725490381825`}, 
             Offset[{-3, 0}, {7., 6.6836725490381825`}]}, {{7., 
             6.581258066787254}, Offset[{3, 0}, {7., 6.581258066787254}]}, {{
             7., 6.581258066787254}, 
             Offset[{-3, 0}, {7., 6.581258066787254}]}}], {{{1., 0.}, {0., 
           1.}}, {0., 0.}}]},
        Antialiasing->False]}, 
      {RGBColor[0.368417, 0.506779, 0.709798], 
       StyleBox[{
         GeometricTransformationBox[
          LineBox[{}], {{{1., 0.}, {0., 1.}}, {0., 0.}}], 
         GeometricTransformationBox[
          LineBox[{{{22., 7.168541724756337}, 
             Offset[{3, 0}, {22., 7.168541724756337}]}, {{22., 
             7.168541724756337}, 
             Offset[{-3, 0}, {22., 7.168541724756337}]}, {{22., 
             6.673869316302873}, Offset[{3, 0}, {22., 6.673869316302873}]}, {{
             22., 6.673869316302873}, 
             Offset[{-3, 0}, {22., 6.673869316302873}]}}], {{{1., 0.}, {0., 
           1.}}, {0., 0.}}]},
        Antialiasing->False]}, 
      {RGBColor[0.368417, 0.506779, 0.709798], 
       StyleBox[{
         GeometricTransformationBox[
          LineBox[{}], {{{1., 0.}, {0., 1.}}, {0., 0.}}], 
         GeometricTransformationBox[
          LineBox[{{{28., 7.17499105240647}, 
             Offset[{3, 0}, {28., 7.17499105240647}]}, {{28., 
             7.17499105240647}, Offset[{-3, 0}, {28., 7.17499105240647}]}, {{
             28., 6.593538024046565}, 
             Offset[{3, 0}, {28., 6.593538024046565}]}, {{28., 
             6.593538024046565}, 
             Offset[{-3, 0}, {28., 6.593538024046565}]}}], {{{1., 0.}, {0., 
           1.}}, {0., 0.}}]},
        Antialiasing->False]}, 
      {RGBColor[0.368417, 0.506779, 0.709798], 
       StyleBox[{
         GeometricTransformationBox[
          LineBox[{}], {{{1., 0.}, {0., 1.}}, {0., 0.}}], 
         GeometricTransformationBox[
          LineBox[{{{35., 8.117149781092575}, 
             Offset[{3, 0}, {35., 8.117149781092575}]}, {{35., 
             8.117149781092575}, 
             Offset[{-3, 0}, {35., 8.117149781092575}]}, {{35., 
             7.002736867117865}, Offset[{3, 0}, {35., 7.002736867117865}]}, {{
             35., 7.002736867117865}, 
             Offset[{-3, 0}, {35., 7.002736867117865}]}}], {{{1., 0.}, {0., 
           1.}}, {0., 0.}}]},
        Antialiasing->False]}, 
      {RGBColor[0.368417, 0.506779, 0.709798], 
       StyleBox[{
         GeometricTransformationBox[
          LineBox[{}], {{{1., 0.}, {0., 1.}}, {0., 0.}}], 
         GeometricTransformationBox[
          LineBox[{{{42., 9.052797174661807}, 
             Offset[{3, 0}, {42., 9.052797174661807}]}, {{42., 
             9.052797174661807}, 
             Offset[{-3, 0}, {42., 9.052797174661807}]}, {{42., 
             7.62278700984424}, Offset[{3, 0}, {42., 7.62278700984424}]}, {{
             42., 7.62278700984424}, 
             Offset[{-3, 0}, {42., 7.62278700984424}]}}], {{{1., 0.}, {0., 
           1.}}, {0., 0.}}]},
        Antialiasing->False]}, 
      {RGBColor[0.368417, 0.506779, 0.709798], 
       StyleBox[{
         GeometricTransformationBox[
          LineBox[{}], {{{1., 0.}, {0., 1.}}, {0., 0.}}], 
         GeometricTransformationBox[
          LineBox[{{{56., 10.484646591122488`}, 
             Offset[{3, 0}, {56., 10.484646591122488`}]}, {{56., 
             10.484646591122488`}, 
             Offset[{-3, 0}, {56., 10.484646591122488`}]}, {{56., 
             9.84614342093274}, Offset[{3, 0}, {56., 9.84614342093274}]}, {{
             56., 9.84614342093274}, 
             Offset[{-3, 0}, {56., 9.84614342093274}]}}], {{{1., 0.}, {0., 
           1.}}, {0., 0.}}]},
        Antialiasing->False]}}}, 
    InterpretationBox[{
      TagBox[
       TagBox[
        {RGBColor[0.368417, 0.506779, 0.709798], PointSize[
         0.012833333333333334`], AbsoluteThickness[2], 
         PointBox[{{0., 6.721407203168013}, {7., 6.632465307912718}, {22., 
          6.921205520529605}, {28., 6.8842645382265175`}, {35., 
          7.55994332410522}, {42., 8.337792092253023}, {56., 
          10.165395006027614`}}]},
        Annotation[#, "Charting`Private`Tag#1"]& ],
       {"WolframDynamicHighlight", <|
        "Label" -> {"XYLabel"}, "Ball" -> {"IndicatedBall"}|>}], 
      DynamicBox[(Charting`HighlightActionBox["DynamicHighlight", {}, 
        Slot["HighlightElements"], 
        Slot["LayoutOptions"], 
        Slot["Meta"], 
        Charting`HighlightActionFunction["DynamicHighlight", {{
           Annotation[{
             Directive[
              PointSize[0.012833333333333334`], 
              RGBColor[0.368417, 0.506779, 0.709798], 
              AbsoluteThickness[2]], 
             
             Point[{{0., 6.721407203168013}, {7., 6.632465307912718}, {22., 
              6.921205520529605}, {28., 6.8842645382265175`}, {35., 
              7.55994332410522}, {42., 8.337792092253023}, {56., 
              10.165395006027614`}}]}, "Charting`Private`Tag#1"]}}, <|
         "HighlightElements" -> <|
           "Label" -> {"XYLabel"}, "Ball" -> {"IndicatedBall"}|>, 
          "LayoutOptions" -> <|
           "PlotRange" -> {{0, 56.}, {6.353655027826979, 
              10.484646591122488`}}, 
            "Frame" -> {{False, False}, {False, False}}, 
            "AxesOrigin" -> {0, 6.353655027826979}, 
            "ImageSize" -> {360, 360/GoldenRatio}, "Axes" -> {True, True}, 
            "LabelStyle" -> {}, "AspectRatio" -> GoldenRatio^(-1), 
            "DefaultStyle" -> {
              Directive[
               PointSize[0.012833333333333334`], 
               RGBColor[0.368417, 0.506779, 0.709798], 
               AbsoluteThickness[2]]}, 
            "HighlightLabelingFunctions" -> <|"CoordinatesToolOptions" -> ({
                Identity[
                 Part[#, 1]], 
                Identity[
                 Part[#, 2]]}& ), 
              "ScalingFunctions" -> {{Identity, Identity}, {
                Identity, Identity}}|>, "Primitives" -> {}, "GCFlag" -> 
            False|>, 
          "Meta" -> <|
           "DefaultHighlight" -> {"Dynamic", None}, "Index" -> {}, "Function" -> 
            ListPlot, "GroupHighlight" -> False|>|>]]& )[<|
        "HighlightElements" -> <|
          "Label" -> {"XYLabel"}, "Ball" -> {"IndicatedBall"}|>, 
         "LayoutOptions" -> <|
          "PlotRange" -> {{0, 56.}, {6.353655027826979, 10.484646591122488`}},
            "Frame" -> {{False, False}, {False, False}}, 
           "AxesOrigin" -> {0, 6.353655027826979}, 
           "ImageSize" -> {360, 360/GoldenRatio}, "Axes" -> {True, True}, 
           "LabelStyle" -> {}, "AspectRatio" -> GoldenRatio^(-1), 
           "DefaultStyle" -> {
             Directive[
              PointSize[0.012833333333333334`], 
              RGBColor[0.368417, 0.506779, 0.709798], 
              AbsoluteThickness[2]]}, 
           "HighlightLabelingFunctions" -> <|"CoordinatesToolOptions" -> ({
               Identity[
                Part[#, 1]], 
               Identity[
                Part[#, 2]]}& ), 
             "ScalingFunctions" -> {{Identity, Identity}, {
               Identity, Identity}}|>, "Primitives" -> {}, "GCFlag" -> 
           False|>, 
         "Meta" -> <|
          "DefaultHighlight" -> {"Dynamic", None}, "Index" -> {}, "Function" -> 
           ListPlot, "GroupHighlight" -> False|>|>],
       ImageSizeCache->{{4.503599627370496*^15, -4.503599627370496*^15}, {
        4.503599627370496*^15, -4.503599627370496*^15}}]},
     Annotation[{{
        Annotation[{
          Directive[
           PointSize[0.012833333333333334`], 
           RGBColor[0.368417, 0.506779, 0.709798], 
           AbsoluteThickness[2]], 
          
          Point[{{0., 6.721407203168013}, {7., 6.632465307912718}, {22., 
           6.921205520529605}, {28., 6.8842645382265175`}, {35., 
           7.55994332410522}, {42., 8.337792092253023}, {56., 
           10.165395006027614`}}]}, "Charting`Private`Tag#1"]}}, <|
      "HighlightElements" -> <|
        "Label" -> {"XYLabel"}, "Ball" -> {"IndicatedBall"}|>, 
       "LayoutOptions" -> <|
        "PlotRange" -> {{0, 56.}, {6.353655027826979, 10.484646591122488`}}, 
         "Frame" -> {{False, False}, {False, False}}, 
         "AxesOrigin" -> {0, 6.353655027826979}, 
         "ImageSize" -> {360, 360/GoldenRatio}, "Axes" -> {True, True}, 
         "LabelStyle" -> {}, "AspectRatio" -> GoldenRatio^(-1), 
         "DefaultStyle" -> {
           Directive[
            PointSize[0.012833333333333334`], 
            RGBColor[0.368417, 0.506779, 0.709798], 
            AbsoluteThickness[2]]}, 
         "HighlightLabelingFunctions" -> <|"CoordinatesToolOptions" -> ({
             Identity[
              Part[#, 1]], 
             Identity[
              Part[#, 2]]}& ), 
           "ScalingFunctions" -> {{Identity, Identity}, {
             Identity, Identity}}|>, "Primitives" -> {}, "GCFlag" -> False|>, 
       "Meta" -> <|
        "DefaultHighlight" -> {"Dynamic", None}, "Index" -> {}, "Function" -> 
         ListPlot, "GroupHighlight" -> False|>|>, 
      "DynamicHighlight"]], {{}, {}}}},
  AspectRatio->NCache[GoldenRatio^(-1), 0.6180339887498948],
  Axes->{True, True},
  AxesLabel->{
    FormBox[
     TagBox["\"days\"", HoldForm], TraditionalForm], 
    FormBox[
     TagBox["\"Log(Radiance)\"", HoldForm], TraditionalForm]},
  AxesOrigin->{0, 5.000000000000011},
  DisplayFunction->Identity,
  Frame->{{False, False}, {False, False}},
  FrameLabel->{{None, None}, {None, None}},
  FrameTicks->{{Automatic, Automatic}, {Automatic, Automatic}},
  GridLines->{None, None},
  GridLinesStyle->Directive[
    GrayLevel[0.5, 0.4]],
  ImagePadding->All,
  ImageSize->300,
  Method->{
   "DefaultBoundaryStyle" -> Automatic, 
    "DefaultGraphicsInteraction" -> {
     "Version" -> 1.2, "TrackMousePosition" -> {True, False}, 
      "Effects" -> {
       "Highlight" -> {"ratio" -> 2}, "HighlightPoint" -> {"ratio" -> 2}, 
        "Droplines" -> {
         "freeformCursorMode" -> True, 
          "placement" -> {"x" -> "All", "y" -> "None"}}}}, "DefaultMeshStyle" -> 
    AbsolutePointSize[6], "ScalingFunctions" -> None, 
    "CoordinatesToolOptions" -> {"DisplayFunction" -> ({
        (Identity[#]& )[
         Part[#, 1]], 
        (Identity[#]& )[
         Part[#, 2]]}& ), "CopiedValueFunction" -> ({
        (Identity[#]& )[
         Part[#, 1]], 
        (Identity[#]& )[
         Part[#, 2]]}& )}, "AxesInFront" -> True},
  PlotLabel->FormBox["\"Dara 300 nCi\"", TraditionalForm],
  PlotRange->{{0., 56.55999884571429}, {5., 11.}},
  PlotRangeClipping->True,
  PlotRangePadding->{{
     Scaled[0.02], 
     Scaled[0.02]}, {0, 0}},
  Ticks->{Automatic, Automatic}]], "Print",
 CellChangeTimes->{{3.915903481237306*^9, 3.9159034961603804`*^9}, 
   3.9159040421340094`*^9, 3.915904500685911*^9, 3.9159053704353466`*^9, 
   3.915908961117182*^9, 3.915909295926979*^9, 3.9159093863102036`*^9, 
   3.9159229676870112`*^9, 3.921936278534029*^9},
 CellLabel->
  "During evaluation of \
In[84]:=",ExpressionUUID->"62e0af76-1676-45ce-9019-efc1fc4ccab9"],

Cell[BoxData[
 GraphicsBox[{
   InterpretationBox[{
     TagBox[{GraphicsComplexBox[CompressedData["
1:eJyFmHk01V/4741JyHSO4RzDcRAqSoZzjJ9HVEQyRqYkU0gKaSJUKorQoAxF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        "], {{{}, 
          {RGBColor[
           0.6666666666666666, 0.6666666666666666, 0.6666666666666666], 
           Opacity[0.2], EdgeForm[None], 
           GraphicsGroupBox[PolygonBox[CompressedData["
1:eJwl1Hl8iHUcwPGZOWajMaU2YpGGWnafzWajQ5QpR4hWKqVNkdBBIQrpblN0
oaRylIrcHXSoSBFC6VAqObodvX+v/fF+fX7f357X9jzP73ktqbyyrCIyIiKi
Fl1r1bTKRjVp1qU2/tJcXar7Ocd6nL7A17Q099FKnmAjJ9nrpBdzDdNYR5T9
VO3IuaSE38fZdKA97UjmLNpyJm1ozRkk0Sr8XU6nBc1JJIHTOJVmnMLJNCWe
JjQmLtwjjWhIId24mqmspbZ7jdXzuIhy7mcNkX4Wo72p4HE+Dr/PfoGO4Vm2
hvuxd6FexX2sDu/bXgO9i3nsDM9i73JdyPfh+c036WN8FO7TnK9L2BfelXm0
/k6a9TP6ZXh26wv0MJnWL2mB7gnvTwdrkf4azkCnaJ6uiqj5EKKlRP/UHH1d
O+nP4Zz0Tu2shzRD52q+7ghnoZfpEbKsXw3vT78LZ6nD9Ldw/taP6ofEWufp
Yn4M52++TQ+Qav20fhHO0/p8nc/u8B2YB+lkVnKC+tzBHLaH78I1vfQV9oZv
yXyjPsIHxJhzdRSz2RK+GXtd9UruZQXHqUcZN/AwG2jg2hy9lVl8Hr43e110
IJN4m2PUpSdDeYj1RLs2W0fyFJtpaq9UBzCR5RylDpdyPQ/yfnhe12bpCJ5k
E/H2SrQ/E1jGf0RxCdcxg/fCM7k2U29hJp/RxF5nvYJ7eIt/qc3tPM9XJLqu
h77Mt7QxX6sP8G54XnOGLuIHks03azWf0thcrC+yi1bmfvoLKdZ365v8Q/gf
9QfZ9l/TQv1JO+hYLdaDmq7P6TYSrLvrAr6htXmITued8D7N6TqcKj4hzl6R
9mU8b/A3/wN5gowh
             "]]]}, {}, 
          {RGBColor[
           0.33333333333333337`, 0.33333333333333337`, 0.33333333333333337`], 
           Opacity[0.2], EdgeForm[None], 
           GraphicsGroupBox[PolygonBox[CompressedData["
1:eJwl1Hecz3UcB/A7LQ2VlYaRJlKSSik7FXdn3Gipq9sL547kDpVzjoZR6LQn
hZZRaBcy2nZFQ3uSBg3xfD/88bzX6/153OM3Pt/P59cyuzR1SJ2EhIRE0vzp
xT0Wahmhz5CduZV/zGfKoazUf+FEPYdH9VfYRmPzVdTEazGfTRxmLYUb9eEM
o5wyhlLKEAYziBKKKaKQAvLJI5ccsslifHxWnmcjh3qfZG7Qq5nOc2ygrvUk
rtfHMY1nWc8h1vuQqT/Cy3xJI2tXUqXfzTOs42BrvblOf5iX+IKG1q5grH4X
T7OWg6xdzrX6QyzlcxpYy4h91t/kO46P12WqPo+PONB8GQP1t/mZFuZsHtR/
5zS9iCX6Z9TX07lF/4vW+iDe0DvEc+Zb/bj4XEzRO8pKdugT5MnkM9c8Sbaj
nA/NVfIALuWa2Gt5cbwff5vvkG0pZYV5qjyPkfwUz042J4sHzBfK0ezUJ8pT
KWSxub0czlb9aJnGzfqftNJLeF3/hmNjn5isb+ckPY85+gfU0Xtxtb6cH2kW
Z4b79RfZwlHmVMbor/E1TeK7Mkl/ivdJNF8SZ1+/jxf4lCOtDYjvpN/Jk7wX
F85azzhX+r0s4hPqWevPqNg7ZvMue+kR50pmkJ64/86mMoD+9KMvKSSTRB96
U8ntzOId/qd7nEdZwW08wRr20C3OmtzNGXr8UCzTf6Bp3B9m6hfEZ+U3/RRZ
wEJ9sjybYXwcd00eQb949nGPZKfYV/6I95enU8yr5inynPi94CtztTwmnhcT
417J86ngV3ONbEkuj8dey7MoY7V5rPxPdo2zKqfJi+L8sCv2RrZhMG+Zz5U3
8b1+gsykVl/AZg43943/iTvCY6ziX7pY3we46qcf
             "]]]}, {}, {}, {}, {}, {}, {}}, {{}, {}, 
          TagBox[
           {RGBColor[
            0.6666666666666666, 0.6666666666666666, 0.6666666666666666], 
            Thickness[0.002], Opacity[1.], LineBox[CompressedData["
1:eJwl1He8j1UcwPHLlZlwXZKRXbh2khXXSCIpEdmEpKKsjLI3IZWR2SIrSkaZ
ZTSMSpNKUdkru0He35c/3vdzzrnP6/d7nnOeewt36tm0R5qEhIR6fkQvs5qh
tCSV7H6xW2fwDHdwg7Ut+iJdKGp+QJfQmLzmP+obcb3xX1pbB2qKHtWaulLv
0gualr9ZwzDKWj+hj1LIeL++E59DDvMvdSbPUsL8kK6gEunNt+okulLM/KAu
5QHyme/VNxlEIv+wluG0og5JrvtKX6MXd5LB2jadzOM0IR3/8iEjaE1dcrr2
a51FbyqT0dp2nUI3Hoz95D8+YiRt4kxIdu0enU2f2CsyWftUX+IJHorn5Qrr
GEVb7iGXa7/ROfSlCpmtfaZT6U7TeCausp7RtKM+uV37rc6lH1XJYu1zfZkn
KW7+uy7jYfKb79O3eD6el//ZwBjaU9g1v+oi7uVm8+90HhWMT+tzlDQ+rO9R
jRvNv9BXKG98Sp/iNuM/9G59N/ZZz2szChj/pNX17Xg/9Gycr76gpfWY1tIP
Yo/0YpyfZtL4w9gY369jtZye1FTtoEX0N62hi+Md0XPagDzG3+t8Khqf0f6U
Mj6i78d9kdV8h77K09xu/qcupzm3mv+sCxgcZxi3ZW2TjqMj93GLtR/0dQbE
PXGTtZ06jR48EmdIWuubdTydaBj7F3tMot99rBN4jEbUjPuMzyMb2clBEjlJ
jvct3pk4z3j2uB/yki/eiziLeBYKUijeg9g/ilIs3qU4y3h+SsT5x16REudE
GcrGGcT5x7tCOvf6iU6kM/fHWcY9Wt+l0+lJi/hea7/oQobE55kf11VUNb6U
cP1/YUW9BliNiug=
             "]]},
           Annotation[#, "Charting`Private`Tag#1"]& ], 
          TagBox[
           {RGBColor[
            0.33333333333333337`, 0.33333333333333337`, 0.33333333333333337`],
             Thickness[0.002], Opacity[1.], LineBox[CompressedData["
1:eJwl1Hecz3UcB/DfoSGlJBmVUqRtJKHSvsooo1Rkr5C7zjlURt0Sd3RLNNAS
LdoUsrei7D1blNIiaTzfj/543uv1/tzd7/e97/f9uxrdUtukJCUSida+3E7T
UonEX3I5rzCSwdztvByb9fcZTyfzOXwXPyMbsFDvLy9jNEfMw+V1FJNsvlEe
l0/JFTJNXkU+r5p7yBrkcsj8mGxIIU+bH5Rnk80+c4aszzPMNfeVtRnFb+Zh
sglFDDHfI08liy3mdFmXsXxg7i1rclh/QjZigt5Znsv3+iJS9Ms5qt/BTfrf
ciWvMSqunTu52ff+kauYwmge5y6a0ZwWtIx7HddIq6T/n0sb2nIv99GOW7ze
v3I1r5MX1xq/4/w0tuof8hz3c6uzBJ/rU8lnaLy+s/Js0z/ieR7gNmdJfKFP
YwztzZXZr38W9zWuzXw62/WPeYEu5vM4oC+O5xW7ZS7FGv0NeuoX8pM+lg56
Fb7W59FPv4TfY3/i79fPYIc+UNZjpv6wrBV7wS/xN8nGvKh3ldXJ4aB5iLyG
ApaYU+UV5PGneYS8nhLam5NlaTJZax4g6zCGN8295EWM5Od4nvLa2EP9IVmV
b/RB8mrm64/IS/kj3i+eqV6Bnfos+ugX86s+kW76+fygL437FLtmLsOX+lsU
0NFcjW/1BTwZu2I+k136J0yK64p9dHYCX+lvUxifxdgrZxXZrX/K5Hjd2FFn
J7JOf4ciMmOvnJ3FHn02L9Ep9tnZSazXp1NMVnx+Ys+dn8wGfQYlZMfOxP47
L8tG/V3GkRPPMe4D3ekRuxP3nt7x/OOe0Td2Ju4v/Yl/aqk8Slo8O9Jjd8ig
pfc5hU36ezxLbuy+s0rs1efwcryv+QJ+1JfFa+pXcizus7yBcQwy/wfRoaXq

             "]]},
           Annotation[#, "Charting`Private`Tag#1"]& ]}}], {}},
      {"WolframDynamicHighlight", <|
       "Label" -> {"XYLabel"}, "Ball" -> {"InterpolatedBall"}|>}], 
     DynamicBox[(Charting`HighlightActionBox["DynamicHighlight", {}, 
       Slot["HighlightElements"], 
       Slot["LayoutOptions"], 
       Slot["Meta"], 
       Charting`HighlightActionFunction["DynamicHighlight", {
         GraphicsComplex[CompressedData["
1:eJyFmHk01V/4741JyHSO4RzDcRAqSoZzjJ9HVEQyRqYkU0gKaSJUKorQoAxF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          "], {{{}, {
             EdgeForm[], 
             Directive[
              RGBColor[
              0.6666666666666666, 0.6666666666666666, 0.6666666666666666], 
              Opacity[0.2]], 
             GraphicsGroup[{
               Polygon[CompressedData["
1:eJwl1Hl8iHUcwPGZOWajMaU2YpGGWnafzWajQ5QpR4hWKqVNkdBBIQrpblN0
oaRylIrcHXSoSBFC6VAqObodvX+v/fF+fX7f357X9jzP73ktqbyyrCIyIiKi
Fl1r1bTKRjVp1qU2/tJcXar7Ocd6nL7A17Q099FKnmAjJ9nrpBdzDdNYR5T9
VO3IuaSE38fZdKA97UjmLNpyJm1ozRkk0Sr8XU6nBc1JJIHTOJVmnMLJNCWe
JjQmLtwjjWhIId24mqmspbZ7jdXzuIhy7mcNkX4Wo72p4HE+Dr/PfoGO4Vm2
hvuxd6FexX2sDu/bXgO9i3nsDM9i73JdyPfh+c036WN8FO7TnK9L2BfelXm0
/k6a9TP6ZXh26wv0MJnWL2mB7gnvTwdrkf4azkCnaJ6uiqj5EKKlRP/UHH1d
O+nP4Zz0Tu2shzRD52q+7ghnoZfpEbKsXw3vT78LZ6nD9Ldw/taP6ofEWufp
Yn4M52++TQ+Qav20fhHO0/p8nc/u8B2YB+lkVnKC+tzBHLaH78I1vfQV9oZv
yXyjPsIHxJhzdRSz2RK+GXtd9UruZQXHqUcZN/AwG2jg2hy9lVl8Hr43e110
IJN4m2PUpSdDeYj1RLs2W0fyFJtpaq9UBzCR5RylDpdyPQ/yfnhe12bpCJ5k
E/H2SrQ/E1jGf0RxCdcxg/fCM7k2U29hJp/RxF5nvYJ7eIt/qc3tPM9XJLqu
h77Mt7QxX6sP8G54XnOGLuIHks03azWf0thcrC+yi1bmfvoLKdZ365v8Q/gf
9QfZ9l/TQv1JO+hYLdaDmq7P6TYSrLvrAr6htXmITued8D7N6TqcKj4hzl6R
9mU8b/A3/wN5gowh
                "]]}]}, {}, {
             EdgeForm[], 
             Directive[
              RGBColor[
              0.33333333333333337`, 0.33333333333333337`, 
               0.33333333333333337`], 
              Opacity[0.2]], 
             GraphicsGroup[{
               Polygon[CompressedData["
1:eJwl1Hecz3UcB/A7LQ2VlYaRJlKSSik7FXdn3Gipq9sL547kDpVzjoZR6LQn
hZZRaBcy2nZFQ3uSBg3xfD/88bzX6/153OM3Pt/P59cyuzR1SJ2EhIRE0vzp
xT0Wahmhz5CduZV/zGfKoazUf+FEPYdH9VfYRmPzVdTEazGfTRxmLYUb9eEM
o5wyhlLKEAYziBKKKaKQAvLJI5ccsslifHxWnmcjh3qfZG7Qq5nOc2ygrvUk
rtfHMY1nWc8h1vuQqT/Cy3xJI2tXUqXfzTOs42BrvblOf5iX+IKG1q5grH4X
T7OWg6xdzrX6QyzlcxpYy4h91t/kO46P12WqPo+PONB8GQP1t/mZFuZsHtR/
5zS9iCX6Z9TX07lF/4vW+iDe0DvEc+Zb/bj4XEzRO8pKdugT5MnkM9c8Sbaj
nA/NVfIALuWa2Gt5cbwff5vvkG0pZYV5qjyPkfwUz042J4sHzBfK0ezUJ8pT
KWSxub0czlb9aJnGzfqftNJLeF3/hmNjn5isb+ckPY85+gfU0Xtxtb6cH2kW
Z4b79RfZwlHmVMbor/E1TeK7Mkl/ivdJNF8SZ1+/jxf4lCOtDYjvpN/Jk7wX
F85azzhX+r0s4hPqWevPqNg7ZvMue+kR50pmkJ64/86mMoD+9KMvKSSTRB96
U8ntzOId/qd7nEdZwW08wRr20C3OmtzNGXr8UCzTf6Bp3B9m6hfEZ+U3/RRZ
wEJ9sjybYXwcd00eQb949nGPZKfYV/6I95enU8yr5inynPi94CtztTwmnhcT
417J86ngV3ONbEkuj8dey7MoY7V5rPxPdo2zKqfJi+L8sCv2RrZhMG+Zz5U3
8b1+gsykVl/AZg43943/iTvCY6ziX7pY3we46qcf
                "]]}]}, {}, {}, {}, {}, {}, {}}, {{}, {}, 
            Annotation[{
              Directive[
               Opacity[1.], 
               AbsoluteThickness[2], 
               RGBColor[
               0.6666666666666666, 0.6666666666666666, 0.6666666666666666], 
               Thickness[0.002]], 
              Line[CompressedData["
1:eJwl1He8j1UcwPHLlZlwXZKRXbh2khXXSCIpEdmEpKKsjLI3IZWR2SIrSkaZ
ZTSMSpNKUdkru0He35c/3vdzzrnP6/d7nnOeewt36tm0R5qEhIR6fkQvs5qh
tCSV7H6xW2fwDHdwg7Ut+iJdKGp+QJfQmLzmP+obcb3xX1pbB2qKHtWaulLv
0gualr9ZwzDKWj+hj1LIeL++E59DDvMvdSbPUsL8kK6gEunNt+okulLM/KAu
5QHyme/VNxlEIv+wluG0og5JrvtKX6MXd5LB2jadzOM0IR3/8iEjaE1dcrr2
a51FbyqT0dp2nUI3Hoz95D8+YiRt4kxIdu0enU2f2CsyWftUX+IJHorn5Qrr
GEVb7iGXa7/ROfSlCpmtfaZT6U7TeCausp7RtKM+uV37rc6lH1XJYu1zfZkn
KW7+uy7jYfKb79O3eD6el//ZwBjaU9g1v+oi7uVm8+90HhWMT+tzlDQ+rO9R
jRvNv9BXKG98Sp/iNuM/9G59N/ZZz2szChj/pNX17Xg/9Gycr76gpfWY1tIP
Yo/0YpyfZtL4w9gY369jtZye1FTtoEX0N62hi+Md0XPagDzG3+t8Khqf0f6U
Mj6i78d9kdV8h77K09xu/qcupzm3mv+sCxgcZxi3ZW2TjqMj93GLtR/0dQbE
PXGTtZ06jR48EmdIWuubdTydaBj7F3tMot99rBN4jEbUjPuMzyMb2clBEjlJ
jvct3pk4z3j2uB/yki/eiziLeBYKUijeg9g/ilIs3qU4y3h+SsT5x16REudE
GcrGGcT5x7tCOvf6iU6kM/fHWcY9Wt+l0+lJi/hea7/oQobE55kf11VUNb6U
cP1/YUW9BliNiug=
               "]]}, "Charting`Private`Tag#1"], 
            Annotation[{
              Directive[
               Opacity[1.], 
               AbsoluteThickness[2], 
               RGBColor[
               0.33333333333333337`, 0.33333333333333337`, 
                0.33333333333333337`], 
               Thickness[0.002]], 
              Line[CompressedData["
1:eJwl1Hecz3UcB/DfoSGlJBmVUqRtJKHSvsooo1Rkr5C7zjlURt0Sd3RLNNAS
LdoUsrei7D1blNIiaTzfj/543uv1/tzd7/e97/f9uxrdUtukJCUSida+3E7T
UonEX3I5rzCSwdztvByb9fcZTyfzOXwXPyMbsFDvLy9jNEfMw+V1FJNsvlEe
l0/JFTJNXkU+r5p7yBrkcsj8mGxIIU+bH5Rnk80+c4aszzPMNfeVtRnFb+Zh
sglFDDHfI08liy3mdFmXsXxg7i1rclh/QjZigt5Znsv3+iJS9Ms5qt/BTfrf
ciWvMSqunTu52ff+kauYwmge5y6a0ZwWtIx7HddIq6T/n0sb2nIv99GOW7ze
v3I1r5MX1xq/4/w0tuof8hz3c6uzBJ/rU8lnaLy+s/Js0z/ieR7gNmdJfKFP
YwztzZXZr38W9zWuzXw62/WPeYEu5vM4oC+O5xW7ZS7FGv0NeuoX8pM+lg56
Fb7W59FPv4TfY3/i79fPYIc+UNZjpv6wrBV7wS/xN8nGvKh3ldXJ4aB5iLyG
ApaYU+UV5PGneYS8nhLam5NlaTJZax4g6zCGN8295EWM5Od4nvLa2EP9IVmV
b/RB8mrm64/IS/kj3i+eqV6Bnfos+ugX86s+kW76+fygL437FLtmLsOX+lsU
0NFcjW/1BTwZu2I+k136J0yK64p9dHYCX+lvUxifxdgrZxXZrX/K5Hjd2FFn
J7JOf4ciMmOvnJ3FHn02L9Ep9tnZSazXp1NMVnx+Ys+dn8wGfQYlZMfOxP47
L8tG/V3GkRPPMe4D3ekRuxP3nt7x/OOe0Td2Ju4v/Yl/aqk8Slo8O9Jjd8ig
pfc5hU36ezxLbuy+s0rs1efwcryv+QJ+1JfFa+pXcizus7yBcQwy/wfRoaXq

               "]]}, "Charting`Private`Tag#1"]}}], {}}, <|
        "HighlightElements" -> <|
          "Label" -> {"XYLabel"}, "Ball" -> {"InterpolatedBall"}|>, 
         "LayoutOptions" -> <|
          "PlotRange" -> {{0., 56.55999884571429}, {5., 11.}}, 
           "Frame" -> {{False, False}, {False, False}}, 
           "AxesOrigin" -> {0, 5.000000000000011}, 
           "ImageSize" -> {280, 280/GoldenRatio}, "Axes" -> {True, True}, 
           "LabelStyle" -> {}, "AspectRatio" -> GoldenRatio^(-1), 
           "DefaultStyle" -> {
             Directive[
              Opacity[1.], 
              AbsoluteThickness[2], 
              RGBColor[
              0.33333333333333337`, 0.33333333333333337`, 
               0.33333333333333337`], 
              Thickness[0.002]]}, 
           "HighlightLabelingFunctions" -> <|"CoordinatesToolOptions" -> ({
               Identity[
                Part[#, 1]], 
               Identity[
                Part[#, 2]]}& ), 
             "ScalingFunctions" -> {{Identity, Identity}, {
               Identity, Identity}}|>, "Primitives" -> {{{{}, {
                EdgeForm[], 
                Directive[
                 RGBColor[
                 0.6666666666666666, 0.6666666666666666, 0.6666666666666666], 
                 Opacity[0.2]], 
                GraphicsGroup[{{
                   Polygon[CompressedData["
1:eJxd13k4lF3cB3DrU0LE3DNmhjEztlSUKGvub6GIRxQp1CPZkkqW9pT2UvZ6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                    "]]}}]}, {}, {
                EdgeForm[], 
                Directive[
                 RGBColor[
                 0.33333333333333337`, 0.33333333333333337`, 
                  0.33333333333333337`], 
                 Opacity[0.2]], 
                GraphicsGroup[{{
                   Polygon[CompressedData["
1:eJxd1nc4lX/YAHCrIWQmnmMcIaNIxjnPOTjPjco6ZBbJSEgZbaTswo8iJNpU
SjJKVmVlJKNEISObSPYISe/Xe13vP+/551yf63me67vu733fUs4nLVzZWFhY
LFlZWNb+b9VEX79v/4pxmPXVgPcQBv9nlv/9CQGLQMOmbH0m/H9nie5yivtD
hjs1NdO79zLBP/X+ibxlMlACKr/l6zJha8Lp821LZGhSLSujARMKBUuDlxfJ
4Dny5kmJNhMmKm9dFUd+aJl7rhpnQk+MxZOjC2RgcGbbGVKYcEjLJi98ngzt
pc90P6ox4SGNUflsjgz7EpO7uxSYUEfdxEmZJsMlluuZgzJMOMjBqnZpkgxb
C6IT3Lcx4V3+ouGDCTLkekT4/5JkAjZ9wLlinAzRIq65XNxMIAKy7DuHybA4
YWlKYmNC5z2xde4DZFA+ZCwm/dcYXDmEXbL7yFDLq8/+dNkYZmfO3GzqJYNL
te5PxUVj0AgurZvrIYOw5Krt8c/GkMj3TEyhmQwT9Z1xkcXGsJJRsWlPPRkO
PaxTSs41hq2OovlNNWS4zlPx50GWMXx7YJck8p4MOytL+qWfG4OV4mcurWoy
1Pi9rn2abgz1VkGhjlVk2BZyuEcVMwZ7HSlfrgQynBUOdI8MMYL6F8rhBx3I
sDsvc6ppzhDkoqu05pTIUJTbjRm6GkLKV06x50uSQGHEFkXVG0DMtnkZyThJ
kGpmWpdrG4DylxdRgbslgW020rU8TR/GDO5c5m6QgMxzH7ZObNIH0wvRfbJu
ElC1KlTLe2kfzCy3r8vnlIDmLb3jf/r3AtDKq8vTxcFEo4i/y3ovCJ/jq39h
Lg5x+Qlto9V7YPK44YaUP2LQUDHOV7FjDyietOLa/EgMzn2zMoy5pwdV1f1S
ctZiIHCRPi+zTg8uC12uoq0XA4ntSik5frpwYXN9jkAFCWZ3S48fG9WB92cC
Wk6GkKC0Linr534dqKNpbtDQJcGCh6jXkQqADc4nj0/wkED2tmjKQ0U0PQ3S
t+ouDHQqKVvy3hDgYBl7NPE9BsVRRUEeXgSEKZtk4sUY+HsvqdfsIyAbEz9K
K8TAtvcW73k1AvYeSA2vzsPAQPTnSr0CASYq96JiXmFQrhF/9rcMAb+MZWtn
czHALeg/t5EJyBWwu2KLfG/UqPRKHAPk5j1+eaRiYKZhKU81YkBivujuxFsY
KNgd/B67nQF+RUmZTYkYCHu3U4uFGHDzx5dvSwkYXPXFXJu5GFC2yeo4H7L+
ypuL9hsYEKLDY3Y3HgO2ELv4ETYG7GM6pcgjO6T9bN9yQhuSGtxbU8PQ99Tc
gExxbSg7NhrNH4DBQ5abjb6/taC0fmPy/AUMlIci/OwHtWCHonPiGT8MzrWx
mHzu0IIspx+fXvlicNNMu5CzVQsONqyKWiO/rr0gpdekBXbeyu0LPhhI9NZU
fYnSAn6jkO0lp9H6xryF7x5D7/trftlzEoPRU7oEywEt8FvqKuD3xqBALdNS
1UQL6Brmx/29MBDb0mdfb6AFU0G2FruQQxe2uLvs0YIn7OJ3Bj0xGOZ24Zr/
qwliLz+98HDHQESEy76kQxNWWXRuWrhh8PJe9xWpWk2gnkysMXXFINDJ4LZl
uSZ0vZ3gbnTBYFAn4PGvt5og+NTlTSyykXRu9pVCTZC2pleZIQv+ZJXOOqkJ
1+BPY5ATBn4fFb6XG2tCuHRr4RsHDBTLtN+g2AKtmKEfvfYYsBfVpDeqaMJN
ubM7fJBP5XGTLXZqwocvTw/qIHe9ME/6KqcJNl2LPdzIj31TuVZ66BB8Jmp4
3haDjXa11bzFdNhKVdK6aoPBG+b3h6IZdBBTXCnuOYjBjb3H4iRS6WAYKhQb
jcyim7kx9S4dpmd4V44gezGmg6ST6bA61FiOI780ZlFWMabDhJfvSIYVBpbN
G64UyNCBoR3/KdISjZ8Y/eICPx1G/oV+YkFm+prs69xAByGFl9xlFhiQ3ZX5
udnp0JVc8OY+8rwNb5fWKg2wmZqaQOSkHmG1yjYaOAfw+V01x2Dk4W2H8Coa
SHGxiIghX798eO7HGxr4uDYLDZth4HJeu0ykgAb2lo336pFpbhJRhi9psCw4
EfoSufOXbF9jFA10B1eixvdjsPPFM+4EXxrMhD3lu4H8Nc7j4ZwXDbga33of
R04PZXrJHqfBer+hR1bIAWeV8AMuNOgPoakCMl1rMaYdaOAdtZs7zxTVqxR7
OmkXDdq19/85h/zBgo9PazsNHgTb7TqI3Pt81L9Bigb3Yv4VGiAvclQOHRan
gdVFlSg68oHj8nH3uWjAqXQ5hwM5nNTpVsZGg7f4Y98xEwzun8tr2r+Kw/mv
0QY9yPkfr2n1LuGA5zce+YIspDr7Q2oEh3fhMUlPkPUG00p0e3A4nNHRG4d8
SDtI/ksHDgyRu1MRyGdu2iQcbcXBhfWGfiBy03IJI60Kh2JqtvshZJasU0Lv
3+JQq/mabIQsst4o6EAhDtmmmJsusoqj9M/hXBxi6q9M05Ed+VvLNmTgEG0w
0L4T2edEjmJyGg5J8ZGU7cgxlZGJ8qk42vf73ySRS89rehgm4yBEDf4liNz6
Sai1PQEHkhq7w2bkcbkJOBGLw/MwZyFOZLGOFOHocBzWD8ru/8fEQF3NP4QU
isNAsM6XZWTmVctfzwNw6LyafmcB2WVo50GtCzjkX6SkzyBfZKyvaDiHQ3DK
+8UJ5Piknp32p3BoUFK/NoacMVWUNO6Bw7DGIdcR5ArDeLbAYzhwPxcMGULu
eOjhtfkoDmmOmr39yDN/9ny774BDwPrM0F5kTmsJvV2HcFhRBfduZHL276wy
a7T/ts3Xu5DxDU0iZuY4jHzSWulANnPKCOtl4rCjzjajHdn9ddjEKQMcVI+y
3/mGPLJ+KTNHD4eXoYPv2pCPWXl7TDBwoJr3q695OHVAQYmOw6fnH2dbkd0m
bUY8NHA4aeC7uuYhrU9PMlRwMC/IsVp73yVKz3V0Bzq/Av2FNQ+2FUnLy+Hw
+6nAwNp4R2WV+9224ZBQPYitza//zKOUNHE0f9n4e53IzuUijoMiaP6FEye+
I/fxxIhLC+HQZPAptAfZyY696wgvDhxBHEN9yL3pfrdTNuGw4btL3CCy48K4
Tc86HPTfVUT8QO7WO7pVghUHe7fpmp/IDnHfWg6vUMFpoNJ87Xzsd1ZadMxQ
IZk/RWftPLsu4PyiE1SY19n/dO28D9dkNR4cpYKU4bj1Wjx0CknH3BykwsR1
pgnHWrw7JzNbeqjgdoS4thY/HTk8XEKdVBDtS9rCi2z7N7TWopUKzlvkh4WQ
bZK99n1uQN9zUx2lkNuG+jl4P1DhOtV2gzzyATWbSpNKKkgMLy0oI1t/0oX6
11SIfrzyXBv5K6lolTOfCs2hHKf3IlsdVyoxeEGF2YHWSybIFg/YCvXuUeGA
bZrnKWQz+rjauwQqtBf2RIYhf45wnvkXg55L+AVdQ97f0vaCEUUFc5WAt0nI
TK6sDJovFdiTbB0qkY2fJMkVelFhctfn+g7kulnu4Xl3KviMTo0MIxvphD5W
d6GCq6Go0Syyvu/B+7vMqaD2OOisHMov+wR0SVn6VPAvqCHpIVc7FraP6VKh
kl/Dyhx5T9bOZEUG2l+HvY2OyLoDrPGyO6iw7VWcxV1kCPy1+ZEUFVoD8yWL
kcvrj3zsE6PC/pzr7g3IhGhbNFmECrseFc10IXvas40cmaYA8+IzGS+UP8P+
bb3J1k2B3mfhPm+RYz5vG7f4SgEZxh35QWQhWrrIxUYKGNPNBhaRb6cq7XlU
R4HAiB/dPCif1wzZpAw+ooCB2tj7UuTuCG/TK9cpsOP1fyriqD6M2lxIawmn
wIuioe8myN7vVj//DaFA2lMs3g15TuHyimwABaitXpeDkKW8c2yOHaBAwBvT
0v2o/uB81es36lGgNOdsTAmyXl+jvQ2NAnGkrO555A+G1v8Fq1PgaRLDSQDV
N9Pcjrz0XRSYtKOL70K+uLCO/+dGCiy0zBuLo/oYn0wqi5rXgPRSz9ZbyPeO
bxfuHNOAiKGis+3I25qf67D/0ICypqakJeR0+m6vHf0asKP2+ZyoNapn+ptl
029rwGhDC86P6m/ox5XgYR8NeHFa1kQC1fMnfHPZ61w1IGaqeeszZDx3cu+W
wxrw/dzYf5PIrGFe/PcOaoBuVPE6QdQP1FmOdclYasCd2h9ZFGQ7pw83Urk0
4M1rQYdIO1S/hwumen6oQypHm+q7w2i9CtkS/1rUAcbtQo+g/uJQ/bP8zR/V
QbFgV0ousvRduZCbH9TBr4Pi2Yn8yzONKVGlDqe+f3XiQP3MYpkOI9hXHaS3
mTztQP1O4Cgvdbe5Oshc9Ak/4Iz641WfV5wMdXCpGwsXOYr6xciM6fPq6qDl
eSfCH/mLSRVf5i51mONNrnmOzCHYvatfUR2uZLbs/o7M5+YvtadbDSy/9vdy
HkP9Y6wBNl+oBkNhIc45qH+zfZxz8+NjNZArSWy6chz1P8oDX2l31OChvtH0
NPLY7MrsyZtqELqnii5/AtWb18KCT+LUQGBDcIYDspzww7Ytvqqw3nN08wDq
RyWvKYZhBrvh03l5Xe1IDJ5Vvz7jL6gCv5xneUJuY4BJvC+/PK4E3+Yd6sMy
MXg7KHCCEb0Dai5b6X0qx0DgYwLvBxsFmKTH6tO/on4Z36a9kSQHahbcnskj
KH+2ZeBn8mTA16nod98qiufkYyqZAdtgfcvHkWJBEjRck1jglSCDlt2Apb4i
CdK43kdYuZHAjn9pVU+HBGJEIUlhShgO5XHwmBwgwb6Ou8bm8gJQoc95wNiT
BNsSIspOjPDCjHHEPh4fEniHZn8xzeOBeEla4Ad/Eggtv/sOt7lBapDUKBpA
guH8+n4aDzfoDj3+xQgkwecEM9eC91wguU874jNyFVvCk3OPuKBkQHKLaBAJ
Xp9u+aEazAX8Vp98jyAnHmCQ3Vk3wOXpqRyFSBKw154pZqvggM8sccHYVRLQ
2a5tMnvIDoHB6sdGrpGgVeL2Sx8BdriUnSFQEUMCmSzyuqg6NogzxhV2xJLA
aG4gO+EJGwzLbc53QD6t+dTmXigbfBtVvh6HzDakejZmhBUg/zz56HUSytV+
LBF3WKF4sOPie2SVxyR99vOs4Hvp9qsF5BsxpdeCTFnhzurosGwcCbbjRumn
8lhA23OisQ15kvu6xvFjLHAuuTFLIZ4EVr9VLw0BC2iqsb4wQy7qa6k4grEA
cUnb1geZzYuaknf7H7H+tZ9HCXK9ToBSlsk/4uKWicJu5BvClW/SWP4R+RI6
Z1aRt5ebttx0WyUqa2Qn8AQ03o0bzrGiq0TfU+GrlshFxzsmIxr+Eg8PBph5
IocwyAHBQX8JxqPi7WHIRoJumy6o/iVSeCYXk5AFR54nnR5aIVI+1+dkIHcV
T8ucSF4h+uz/U32LnBZHzXU2XiHSg0rcapG93QIIu9U/RLU2VaUFmapZ2WD5
8g+RavbtVDcyCx/nIabLH0JG1X3jEHLtoOmPPVv/ELyHnL+OIMe/vnFOu26Z
cJstzRlFtovpYKUELBMPNArO/ECWOUqOVVZZJjzV/Wf6kMepbmJyA0vEg4hR
lnbkAu7MZ5I3l4j0JapnA3JQ3zRFxHCJKIXo1bX5GhRQq/hWFomP2dEBT5H5
owPMOXMWCaO24WcxyB2Old2szovECGcZ4zTyI3VOz2WhRcK0mX3aFNmTc//S
TM1vgntLrrccskb3jfAx/9+EauuK/TLa/9XcDsFBpd9Ev8CRwzXI7yPIqV29
C0T2utN/ryHHHnZTbklYIPhXfWtNkG12Z779uG+BMDPYoLUembx+xuD90jzh
uk2yogDFy2gHtbU0c56I/LpU6ICcmxNwtNBxnuAsSHD7i+Lt4uXKqRyBeeJ+
azBLPPIeW87A9Oo5glIccJ+EzKO8nyvVb46gTTbSb6F4bmVLTL61Y444H7ry
nBP5QVuHbHz3LGHy3PC+B7of7pnkV1Fxs4TkVGB0Cbo/u0PcIGzPLOGoM/zi
L7pfy9aZHy/+niGMlg6yKSJXKs4cOpcxQzw4r4dBNAmu/qOOeNrPEGquJTLa
USSw/hpw3pVvhmA9614l/h8JJJ5VsjlUThOJnfcnvkcgs12PNbs0TQj/Ff+Z
GI5sd1hMT2OacHJr9Va4gpwn/0xjYoowDZyviA8jgTjPvIb80ylC1HC1sS4E
5Se3dxWY0xRhzaec8wHlB7Gya/t5RKeIxP1l7CEo3+AqeUX/Hk0SuSsyB6ZQ
PqL2M5sHt0wSXMGBA2Z+JKDsC1yXszROuNQ2z/OfRee5KCx5w2Oc4ExhCTpz
igTqGTn4he+/iLf9uzd+8SKB2uY+D713Y0TS3TjshjsJVMsvXJFXGyN6Yt89
mnNFPiPwgCftJ+G8d26n9VES7GT75kFRHyb6m0/42JqSQLGO3lz3Z4CQVxm9
3alHAnllz3WJPf1ETLVP1l0Gci+HpL95PzE7/ITyV5MEcvH3cMfKPsLZ+W2Z
PQ2tx8X88ZHKJqJp+oSFGy+6HxtfX3SrfEdYX/p+58QyBqlmkYqnKl8SQq/e
lP+axECpb3tkWGUqQfSSvmT9xGAvm4teRmUcUaPMPLwZ1Yf/AUpeIMo=
                    "]]}}]}, {}, {}, {}, {}, {}, {}}, {{}, {}, 
               Annotation[{
                 Directive[
                  Opacity[1.], 
                  AbsoluteThickness[2], 
                  RGBColor[
                  0.6666666666666666, 0.6666666666666666, 0.6666666666666666], 
                  Thickness[0.002]], 
                 Line[CompressedData["
1:eJwV13k4lN0bB3DrW0LEPDNmhjEztlSUImueb6GIVxQp1E+yJZUs7Sntpeyt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                  "]]}, "Charting`Private`Tag#1"], 
               Annotation[{
                 Directive[
                  Opacity[1.], 
                  AbsoluteThickness[2], 
                  RGBColor[
                  0.33333333333333337`, 0.33333333333333337`, 
                   0.33333333333333337`], 
                  Thickness[0.002]], 
                 Line[CompressedData["
1:eJwV2Hc8lH8cAHCrIWQmnjNOyCgS7u65wz0fVNaRWSSSkDLakbILP4qQ0aYp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                  "]]}, "Charting`Private`Tag#1"]}}, {}}, "GCFlag" -> True|>, 
         "Meta" -> <|
          "DefaultHighlight" -> {"Dynamic", None}, "Index" -> {}, "Function" -> 
           Plot, "GroupHighlight" -> False|>|>]]& )[<|
       "HighlightElements" -> <|
         "Label" -> {"XYLabel"}, "Ball" -> {"InterpolatedBall"}|>, 
        "LayoutOptions" -> <|
         "PlotRange" -> {{0., 56.55999884571429}, {5., 11.}}, 
          "Frame" -> {{False, False}, {False, False}}, 
          "AxesOrigin" -> {0, 5.000000000000011}, 
          "ImageSize" -> {280, 280/GoldenRatio}, "Axes" -> {True, True}, 
          "LabelStyle" -> {}, "AspectRatio" -> GoldenRatio^(-1), 
          "DefaultStyle" -> {
            Directive[
             Opacity[1.], 
             AbsoluteThickness[2], 
             RGBColor[
             0.33333333333333337`, 0.33333333333333337`, 
              0.33333333333333337`], 
             Thickness[0.002]]}, 
          "HighlightLabelingFunctions" -> <|"CoordinatesToolOptions" -> ({
              Identity[
               Part[#, 1]], 
              Identity[
               Part[#, 2]]}& ), 
            "ScalingFunctions" -> {{Identity, Identity}, {
              Identity, Identity}}|>, "Primitives" -> {{{{}, {
               EdgeForm[], 
               Directive[
                RGBColor[
                0.6666666666666666, 0.6666666666666666, 0.6666666666666666], 
                Opacity[0.2]], 
               GraphicsGroup[{{
                  Polygon[CompressedData["
1:eJxd13k4lF3cB3DrU0LE3DNmhjEztlSUKGvub6GIRxQp1CPZkkqW9pT2UvZ6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                   "]]}}]}, {}, {
               EdgeForm[], 
               Directive[
                RGBColor[
                0.33333333333333337`, 0.33333333333333337`, 
                 0.33333333333333337`], 
                Opacity[0.2]], 
               GraphicsGroup[{{
                  Polygon[CompressedData["
1:eJxd1nc4lX/YAHCrIWQmnmMcIaNIxjnPOTjPjco6ZBbJSEgZbaTswo8iJNpU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                   "]]}}]}, {}, {}, {}, {}, {}, {}}, {{}, {}, 
              Annotation[{
                Directive[
                 Opacity[1.], 
                 AbsoluteThickness[2], 
                 RGBColor[
                 0.6666666666666666, 0.6666666666666666, 0.6666666666666666], 
                 Thickness[0.002]], 
                Line[CompressedData["
1:eJwV13k4lN0bB3DrW0LEPDNmhjEztlSUImueb6GIVxQp1E+yJZUs7Sntpeyt
liJ7tEiLEtmyVN5CKS0iWSMiROl3+muuz3XN9cw5Z859399H4LltpbeYiIiI
paiIyN/Pi1UR0cnrbpu7i97+vPULB1ZiXhY55TF0la6d+/QuDnRaNU8cLk+h
6U/chrweDlIcTswKLL9FM24/ePz1GwduUwv3+pSX0s77PiT4j3Ng5OWYtqH8
Jf1y0H+ljxwXJiL87edb6mnXBMcaSQUuTBP7Fz2faKDzzYyRzuDCvDGiyUj/
NX16wROddjYXFpZPpsmnN9OMJdOkPNW50IpNMvpfeSvt6fmwZJ0xFzM/Saju
cWyjhzoyFv42JdYNkDzb0kZHVu7ISzTnYlatSX3txGd65rzuS+8suJgj9mbz
Qv0Ouq3ef8daey50HOiVjmUddK2vTd+YAxe6yRlGAQ6ddIkD5XVhFRdzTUIl
UwO66AjJfMemNVzMD1K4LJveQ3taDc9x3kj8ePfRmQt66Zao0qvD3lwsmN66
2aK0lz6fGMOJ9+NCP+eG0e4PX+nCNr2pDVu4MBhjqsZv7qMnL4scCArkYuHS
MMkbP/touqb+x4xg4vgvvTXH+2m/FVcDboVyYdhmV99OfaOZvLI2h11cGM0r
uP/n6jdaJXuwq2UPF8olZ1bIsgdohsKqywk+xD6lZRyPAbqrKyWHXsyFiuwP
g5mZA3SK70j1Qh4XvIKZ2Qb9A/RD5/9+mfzmgOfmrmxhMEhrijGq5D4SZ5eL
rS8fpP2/35L0T+PAuXF/qLf8d3re2/3NW49zcPqPYVfAuu90U/qUl02bORh3
zn2+d/Q7Pf3jo23ORhzohfvgsOUQXWbwIESfz4FfLv/2qZghOviTafM0KQ5e
i529cHH2ML1Xttp61Qc2ZHVXSKfsGqa7AmcsT69mw3KtVFhW5TCdyw6bzCtg
I//G/o33/veD7n+RvKIgko0odx/dV3EjtMO68x5Hbdh4cpyf8v7TCO2WSFUG
G7Mxmd+s2K4zSjsFR22p12YjQGrFz+9Vo3So8HJ3jTQb1ncNK+R/jdFXH1n3
sRuVcKB1cKGSzU+6pzeS8+eJEu7K5GarnvtJW7zrvDvvgRLUN/KjdOeN09s+
DiQEpChBRF7K1c5rgk4Lu6r9M0gJhqblz1bdmqCTlpdYfPdVwlaf/bTb5AQd
179gQrhOCe+LBtX9L/yiubMKdqhZK+H+puZvx5/9puuyG85t4yvhW3y8ZxR7
kl5xg1U8xFSC5mP7V+d8JmmhXIxtqqwS4pnlD9JF/tCL9fu37p5g4X7rq7IN
HBEEmsl2979hwWl0/r4vEEF38No3aS9Y+CYTbbDJVwST75aa76tmQdNoeVZg
gQgijC7WR9xnIT6y+MwBe1FceZb8iXmJhe2mmWuSDokhw9enxdSTheXDn6/H
ZYihplLKStmdBfU8vuSpWjFMa3xuJb+ahde8S7d2KIijuYB7SG85CyZiZ6Y5
pIpj6/e8lfYLWBCvCSoSK5NA+6G+N+lTWXgffkPh5xcJyLl0FZwVZ+GuyVe/
b1KS+BFkNRY3yST3w5t67yiJL1o77j4YZuJZ1Jqtd1olYXtuo29OKxNnV5vz
/USn4F6uhlHbIya2yu3dsV5jCjpX1GcmFTJhXX3vmZPNFCR4LtfyusPEuLHe
7sUxU7B3nnTGjDwm1quo13MEU+GW6KjXk8iEVrvUkeeQwjcrsdOBYUwUbn/V
Of+gNBKajrYNLmOiQiwuI+SqNGY4f6bfWTLxIs7B++4TaYQalOx5upiJjjtP
24xlZTCm5mb82JQJxnjpB1ySQfaV9Wljc8n6Dl1vsC+QxfMNvz/Hs5nYrRgQ
G90kC2l5f+3PTCaOpGk71o/L4pR+zUxDBhMJT9LqnBdPh69JB2tgOhPV0xJq
3OumY/RilnyaBBPCuOMl/l1ycJXSGp4ySIEZK6RfS8rj1IN8qWv9FBJdw3k7
WfJIf1c3vvIrhaxe8w/3TeQxZnp70a1OCsWyD1zNwuWx2cxRJOMjha+ON50t
ps+A7F7RIp/nFJY2J9o6zlRAon61zJ88Cs0WH3ICTRXwg1vgL5pLYUueyrRo
ewWsMgyVnZpDIf5gcnVdiAKuNZ+bEGRQaNW8YmVXqoCZOoYBx5Mp7Au+Si9z
VYSY+0CufDQFuQ+fk322KIL53wXJVZEUUpeqTx49qAgFvV7GxdMUatjpRRUZ
iuhOYhjOO0n29zjDeMmQIqruVuWfPEThlkzOgkWnGdB75sL+HErBckdPrPtl
BuKPia1ZF0LhTcus73vzGZAM3/K2OYgi9X/t5oM3DGzZ6hjRso2C3do8HSMN
Cr7qeuPT/Sl0pN/UWlBM4ai0wiOR/1FQpu9xtQeYyIi7oSJlS8F+j2+NqBgL
XsfDFw3bUDh4h7WzWZGFwDaPpFZrCu2zd9VHGLKgev3y9PKlFPKUjE/2h7Eg
vNvjeGUJBfPvD0Zuk7q992LApdSEQqDO5rTTqkpoFVdorDMm+/fjrvTWU8LO
fDHXj0YU/mnZm8d0VoISdTlU3JDCf0/NvHYnKiFw2+0L3gsoeKQXvzSfzUaD
6/WRY3MoxH7aeoC1iI1H79npt2dTqOCq6gzYkz557KJu2ywKM2MPnEgJYsPt
ybwqS20Kg2GgJR6w4S6+54mqJoVDa8pya6w5OJT2qmwWn0K69JPjTmRuTPFO
+nKYIvvrdLlzbTeZa5/02c0MCuoV3W1iZ7hooDIF84nT9sma37rNRUCLZUan
AnGf07CsqDIiOF6GfvJkf/999qhKUMajG/IrH0lTaLsWGsm7oYyTZ9rT5xIL
T0wpCi1ThnL1nsyr0yikYDZLvVsZWZ2/c6KlKFy5FfT84EIVWK6uCg6bQiE5
TtTE5KUKWO6yszLFKXzcFucb066Cx6KRqxYQ8+w0znaNqiDvxeWppWIUkiRs
Bs7xeNDbsFa2VZTUR2h0xtBmHv4Zu2m7QITCe0dh4/IDPBTUjF96+ocBZd0C
0dRYHspvrfHxJk7saHJ3KOTBz4PlnzTJQIKLqmLeP6q4fLF7kPebgeYFtyDB
UYXp1LT+sl8McOQttrrpqKKoTHytH/Glap8aKSdVKL4u3HZvgtj4+gGfFFUy
N2ODfcYZeHaGNyLH46PScmT9P2MMjN2a4hupxUd6a1he6SgDGq8HmmT0+Kj2
6F0SRhzGKy+UsuSjd/0Os4kRBubd8N0v7s+HmHM7JIjdGxz6w4P5KGJvT6r5
wcDJUeP/ieznY8cvT4No4jZaZvHvKD6+l9bMEBDHvbgpMXqHDxfde86Owww8
Hr4YGlrCB70mzYdP/FXpcMdQNR/upUpZA0MMWG5wrh54x0fwdb178cSBR82N
t33ho+Gj5iE/4qRsrZy+fj5+xv9v1yLikcGfET2iAtxLSWvt+c6AkPn5l5+0
AGFOuivLiVeYPNvSyRBg1+qRrkTirEPJK9q1BDCrVDmyithV0ULx478CaF7f
b183yMAxwzlH3F3I85Z5190gvu1G/Wj2EKD7fZN/LLFMWufrpmABWtKPDbsS
G1W/WLZ6vwCn5ju2gNj7a+H9xmMCePx+3apFXKx/+tLLiwIEKBRp/xxgoGdN
qLTDVQH4czoCPhOz9q/fV5crQMWmjeV1xJYpy/rs7gqQFa845yFxYOW89U9L
BNC1aEzPIk7sZv9nUyNAccvBueeJa2TFUV0vQPmN71XHiIWrXwkqvwgwMLWU
v4nYfk9xrMU3AQxC5VrciPcmZ4qXjZH1rOvJXEGcVRYdAjEhuvst91gSN3bs
/lIsLYTYenlnE2IR6Y2rF1FCrPlqaqhHrDPXruohT4jZ3wpUtYldVxkYmcwU
IveVj6yQ+NhOXvZ9PSH6Jxb94RLnJ0zhGJoK4dK7aJhJ3FIycOqOpRBy9lt7
FYhl2t9OLLAXIvFnw2c5YqOp5QH5LkJo/t7+XpbYa07uh3kbhNDItGmUIY52
OGt/w18I5QjX2r8uCgkr0QkRYvXx1Ed/v999wXde7n4hMmpV8v4+rz39hPXx
Y0IYCovX/f29T/nZHp5RQrjqq3VRxO9LanctuiDEiYNRthziN896o5VShGAo
WhxX/Xseb2Wyh7KFGKrYd0mD+EWHTmldvhB+9J4jc4ifDdm/zX5I9v9np6U+
cbVI4OCRCiGSXG+9NSOukI2R8nguxPaDHhZLiR9z8gWmr4XwOVh80OHv+rUa
jJkt5LyPicf8/X/u6Q87DnYKIVgZFOz79/wWU/7PBoQYFbhohRBft194KPOn
EA52v66FE2f47cpfJ60Gm3vX1C8Tp4ZerDViqGGamxXrBnHyoQdtiipqWKpZ
3FRCfC7xl0KtrhpkCjxK/t6/2GyV2emGatCemPFlhDjyrrnFQaihY3rRq2nk
/h59cTB44Uo1SHPsKQPigx9SIma4qWE4+b2nLfG+nrKrXzeq4dSFW7s8iUMk
JBtTQ9WQUbB9/G+9eBmd1Je7qIZgldElv4k9rHLselLU0L39ZAmb1J/7yqde
lTlqcEr7M7mQ2ClA9uzeIjX0SEtWBBNbXIn50dmihqNzLJxGiM3z8mXLu9TQ
blf7SonUv8mDBo3kQTUUHZtCmRHPb6RWO4mrY8hgUe0RYuHUS3cfa6pjvC98
kkf6DY96WJcwVx0XYm67LyPmCN937DBSh5l4QXAgsYIZj6WzXB3b2Vk1FcSi
gak7L25RR0ouJbmD9LNPTTlGQQXqKLb6YDhO+uHGO0XRMsXqpG/+pueT/tkR
W9eVUaWOTd+PMDcT9/77/cK7ZnV45Y/MbiEeKTf+aSmqgaDBoPYXpB9L36wu
ZNlrwLeUMfSW9OvIM80z8l00oFd4NpJH+rn85q+b7DZooGUwsW8jMVNTnhMe
ooHMT7eGBoj5iS57ei5pINd3TJZB5sXCEx0mjzo1cHPusb79ZL4Ueo/Fugxq
4NyjqNA6YjOLab2D4xoov616T5XMp8WTOgma0zWxdjTIq4LYLiR0IkpfE9kn
S1yYZL5t8JAo8gzXRC1jnPdegsJpI+GiqVwtZBv+Y91L5unHyc1mf9S00KKm
MMOWzNt5lXdMR+ZoodMzOOAacaOjjUm7uRY22px5s0WGgsrmQMPHnlqoOBy4
56cshetJxXq7crQwMHT61OwZJI+IuWl2Gc/EnVBp/hiLgsLzOLnqNdoofBhx
jqdF8k3N766YDdo45X9qUxLxf5W+ZW7+2lii9iJfeSZZX7Fp6Le92iiTk8xU
Jnlkys3PzczL2vDzb5QVkvzyK3ZBhvcXbdT/2R63ZC7JZ2sazMSDZuG7V+zh
NyQPPWxX8DePmI3IG2vHrZdT4PCePD7SpwMF/XjFxJ0UsisLg/YozsOMS53b
CjIpqJ6ZdZhjrQeJusihVa0UtJipTdTO+Sg/6ddTxmNCuZCpmBGzAAajU2La
3Jj4GpBux6vQh9ylOdc/pzCRZaK3ZXabAW4ny3e7dDBBs5si+EqGcLuTPHiG
vN/4FR7uD7Q2Qrnu3JO8QyzsD9YxWu1ljKrZG1ekPmdhi/ngAbULJlgmb3Eo
X6CE5Wr514/eM0X8n/HfMuR9sbBmt8DipRkU/izp9S9Tgli4W2yXmDkKUngb
TLhsGK006RHyafCvue49sI0NjUvsK6mzgAZ/DVPDZ2yMbGZv2VAGiMS/Kj06
k4Pi2vN5PSsWQ8JTJOraAQ6G9NT6fLsXQ9RUpt68hbzPa+pcubFrCeoatdYd
NOZCYa/JD3VJC7g4/6OfGsdFyBsnm8gkCxz1dA09M8rFs7I++bLZlkiuT33m
tFoZMXfimrorLeH7MERjfbEy/jW4P+O9sxUskiITtvFVUE996ptos0L4o5O1
puEqqJhk1MjtW4qV3+p+POlRQW5INat/2jIUjux2zPmXB7GhE96P05fh36wz
nkKSswT1ds6PF1lDeP7Y5hahKhaaR90/9dQaO/44BmQdVcX9/I8cG28blPqq
Xv08oAq9gtyBl8M22GE11f/ULJJLmGF+J8KXI3/nHanrbnwIw91b5nNsYUNi
p0QMH1W7Cmsys2zRYN0mfF7Gx5zyR21q12xhNV1i57VyPqJlyyYu59miL87j
6ckKPlxTa3Uu5NtCN7QmZOkTPvqfvos5UWQL8/SZtSU1fDBVJ9duemGL3sUv
w/Jf8OFVuaRn1pgtPtRT0y985KNGbpl45rgtCoKu+u1o4UPX1VZZ7bctyos9
yp0+8THWv8qeK2aHgmM+u2e08RGh5J0vLWMH5W6nzlMkV+VvPr7nq6odOP/U
Ve7/ygfrbkScn9AO0p4LBe59fOwTic5tV7dDnMnGfSYkdy09e+Hje207NM5/
rTf6jY+3xdlLni+wQ1Rn1PnAIT7MyanYLLTD+siob/bDfKSuyg+pNLIDo7d5
qc4PPgK6HmQ8WmSHF8MyQ90jfLycX1JiDDvkONQtqx7lY+H+8jd3lthha2V0
QsYYHwlVVYN6VmQ99ug/8pMPEYVn064vs0P5+mp64zgf/wfOascR
                 "]]}, "Charting`Private`Tag#1"], 
              Annotation[{
                Directive[
                 Opacity[1.], 
                 AbsoluteThickness[2], 
                 RGBColor[
                 0.33333333333333337`, 0.33333333333333337`, 
                  0.33333333333333337`], 
                 Thickness[0.002]], 
                Line[CompressedData["
1:eJwV2Hc8lH8cAHCrIWQmnjNOyCgS7u65wz0fVNaRWSSSkDLakbILP4qQ0aYp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                 "]]}, "Charting`Private`Tag#1"]}}, {}}, "GCFlag" -> True|>, 
        "Meta" -> <|
         "DefaultHighlight" -> {"Dynamic", None}, "Index" -> {}, "Function" -> 
          Plot, "GroupHighlight" -> False|>|>],
      ImageSizeCache->{{4.503599627370496*^15, -4.503599627370496*^15}, {
       4.503599627370496*^15, -4.503599627370496*^15}}]},
    Annotation[{
      GraphicsComplex[CompressedData["
1:eJyFmHk01V/4741JyHSO4RzDcRAqSoZzjJ9HVEQyRqYkU0gKaSJUKorQoAxF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       "], {{{}, {
          EdgeForm[], 
          Directive[
           RGBColor[
           0.6666666666666666, 0.6666666666666666, 0.6666666666666666], 
           Opacity[0.2]], 
          GraphicsGroup[{
            Polygon[CompressedData["
1:eJwl1Hl8iHUcwPGZOWajMaU2YpGGWnafzWajQ5QpR4hWKqVNkdBBIQrpblN0
oaRylIrcHXSoSBFC6VAqObodvX+v/fF+fX7f357X9jzP73ktqbyyrCIyIiKi
Fl1r1bTKRjVp1qU2/tJcXar7Ocd6nL7A17Q099FKnmAjJ9nrpBdzDdNYR5T9
VO3IuaSE38fZdKA97UjmLNpyJm1ozRkk0Sr8XU6nBc1JJIHTOJVmnMLJNCWe
JjQmLtwjjWhIId24mqmspbZ7jdXzuIhy7mcNkX4Wo72p4HE+Dr/PfoGO4Vm2
hvuxd6FexX2sDu/bXgO9i3nsDM9i73JdyPfh+c036WN8FO7TnK9L2BfelXm0
/k6a9TP6ZXh26wv0MJnWL2mB7gnvTwdrkf4azkCnaJ6uiqj5EKKlRP/UHH1d
O+nP4Zz0Tu2shzRD52q+7ghnoZfpEbKsXw3vT78LZ6nD9Ldw/taP6ofEWufp
Yn4M52++TQ+Qav20fhHO0/p8nc/u8B2YB+lkVnKC+tzBHLaH78I1vfQV9oZv
yXyjPsIHxJhzdRSz2RK+GXtd9UruZQXHqUcZN/AwG2jg2hy9lVl8Hr43e110
IJN4m2PUpSdDeYj1RLs2W0fyFJtpaq9UBzCR5RylDpdyPQ/yfnhe12bpCJ5k
E/H2SrQ/E1jGf0RxCdcxg/fCM7k2U29hJp/RxF5nvYJ7eIt/qc3tPM9XJLqu
h77Mt7QxX6sP8G54XnOGLuIHks03azWf0thcrC+yi1bmfvoLKdZ365v8Q/gf
9QfZ9l/TQv1JO+hYLdaDmq7P6TYSrLvrAr6htXmITued8D7N6TqcKj4hzl6R
9mU8b/A3/wN5gowh
             "]]}]}, {}, {
          EdgeForm[], 
          Directive[
           RGBColor[
           0.33333333333333337`, 0.33333333333333337`, 0.33333333333333337`], 
           Opacity[0.2]], 
          GraphicsGroup[{
            Polygon[CompressedData["
1:eJwl1Hecz3UcB/A7LQ2VlYaRJlKSSik7FXdn3Gipq9sL547kDpVzjoZR6LQn
hZZRaBcy2nZFQ3uSBg3xfD/88bzX6/153OM3Pt/P59cyuzR1SJ2EhIRE0vzp
xT0Wahmhz5CduZV/zGfKoazUf+FEPYdH9VfYRmPzVdTEazGfTRxmLYUb9eEM
o5wyhlLKEAYziBKKKaKQAvLJI5ccsslifHxWnmcjh3qfZG7Qq5nOc2ygrvUk
rtfHMY1nWc8h1vuQqT/Cy3xJI2tXUqXfzTOs42BrvblOf5iX+IKG1q5grH4X
T7OWg6xdzrX6QyzlcxpYy4h91t/kO46P12WqPo+PONB8GQP1t/mZFuZsHtR/
5zS9iCX6Z9TX07lF/4vW+iDe0DvEc+Zb/bj4XEzRO8pKdugT5MnkM9c8Sbaj
nA/NVfIALuWa2Gt5cbwff5vvkG0pZYV5qjyPkfwUz042J4sHzBfK0ezUJ8pT
KWSxub0czlb9aJnGzfqftNJLeF3/hmNjn5isb+ckPY85+gfU0Xtxtb6cH2kW
Z4b79RfZwlHmVMbor/E1TeK7Mkl/ivdJNF8SZ1+/jxf4lCOtDYjvpN/Jk7wX
F85azzhX+r0s4hPqWevPqNg7ZvMue+kR50pmkJ64/86mMoD+9KMvKSSTRB96
U8ntzOId/qd7nEdZwW08wRr20C3OmtzNGXr8UCzTf6Bp3B9m6hfEZ+U3/RRZ
wEJ9sjybYXwcd00eQb949nGPZKfYV/6I95enU8yr5inynPi94CtztTwmnhcT
417J86ngV3ONbEkuj8dey7MoY7V5rPxPdo2zKqfJi+L8sCv2RrZhMG+Zz5U3
8b1+gsykVl/AZg43943/iTvCY6ziX7pY3we46qcf
             "]]}]}, {}, {}, {}, {}, {}, {}}, {{}, {}, 
         Annotation[{
           Directive[
            Opacity[1.], 
            AbsoluteThickness[2], 
            RGBColor[
            0.6666666666666666, 0.6666666666666666, 0.6666666666666666], 
            Thickness[0.002]], 
           Line[CompressedData["
1:eJwl1He8j1UcwPHLlZlwXZKRXbh2khXXSCIpEdmEpKKsjLI3IZWR2SIrSkaZ
ZTSMSpNKUdkru0He35c/3vdzzrnP6/d7nnOeewt36tm0R5qEhIR6fkQvs5qh
tCSV7H6xW2fwDHdwg7Ut+iJdKGp+QJfQmLzmP+obcb3xX1pbB2qKHtWaulLv
0gualr9ZwzDKWj+hj1LIeL++E59DDvMvdSbPUsL8kK6gEunNt+okulLM/KAu
5QHyme/VNxlEIv+wluG0og5JrvtKX6MXd5LB2jadzOM0IR3/8iEjaE1dcrr2
a51FbyqT0dp2nUI3Hoz95D8+YiRt4kxIdu0enU2f2CsyWftUX+IJHorn5Qrr
GEVb7iGXa7/ROfSlCpmtfaZT6U7TeCausp7RtKM+uV37rc6lH1XJYu1zfZkn
KW7+uy7jYfKb79O3eD6el//ZwBjaU9g1v+oi7uVm8+90HhWMT+tzlDQ+rO9R
jRvNv9BXKG98Sp/iNuM/9G59N/ZZz2szChj/pNX17Xg/9Gycr76gpfWY1tIP
Yo/0YpyfZtL4w9gY369jtZye1FTtoEX0N62hi+Md0XPagDzG3+t8Khqf0f6U
Mj6i78d9kdV8h77K09xu/qcupzm3mv+sCxgcZxi3ZW2TjqMj93GLtR/0dQbE
PXGTtZ06jR48EmdIWuubdTydaBj7F3tMot99rBN4jEbUjPuMzyMb2clBEjlJ
jvct3pk4z3j2uB/yki/eiziLeBYKUijeg9g/ilIs3qU4y3h+SsT5x16REudE
GcrGGcT5x7tCOvf6iU6kM/fHWcY9Wt+l0+lJi/hea7/oQobE55kf11VUNb6U
cP1/YUW9BliNiug=
            "]]}, "Charting`Private`Tag#1"], 
         Annotation[{
           Directive[
            Opacity[1.], 
            AbsoluteThickness[2], 
            RGBColor[
            0.33333333333333337`, 0.33333333333333337`, 0.33333333333333337`], 
            Thickness[0.002]], 
           Line[CompressedData["
1:eJwl1Hecz3UcB/DfoSGlJBmVUqRtJKHSvsooo1Rkr5C7zjlURt0Sd3RLNNAS
LdoUsrei7D1blNIiaTzfj/543uv1/tzd7/e97/f9uxrdUtukJCUSida+3E7T
UonEX3I5rzCSwdztvByb9fcZTyfzOXwXPyMbsFDvLy9jNEfMw+V1FJNsvlEe
l0/JFTJNXkU+r5p7yBrkcsj8mGxIIU+bH5Rnk80+c4aszzPMNfeVtRnFb+Zh
sglFDDHfI08liy3mdFmXsXxg7i1rclh/QjZigt5Znsv3+iJS9Ms5qt/BTfrf
ciWvMSqunTu52ff+kauYwmge5y6a0ZwWtIx7HddIq6T/n0sb2nIv99GOW7ze
v3I1r5MX1xq/4/w0tuof8hz3c6uzBJ/rU8lnaLy+s/Js0z/ieR7gNmdJfKFP
YwztzZXZr38W9zWuzXw62/WPeYEu5vM4oC+O5xW7ZS7FGv0NeuoX8pM+lg56
Fb7W59FPv4TfY3/i79fPYIc+UNZjpv6wrBV7wS/xN8nGvKh3ldXJ4aB5iLyG
ApaYU+UV5PGneYS8nhLam5NlaTJZax4g6zCGN8295EWM5Od4nvLa2EP9IVmV
b/RB8mrm64/IS/kj3i+eqV6Bnfos+ugX86s+kW76+fygL437FLtmLsOX+lsU
0NFcjW/1BTwZu2I+k136J0yK64p9dHYCX+lvUxifxdgrZxXZrX/K5Hjd2FFn
J7JOf4ciMmOvnJ3FHn02L9Ep9tnZSazXp1NMVnx+Ys+dn8wGfQYlZMfOxP47
L8tG/V3GkRPPMe4D3ekRuxP3nt7x/OOe0Td2Ju4v/Yl/aqk8Slo8O9Jjd8ig
pfc5hU36ezxLbuy+s0rs1efwcryv+QJ+1JfFa+pXcizus7yBcQwy/wfRoaXq

            "]]}, "Charting`Private`Tag#1"]}}], {}}, <|
     "HighlightElements" -> <|
       "Label" -> {"XYLabel"}, "Ball" -> {"InterpolatedBall"}|>, 
      "LayoutOptions" -> <|
       "PlotRange" -> {{0., 56.55999884571429}, {5., 11.}}, 
        "Frame" -> {{False, False}, {False, False}}, 
        "AxesOrigin" -> {0, 5.000000000000011}, 
        "ImageSize" -> {280, 280/GoldenRatio}, "Axes" -> {True, True}, 
        "LabelStyle" -> {}, "AspectRatio" -> GoldenRatio^(-1), "DefaultStyle" -> {
          Directive[
           Opacity[1.], 
           AbsoluteThickness[2], 
           RGBColor[
           0.33333333333333337`, 0.33333333333333337`, 0.33333333333333337`], 
           Thickness[0.002]]}, 
        "HighlightLabelingFunctions" -> <|"CoordinatesToolOptions" -> ({
            Identity[
             Part[#, 1]], 
            Identity[
             Part[#, 2]]}& ), 
          "ScalingFunctions" -> {{Identity, Identity}, {
            Identity, Identity}}|>, "Primitives" -> {{{{}, {
             EdgeForm[], 
             Directive[
              RGBColor[
              0.6666666666666666, 0.6666666666666666, 0.6666666666666666], 
              Opacity[0.2]], 
             GraphicsGroup[{{
                Polygon[CompressedData["
1:eJxd13k4lF3cB3DrU0LE3DNmhjEztlSUKGvub6GIRxQp1CPZkkqW9pT2UvZ6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                 "]]}}]}, {}, {
             EdgeForm[], 
             Directive[
              RGBColor[
              0.33333333333333337`, 0.33333333333333337`, 
               0.33333333333333337`], 
              Opacity[0.2]], 
             GraphicsGroup[{{
                Polygon[CompressedData["
1:eJxd1nc4lX/YAHCrIWQmnmMcIaNIxjnPOTjPjco6ZBbJSEgZbaTswo8iJNpU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                 "]]}}]}, {}, {}, {}, {}, {}, {}}, {{}, {}, 
            Annotation[{
              Directive[
               Opacity[1.], 
               AbsoluteThickness[2], 
               RGBColor[
               0.6666666666666666, 0.6666666666666666, 0.6666666666666666], 
               Thickness[0.002]], 
              Line[CompressedData["
1:eJwV13k4lN0bB3DrW0LEPDNmhjEztlSUImueb6GIVxQp1E+yJZUs7Sntpeyt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               "]]}, "Charting`Private`Tag#1"], 
            Annotation[{
              Directive[
               Opacity[1.], 
               AbsoluteThickness[2], 
               RGBColor[
               0.33333333333333337`, 0.33333333333333337`, 
                0.33333333333333337`], 
               Thickness[0.002]], 
              Line[CompressedData["
1:eJwV2Hc8lH8cAHCrIWQmnjNOyCgS7u65wz0fVNaRWSSSkDLakbILP4qQ0aYp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               "]]}, "Charting`Private`Tag#1"]}}, {}}, "GCFlag" -> True|>, 
      "Meta" -> <|
       "DefaultHighlight" -> {"Dynamic", None}, "Index" -> {}, "Function" -> 
        Plot, "GroupHighlight" -> False|>|>, "DynamicHighlight"]], {{{
      {RGBColor[0.368417, 0.506779, 0.709798], 
       StyleBox[{{}, {
          LineBox[{{0., 6.6055221332531975`}, {0., 6.724055651740218}}], 
          LineBox[{{0., 6.724055651740218}, {0., 6.842589170227239}}]}},
        Antialiasing->False]}, 
      {RGBColor[0.368417, 0.506779, 0.709798], 
       StyleBox[{{}, {
          LineBox[{{7., 6.358497582945034}, {7., 6.434284420352011}}], 
          LineBox[{{7., 6.434284420352011}, {7., 6.510071257758987}}]}},
        Antialiasing->False]}, 
      {RGBColor[0.368417, 0.506779, 0.709798], 
       StyleBox[{{}, {
          LineBox[{{22., 6.3478472632278224`}, {22., 6.460617610718805}}], 
          LineBox[{{22., 6.460617610718805}, {22., 6.573387958209788}}]}},
        Antialiasing->False]}, 
      {RGBColor[0.368417, 0.506779, 0.709798], 
       StyleBox[{{}, {
          LineBox[{{28., 6.409945562465501}, {28., 6.462239809524655}}], 
          LineBox[{{28., 6.462239809524655}, {28., 6.514534056583808}}]}},
        Antialiasing->False]}, 
      {RGBColor[0.368417, 0.506779, 0.709798], 
       StyleBox[{{}, {
          LineBox[{{35., 6.3996340597497055`}, {35., 6.513513496031848}}], 
          LineBox[{{35., 6.513513496031848}, {35., 6.627392932313991}}]}},
        Antialiasing->False]}, 
      {RGBColor[0.368417, 0.506779, 0.709798], 
       StyleBox[{{}, {
          LineBox[{{42., 6.928566467197349}, {42., 7.543992392350093}}], 
          LineBox[{{42., 7.543992392350093}, {42., 8.159418317502837}}]}},
        Antialiasing->False]}, 
      {RGBColor[0.368417, 0.506779, 0.709798], 
       StyleBox[{{}, {
          LineBox[{{56., 7.949687947598438}, {56., 8.164693418828579}}], 
          LineBox[{{56., 8.164693418828579}, {56., 8.37969889005872}}]}},
        Antialiasing->False]}}, {
      {RGBColor[0.368417, 0.506779, 0.709798], 
       StyleBox[{
         GeometricTransformationBox[
          LineBox[{}], {{{1., 0.}, {0., 1.}}, {0., 0.}}], 
         GeometricTransformationBox[
          LineBox[{{{0., 6.842589170227239}, 
             Offset[{3, 0}, {0., 6.842589170227239}]}, {{0., 
             6.842589170227239}, Offset[{-3, 0}, {0., 6.842589170227239}]}, {{
             0., 6.6055221332531975`}, 
             Offset[{3, 0}, {0., 6.6055221332531975`}]}, {{0., 
             6.6055221332531975`}, 
             Offset[{-3, 0}, {0., 6.6055221332531975`}]}}], {{{1., 0.}, {0., 
           1.}}, {0., 0.}}]},
        Antialiasing->False]}, 
      {RGBColor[0.368417, 0.506779, 0.709798], 
       StyleBox[{
         GeometricTransformationBox[
          LineBox[{}], {{{1., 0.}, {0., 1.}}, {0., 0.}}], 
         GeometricTransformationBox[
          LineBox[{{{7., 6.510071257758987}, 
             Offset[{3, 0}, {7., 6.510071257758987}]}, {{7., 
             6.510071257758987}, Offset[{-3, 0}, {7., 6.510071257758987}]}, {{
             7., 6.358497582945034}, 
             Offset[{3, 0}, {7., 6.358497582945034}]}, {{7., 
             6.358497582945034}, 
             Offset[{-3, 0}, {7., 6.358497582945034}]}}], {{{1., 0.}, {0., 
           1.}}, {0., 0.}}]},
        Antialiasing->False]}, 
      {RGBColor[0.368417, 0.506779, 0.709798], 
       StyleBox[{
         GeometricTransformationBox[
          LineBox[{}], {{{1., 0.}, {0., 1.}}, {0., 0.}}], 
         GeometricTransformationBox[
          LineBox[{{{22., 6.573387958209788}, 
             Offset[{3, 0}, {22., 6.573387958209788}]}, {{22., 
             6.573387958209788}, 
             Offset[{-3, 0}, {22., 6.573387958209788}]}, {{22., 
             6.3478472632278224`}, 
             Offset[{3, 0}, {22., 6.3478472632278224`}]}, {{22., 
             6.3478472632278224`}, 
             Offset[{-3, 0}, {22., 6.3478472632278224`}]}}], {{{1., 0.}, {0., 
           1.}}, {0., 0.}}]},
        Antialiasing->False]}, 
      {RGBColor[0.368417, 0.506779, 0.709798], 
       StyleBox[{
         GeometricTransformationBox[
          LineBox[{}], {{{1., 0.}, {0., 1.}}, {0., 0.}}], 
         GeometricTransformationBox[
          LineBox[{{{28., 6.514534056583808}, 
             Offset[{3, 0}, {28., 6.514534056583808}]}, {{28., 
             6.514534056583808}, 
             Offset[{-3, 0}, {28., 6.514534056583808}]}, {{28., 
             6.409945562465501}, Offset[{3, 0}, {28., 6.409945562465501}]}, {{
             28., 6.409945562465501}, 
             Offset[{-3, 0}, {28., 6.409945562465501}]}}], {{{1., 0.}, {0., 
           1.}}, {0., 0.}}]},
        Antialiasing->False]}, 
      {RGBColor[0.368417, 0.506779, 0.709798], 
       StyleBox[{
         GeometricTransformationBox[
          LineBox[{}], {{{1., 0.}, {0., 1.}}, {0., 0.}}], 
         GeometricTransformationBox[
          LineBox[{{{35., 6.627392932313991}, 
             Offset[{3, 0}, {35., 6.627392932313991}]}, {{35., 
             6.627392932313991}, 
             Offset[{-3, 0}, {35., 6.627392932313991}]}, {{35., 
             6.3996340597497055`}, 
             Offset[{3, 0}, {35., 6.3996340597497055`}]}, {{35., 
             6.3996340597497055`}, 
             Offset[{-3, 0}, {35., 6.3996340597497055`}]}}], {{{1., 0.}, {0., 
           1.}}, {0., 0.}}]},
        Antialiasing->False]}, 
      {RGBColor[0.368417, 0.506779, 0.709798], 
       StyleBox[{
         GeometricTransformationBox[
          LineBox[{}], {{{1., 0.}, {0., 1.}}, {0., 0.}}], 
         GeometricTransformationBox[
          LineBox[{{{42., 8.159418317502837}, 
             Offset[{3, 0}, {42., 8.159418317502837}]}, {{42., 
             8.159418317502837}, 
             Offset[{-3, 0}, {42., 8.159418317502837}]}, {{42., 
             6.928566467197349}, Offset[{3, 0}, {42., 6.928566467197349}]}, {{
             42., 6.928566467197349}, 
             Offset[{-3, 0}, {42., 6.928566467197349}]}}], {{{1., 0.}, {0., 
           1.}}, {0., 0.}}]},
        Antialiasing->False]}, 
      {RGBColor[0.368417, 0.506779, 0.709798], 
       StyleBox[{
         GeometricTransformationBox[
          LineBox[{}], {{{1., 0.}, {0., 1.}}, {0., 0.}}], 
         GeometricTransformationBox[
          LineBox[{{{56., 8.37969889005872}, 
             Offset[{3, 0}, {56., 8.37969889005872}]}, {{56., 
             8.37969889005872}, Offset[{-3, 0}, {56., 8.37969889005872}]}, {{
             56., 7.949687947598438}, 
             Offset[{3, 0}, {56., 7.949687947598438}]}, {{56., 
             7.949687947598438}, 
             Offset[{-3, 0}, {56., 7.949687947598438}]}}], {{{1., 0.}, {0., 
           1.}}, {0., 0.}}]},
        Antialiasing->False]}}}, 
    InterpretationBox[{
      TagBox[
       TagBox[
        {RGBColor[0.368417, 0.506779, 0.709798], PointSize[
         0.012833333333333334`], AbsoluteThickness[2], 
         PointBox[{{0., 6.724055651740218}, {7., 6.434284420352011}, {22., 
          6.460617610718805}, {28., 6.462239809524655}, {35., 
          6.513513496031848}, {42., 7.543992392350093}, {56., 
          8.164693418828579}}]},
        Annotation[#, "Charting`Private`Tag#1"]& ],
       {"WolframDynamicHighlight", <|
        "Label" -> {"XYLabel"}, "Ball" -> {"IndicatedBall"}|>}], 
      DynamicBox[(Charting`HighlightActionBox["DynamicHighlight", {}, 
        Slot["HighlightElements"], 
        Slot["LayoutOptions"], 
        Slot["Meta"], 
        Charting`HighlightActionFunction["DynamicHighlight", {{
           Annotation[{
             Directive[
              PointSize[0.012833333333333334`], 
              RGBColor[0.368417, 0.506779, 0.709798], 
              AbsoluteThickness[2]], 
             
             Point[{{0., 6.724055651740218}, {7., 6.434284420352011}, {22., 
              6.460617610718805}, {28., 6.462239809524655}, {35., 
              6.513513496031848}, {42., 7.543992392350093}, {56., 
              8.164693418828579}}]}, "Charting`Private`Tag#1"]}}, <|
         "HighlightElements" -> <|
           "Label" -> {"XYLabel"}, "Ball" -> {"IndicatedBall"}|>, 
          "LayoutOptions" -> <|
           "PlotRange" -> {{0, 56.}, {6.234966617292787, 8.37969889005872}}, 
            "Frame" -> {{False, False}, {False, False}}, 
            "AxesOrigin" -> {0, 6.234966617292787}, 
            "ImageSize" -> {360, 360/GoldenRatio}, "Axes" -> {True, True}, 
            "LabelStyle" -> {}, "AspectRatio" -> GoldenRatio^(-1), 
            "DefaultStyle" -> {
              Directive[
               PointSize[0.012833333333333334`], 
               RGBColor[0.368417, 0.506779, 0.709798], 
               AbsoluteThickness[2]]}, 
            "HighlightLabelingFunctions" -> <|"CoordinatesToolOptions" -> ({
                Identity[
                 Part[#, 1]], 
                Identity[
                 Part[#, 2]]}& ), 
              "ScalingFunctions" -> {{Identity, Identity}, {
                Identity, Identity}}|>, "Primitives" -> {}, "GCFlag" -> 
            False|>, 
          "Meta" -> <|
           "DefaultHighlight" -> {"Dynamic", None}, "Index" -> {}, "Function" -> 
            ListPlot, "GroupHighlight" -> False|>|>]]& )[<|
        "HighlightElements" -> <|
          "Label" -> {"XYLabel"}, "Ball" -> {"IndicatedBall"}|>, 
         "LayoutOptions" -> <|
          "PlotRange" -> {{0, 56.}, {6.234966617292787, 8.37969889005872}}, 
           "Frame" -> {{False, False}, {False, False}}, 
           "AxesOrigin" -> {0, 6.234966617292787}, 
           "ImageSize" -> {360, 360/GoldenRatio}, "Axes" -> {True, True}, 
           "LabelStyle" -> {}, "AspectRatio" -> GoldenRatio^(-1), 
           "DefaultStyle" -> {
             Directive[
              PointSize[0.012833333333333334`], 
              RGBColor[0.368417, 0.506779, 0.709798], 
              AbsoluteThickness[2]]}, 
           "HighlightLabelingFunctions" -> <|"CoordinatesToolOptions" -> ({
               Identity[
                Part[#, 1]], 
               Identity[
                Part[#, 2]]}& ), 
             "ScalingFunctions" -> {{Identity, Identity}, {
               Identity, Identity}}|>, "Primitives" -> {}, "GCFlag" -> 
           False|>, 
         "Meta" -> <|
          "DefaultHighlight" -> {"Dynamic", None}, "Index" -> {}, "Function" -> 
           ListPlot, "GroupHighlight" -> False|>|>],
       ImageSizeCache->{{4.503599627370496*^15, -4.503599627370496*^15}, {
        4.503599627370496*^15, -4.503599627370496*^15}}]},
     Annotation[{{
        Annotation[{
          Directive[
           PointSize[0.012833333333333334`], 
           RGBColor[0.368417, 0.506779, 0.709798], 
           AbsoluteThickness[2]], 
          
          Point[{{0., 6.724055651740218}, {7., 6.434284420352011}, {22., 
           6.460617610718805}, {28., 6.462239809524655}, {35., 
           6.513513496031848}, {42., 7.543992392350093}, {56., 
           8.164693418828579}}]}, "Charting`Private`Tag#1"]}}, <|
      "HighlightElements" -> <|
        "Label" -> {"XYLabel"}, "Ball" -> {"IndicatedBall"}|>, 
       "LayoutOptions" -> <|
        "PlotRange" -> {{0, 56.}, {6.234966617292787, 8.37969889005872}}, 
         "Frame" -> {{False, False}, {False, False}}, 
         "AxesOrigin" -> {0, 6.234966617292787}, 
         "ImageSize" -> {360, 360/GoldenRatio}, "Axes" -> {True, True}, 
         "LabelStyle" -> {}, "AspectRatio" -> GoldenRatio^(-1), 
         "DefaultStyle" -> {
           Directive[
            PointSize[0.012833333333333334`], 
            RGBColor[0.368417, 0.506779, 0.709798], 
            AbsoluteThickness[2]]}, 
         "HighlightLabelingFunctions" -> <|"CoordinatesToolOptions" -> ({
             Identity[
              Part[#, 1]], 
             Identity[
              Part[#, 2]]}& ), 
           "ScalingFunctions" -> {{Identity, Identity}, {
             Identity, Identity}}|>, "Primitives" -> {}, "GCFlag" -> False|>, 
       "Meta" -> <|
        "DefaultHighlight" -> {"Dynamic", None}, "Index" -> {}, "Function" -> 
         ListPlot, "GroupHighlight" -> False|>|>, 
      "DynamicHighlight"]], {{}, {}}}},
  AspectRatio->NCache[GoldenRatio^(-1), 0.6180339887498948],
  Axes->{True, True},
  AxesLabel->{
    FormBox[
     TagBox["\"days\"", HoldForm], TraditionalForm], 
    FormBox[
     TagBox["\"Log(Radiance)\"", HoldForm], TraditionalForm]},
  AxesOrigin->{0, 5.000000000000011},
  DisplayFunction->Identity,
  Frame->{{False, False}, {False, False}},
  FrameLabel->{{None, None}, {None, None}},
  FrameTicks->{{Automatic, Automatic}, {Automatic, Automatic}},
  GridLines->{None, None},
  GridLinesStyle->Directive[
    GrayLevel[0.5, 0.4]],
  ImagePadding->All,
  ImageSize->300,
  Method->{
   "DefaultBoundaryStyle" -> Automatic, 
    "DefaultGraphicsInteraction" -> {
     "Version" -> 1.2, "TrackMousePosition" -> {True, False}, 
      "Effects" -> {
       "Highlight" -> {"ratio" -> 2}, "HighlightPoint" -> {"ratio" -> 2}, 
        "Droplines" -> {
         "freeformCursorMode" -> True, 
          "placement" -> {"x" -> "All", "y" -> "None"}}}}, "DefaultMeshStyle" -> 
    AbsolutePointSize[6], "ScalingFunctions" -> None, 
    "CoordinatesToolOptions" -> {"DisplayFunction" -> ({
        (Identity[#]& )[
         Part[#, 1]], 
        (Identity[#]& )[
         Part[#, 2]]}& ), "CopiedValueFunction" -> ({
        (Identity[#]& )[
         Part[#, 1]], 
        (Identity[#]& )[
         Part[#, 2]]}& )}, "AxesInFront" -> True},
  PlotLabel->FormBox["\"Dara 600 nCi\"", TraditionalForm],
  PlotRange->{{0., 56.55999884571429}, {5., 11.}},
  PlotRangeClipping->True,
  PlotRangePadding->{{
     Scaled[0.02], 
     Scaled[0.02]}, {0, 0}},
  Ticks->{Automatic, Automatic}]], "Print",
 CellChangeTimes->{{3.915903481237306*^9, 3.9159034961603804`*^9}, 
   3.9159040421340094`*^9, 3.915904500685911*^9, 3.9159053704353466`*^9, 
   3.915908961117182*^9, 3.915909295926979*^9, 3.9159093863102036`*^9, 
   3.9159229676870112`*^9, 3.9219362787402124`*^9},
 CellLabel->
  "During evaluation of \
In[84]:=",ExpressionUUID->"f9ebf749-6241-4799-856a-08b58d8a2022"]
}, Open  ]]
}, Open  ]],

Cell[CellGroupData[{

Cell[BoxData[
 RowBox[{
  StyleBox[
   RowBox[{"(*", " ", 
    StyleBox[
     "\"\<The simulations of 600 nCi setting suggest that in it about 39% of \
injected activity \nis spent in blood in form of decays\>\"",
     FontSlant->"Italic"], " ", "*)"}],
   Background->RGBColor[1, 1, 0.85]], 
  StyleBox["\[IndentingNewLine]",
   Background->RGBColor[1, 1, 0.85]], 
  RowBox[{"(*", " ", 
   RowBox[{
    RowBox[{
    "it", " ", "was", " ", "the", " ", "last", " ", "setting", " ", "in", " ",
      "the", " ", "previous", " ", "script"}], ",", " ", 
    RowBox[{
    "so", " ", "it", " ", "has", " ", "to", " ", "be", " ", "run", " ", "in", 
     " ", "advance"}]}], " ", "*)"}], "\[IndentingNewLine]", 
  RowBox[{
   RowBox[{"ToxDecays", "=", 
    RowBox[{
     RowBox[{"NIntegrate", "[", 
      RowBox[{
       RowBox[{"V", "*", "lambda", "*", 
        RowBox[{"(", 
         RowBox[{
          RowBox[{"a", "[", "t", "]"}], "+", 
          RowBox[{"p", "[", "t", "]"}]}], ")"}]}], ",", 
       RowBox[{"{", 
        RowBox[{"t", ",", "0", ",", "tEnd"}], "}"}]}], "]"}], "/", "nCpm"}]}],
    " ", 
   RowBox[{"(*", " ", 
    RowBox[{"in", " ", "nCi"}], " ", "*)"}], "\[IndentingNewLine]", 
   RowBox[{"PercentForm", "[", 
    RowBox[{"ToxDecays", "/", "600"}], "]"}]}]}]], "Input",
 CellChangeTimes->{{3.9159043681940737`*^9, 3.9159044538516665`*^9}, 
   3.9159049565320883`*^9},
 CellLabel->
  "In[111]:=",ExpressionUUID->"69a39b28-8224-4264-baa1-715cb2e76a63"],

Cell[BoxData["234.17581879334207`"], "Output",
 CellChangeTimes->{3.9159045060226135`*^9, 3.921936280305791*^9, 
  3.921936382544118*^9},
 CellLabel->
  "Out[111]=",ExpressionUUID->"a2a0dedd-d229-4062-be84-33ea749ba341"],

Cell[BoxData[
 TagBox[
  InterpretationBox[
   StyleBox["\<\"39.03%\"\>",
    ShowStringCharacters->False],
   0.3902930313222368,
   AutoDelete->True],
  PercentForm]], "Output",
 CellChangeTimes->{3.9159045060226135`*^9, 3.921936280305791*^9, 
  3.921936382546333*^9},
 CellLabel->
  "Out[112]//PercentForm=",ExpressionUUID->"f6f4ce03-49ae-476d-875d-\
60f4e6f42826"]
}, Open  ]],

Cell[CellGroupData[{

Cell[BoxData[
 RowBox[{
  StyleBox[
   RowBox[{"(*", " ", 
    StyleBox[
     "\"\<The basic set of parameters (...) corresponds to minimal single \
curative dose\nof 220 nCi for the case of pure radioconjugates. \nWhile the \
corresponding amount of them still can occupy less than one percent of cancer \
receptors...\>\"",
     FontSlant->"Italic"], " ", "*)"}],
   Background->RGBColor[1, 1, 0.85]], "\[IndentingNewLine]", 
  RowBox[{
   RowBox[{
    RowBox[{"SetBasicParameterValuesHet", "[", "]"}], ";"}], 
   "\[IndentingNewLine]", 
   RowBox[{
    RowBox[{"eta", "=", "0"}], ";"}], "\[IndentingNewLine]", 
   RowBox[{"Acur0", "=", 
    RowBox[{"FindCurDoseHet", "[", "]"}]}], "\[IndentingNewLine]", 
   RowBox[{"PercentForm", "[", 
    RowBox[{"Acur0", "*", 
     RowBox[{"nCpm", "/", 
      RowBox[{"(", 
       RowBox[{"gamma", "*", "N0"}], ")"}]}]}], "]"}]}]}]], "Input",
 CellChangeTimes->{{3.915909156996838*^9, 3.915909180914837*^9}, 
   3.9159094093496885`*^9, {3.915909811427907*^9, 3.915909821627207*^9}, {
   3.9159214182635183`*^9, 3.9159214488104997`*^9}, 3.915921888406364*^9, {
   3.915922204185072*^9, 3.915922233101365*^9}},
 CellLabel->
  "In[113]:=",ExpressionUUID->"e23398d9-aba9-419a-ad78-e8ce61de4208"],

Cell[BoxData["219.86660204435645`"], "Output",
 CellChangeTimes->{{3.91590939710264*^9, 3.915909415824076*^9}, 
   3.915909506154396*^9, 3.9159095477690973`*^9, 3.9159098220616164`*^9, {
   3.91592143365187*^9, 3.91592146330383*^9}, 3.9159219168362403`*^9, 
   3.915922248020652*^9, 3.9219371868463683`*^9},
 CellLabel->
  "Out[115]=",ExpressionUUID->"df25fd6d-a705-4389-8fe5-28c591dbf9e7"],

Cell[BoxData[
 TagBox[
  InterpretationBox[
   StyleBox["\<\"0.2652%\"\>",
    ShowStringCharacters->False],
   0.002652359008789062,
   AutoDelete->True],
  PercentForm]], "Output",
 CellChangeTimes->{{3.91590939710264*^9, 3.915909415824076*^9}, 
   3.915909506154396*^9, 3.9159095477690973`*^9, 3.9159098220616164`*^9, {
   3.91592143365187*^9, 3.91592146330383*^9}, 3.9159219168362403`*^9, 
   3.915922248020652*^9, 3.9219371868571234`*^9},
 CellLabel->
  "Out[116]//PercentForm=",ExpressionUUID->"7267516f-04dc-4f7c-892a-\
099f9f990555"]
}, Open  ]],

Cell[CellGroupData[{

Cell[BoxData[
 RowBox[{
  StyleBox[
   RowBox[{"(*", " ", 
    StyleBox[
     "\"\<...the use of labeling ratio of 1.85 kBq/\[Mu]g prevents their \
fitting onto\nthe cancer cells and escalates the formal minimal curative dose \
by a factor of \[TildeTilde]500, rendering such treatment\nlethally \
toxic.\>\"",
     FontSlant->"Italic"], " ", "*)"}],
   Background->RGBColor[1, 1, 0.85]], "\[IndentingNewLine]", 
  RowBox[{
   RowBox[{
    RowBox[{"SetBasicParameterValuesHet", "[", "]"}], ";"}], 
   "\[IndentingNewLine]", 
   RowBox[{
    RowBox[{"eta", "=", "1780"}], ";"}], "\[IndentingNewLine]", 
   RowBox[{"Acur", "=", 
    RowBox[{"FindCurDoseHet", "[", "]"}]}], "\[IndentingNewLine]", 
   RowBox[{"Acur", "/", "Acur0"}], "\[IndentingNewLine]", 
   RowBox[{
    RowBox[{
     RowBox[{"ActBloodpw", "[", 
      RowBox[{"[", "npw", "]"}], "]"}], "[", "tEnd", "]"}], "/", "nCpm", " ", 
    RowBox[{"(*", " ", 
     RowBox[{"toxic", " ", "decays", " ", "in", " ", "blood"}], " ", 
     "*)"}]}]}]}]], "Input",
 CellChangeTimes->{{3.915909813691363*^9, 3.9159098164261117`*^9}, 
   3.9159214533528924`*^9, {3.9159215577642155`*^9, 3.9159215579332895`*^9}, {
   3.9159217077508097`*^9, 3.9159217146743364`*^9}, {3.9159218924226418`*^9, 
   3.915921896591289*^9}, {3.915922247715637*^9, 3.9159222632383237`*^9}, {
   3.915938115537002*^9, 3.915938135212303*^9}, {3.9159385704557085`*^9, 
   3.915938570608782*^9}},
 CellLabel->
  "In[117]:=",ExpressionUUID->"f9827c1e-ffb5-4a9d-9cc0-df9574f4283d"],

Cell[BoxData["113330.97832471803`"], "Output",
 CellChangeTimes->{3.9159098393907404`*^9, 3.915921483409422*^9, 
  3.9159215747234945`*^9, 3.9159217403935876`*^9, 3.915921943072654*^9, 
  3.921937215396697*^9},
 CellLabel->
  "Out[119]=",ExpressionUUID->"91f44f06-a0af-46c8-b1ef-4450750f6037"],

Cell[BoxData["515.4533579495368`"], "Output",
 CellChangeTimes->{3.9159098393907404`*^9, 3.915921483409422*^9, 
  3.9159215747234945`*^9, 3.9159217403935876`*^9, 3.915921943072654*^9, 
  3.9219372154060264`*^9},
 CellLabel->
  "Out[120]=",ExpressionUUID->"cc973224-8657-47d2-97f5-fe685817795f"],

Cell[BoxData["46647.66046259122`"], "Output",
 CellChangeTimes->{3.9159098393907404`*^9, 3.915921483409422*^9, 
  3.9159215747234945`*^9, 3.9159217403935876`*^9, 3.915921943072654*^9, 
  3.9219372154076905`*^9},
 CellLabel->
  "Out[121]=",ExpressionUUID->"630ed28c-81fa-4d53-b166-e6ac7a439f43"]
}, Open  ]],

Cell[BoxData[
 StyleBox[
  RowBox[{
   StyleBox["(*",
    FontWeight->"Bold"], 
   StyleBox[" ",
    FontWeight->"Bold"], 
   StyleBox[
    RowBox[{
    "S", ".4", ".2", " ", "Global", " ", "parameter", " ", "sweep", " ", 
     "with", " ", "pure", " ", "radioconjugates"}],
    FontWeight->"Bold"], 
   StyleBox[" ",
    FontWeight->"Bold"], "*)"}],
  FontSize->16,
  Background->RGBColor[0.88, 1, 0.88]]], "Input",
 CellChangeTimes->{{3.9133185818980913`*^9, 3.913318582650846*^9}, {
   3.913322694538232*^9, 3.913322700574266*^9}, 3.914938532879365*^9, 
   3.9151238711466327`*^9, {3.915551597645306*^9, 3.9155516143862095`*^9}, {
   3.9158915467724123`*^9, 3.915891562128888*^9}, {3.915900935001178*^9, 
   3.9159009405595183`*^9}, 3.9159224794467993`*^9, {3.915923503895588*^9, 
   3.915923505592227*^9}, {3.921937219918067*^9, 
   3.9219372270864363`*^9}},ExpressionUUID->"ecdd6674-07fd-41c4-9cba-\
e4c6c2fa3fd4"],

Cell[CellGroupData[{

Cell[BoxData[
 StyleBox[
  RowBox[{"(*", " ", 
   RowBox[{
    RowBox[{
    "The", " ", "outcome", " ", "of", " ", "the", " ", "global", " ", 
     "parameter", " ", "sweep"}], ",", " ", 
    RowBox[{
    "that", " ", "was", " ", "generated", " ", "in", " ", "this", " ", 
     "study", "\[IndentingNewLine]", "is", " ", "saved", " ", "here", " ", 
     "in", " ", "a", " ", "closed", " ", 
     RowBox[{"cell", " ", "--"}], " ", "open", " ", "this", " ", "group", " ",
      "of", " ", "cells", " ", "to", " ", "see", " ", "it"}], ",", " ", 
    RowBox[{
    "and", " ", "run", " ", "it", " ", "to", " ", "upload", " ", "it", " ", 
     "in", " ", "the", " ", "array", " ", "\"\<result\>\""}]}], " ", "*)"}],
  Background->RGBColor[1, 0.9, 0.8]]], "Input",
 CellGroupingRules->{"GroupTogetherGrouping", 10000.},
 CellChangeTimes->{
  3.915924473171024*^9, {3.9159978557923603`*^9, 3.9159978574015465`*^9}},
 CellLabel->
  "In[134]:=",ExpressionUUID->"956f1328-3ffa-4084-9abd-2a111df8d79d"],

Cell[BoxData[{
 RowBox[{
  RowBox[{
   RowBox[{"Npar", "=", "1000"}], ";", 
   RowBox[{"result", "=", 
    RowBox[{"{", 
     RowBox[{
      RowBox[{"{", 
       RowBox[{
       "\"\<\!\(\*SubscriptBox[\(\[Kappa]\), \(c\)]\)\>\"", ",", 
        "\"\<\!\(\*SubscriptBox[\(\[Kappa]\), \(p\)]\)\>\"", ",", 
        "\"\<\[Gamma]\>\"", ",", "\"\<V\>\"", ",", 
        "\"\<\!\(\*SubscriptBox[\(k\), \(s\)]\)\>\"", ",", 
        "\"\<\!\(\*SubscriptBox[\(\[Rho]\), \(0\)]\)\>\"", ",", 
        "\"\<\!\(\*SubscriptBox[\(\[Rho]\), \(m\)]\)\>\"", ",", 
        "\"\<\[Omega]\>\"", ",", 
        "\"\<\!\(\*SubscriptBox[\(\[Alpha]\), \(0\)]\)\>\"", ",", 
        "\"\<\!\(\*SubscriptBox[\(\[Alpha]\), \(m\)]\)\>\"", ",", 
        "\"\<\!\(\*SubscriptBox[\(k\), \(f\)]\)\>\"", ",", 
        "\"\<\!\(\*SubscriptBox[\(N\), \(0\)]\)\>\"", ",", 
        "\"\<\!\(\*SubscriptBox[\(k\), \(D\)]\)\>\"", ",", 
        "\"\<\!\(\*SubsuperscriptBox[\(A\), \(cur\), \(sim\)]\)\>\"", ",", 
        "\"\<\!\(\*SubsuperscriptBox[\(A\), \(min\), \(est\)]\)\>\"", ",", 
        "\"\<\!\(\*SubsuperscriptBox[\(A\), \(max\), \(est\)]\)\>\"", ",", 
        "\"\<\!\(\*SubscriptBox[\(M\), \(m\)]\)\>\"", ",", "\"\<Canc\>\"", 
        ",", "\"\<\!\(\*SubsuperscriptBox[\(Bl\), \(Frg\), \(sim\)]\)\>\"", 
        ",", "\"\<\!\(\*SubsuperscriptBox[\(Bl\), \(Frg\), \(est\)]\)\>\"", 
        ",", "\"\<Err\>\"", ",", 
        "\"\<\!\(\*SubsuperscriptBox[\(Bl\), \(Ab\), \(sim\)]\)\>\"", ",", 
        "\"\<\!\(\*SubsuperscriptBox[\(Bl\), \(Ab\), \(est\)]\)\>\"", ",", 
        "\"\<Err\>\"", ",", 
        "\"\<\!\(\*SubsuperscriptBox[\(Cld\), \(Frg\), \(sim\)]\)\>\"", ",", 
        "\"\<\!\(\*SubsuperscriptBox[\(Cld\), \(Ab\), \(sim\)]\)\>\"", ",", 
        "\"\<ToVbl\>\"", ",", 
        "\"\<\!\(\*SubsuperscriptBox[\(fD\), \(Max\), \(sim\)]\)\>\"", ",", 
        "\"\<\!\(\*SubsuperscriptBox[\(fD\), \(Max\), \(est\)]\)\>\"", ",", 
        "\"\<Err\>\"", ",", "\"\<Nnew\>\""}], "}"}], ",", 
      RowBox[{"{", 
       RowBox[{
       "0.08287723093332094`", ",", "3.0858822376571258`", ",", 
        "1.0544020640762781`", ",", "0.8913551057392846`", ",", 
        "0.07800980208832753`", ",", "0.18650785858589003`", ",", 
        "0.06335580187071355`", ",", "0.005963202911440555`", ",", 
        "1833.7547379259959`", ",", "302.5435916235979`", ",", 
        "0.054836866330129685`", ",", "9.998403612912536`", ",", 
        "1.2206910575241197`", ",", "178.8241471781496`", ",", 
        "39.93994150277729`", ",", "188.67001136781187`", ",", "0", ",", 
        "164.67235963287357`", ",", "0.30538026965918763`", ",", 
        "0.31137212667192893`", ",", "0.019620969682908385`", ",", 
        "0.09474929512729245`", ",", "0.09481128010528182`", ",", 
        "0.0006541998851399278`", ",", "13.46239356960328`", ",", 
        "0.11217941732905562`", ",", "3.121385390637066`", ",", 
        "0.0012818419195219644`", ",", "0.0012891481899085292`", ",", 
        "0.005699821698208707`", ",", "0.24939863756652184`"}], "}"}], ",", 
      RowBox[{"{", 
       RowBox[{
       "0.16008991075718454`", ",", "0.9889641902273629`", ",", 
        "4.070194520482062`", ",", "1.048412343563395`", ",", 
        "0.9623075048370111`", ",", "0.2561461923913073`", ",", 
        "0.06710665317178915`", ",", "0.4051510354125659`", ",", 
        "2424.3911699885257`", ",", "364.2049627898059`", ",", 
        "0.11376488110702476`", ",", "6.677727754478127`", ",", 
        "0.46263232179329394`", ",", "156.2065584325259`", ",", 
        "61.32021353754079`", ",", "172.62016798875143`", ",", "0", ",", 
        "23.86824003266899`", ",", "8.739663271315978`", ",", 
        "8.804431175340582`", ",", "0.0074108008528401825`", ",", 
        "0.03777585942370417`", ",", "0.03779767865425641`", ",", 
        "0.0005775971979222749`", ",", "123.4744858568119`", ",", 
        "0.08639334234156137`", ",", "1.0262897879616137`", ",", 
        "0.00043495478850097413`", ",", "0.00043678627358973473`", ",", 
        "0.004210748190800695`", ",", "0.10419806999296415`"}], "}"}], ",", 
      RowBox[{"{", 
       RowBox[{
       "0.23888202110078255`", ",", "0.8810916509901707`", ",", 
        "5.093732295047118`", ",", "1.4600046563601987`", ",", 
        "0.26112133308478946`", ",", "0.18414540656565503`", ",", 
        "0.10719043869683506`", ",", "0.019052269075044592`", ",", 
        "1361.794327483607`", ",", "157.34664623392825`", ",", 
        "0.2248991829845473`", ",", "7.770022547327725`", ",", 
        "1.3856793740595026`", ",", "320.2706074734752`", ",", 
        "47.02938615353104`", ",", "344.5333262086874`", ",", "0", ",", 
        "252.22788669907231`", ",", "4.976623600096425`", ",", 
        "5.043063896579252`", ",", "0.0133504765121355`", ",", 
        "0.07407565449233257`", ",", "0.07409561672724449`", ",", 
        "0.00026948442168661657`", ",", "62.640878630937266`", ",", 
        "0.25279060084989424`", ",", "3.874819088955209`", ",", 
        "0.0006129422096077253`", ",", "0.0006149959845967612`", ",", 
        "0.0033506829140554917`", ",", "0.17687305969303108`"}], "}"}], ",", 
      RowBox[{"{", 
       RowBox[{
       "0.20921512222542155`", ",", "0.8329034625019238`", ",", 
        "5.512850623987205`", ",", "1.0082829806829832`", ",", 
        "0.6432484314226474`", ",", "0.16609066867476052`", ",", 
        "0.06366860478505312`", ",", "0.09015760505638287`", ",", 
        "3121.845933283612`", ",", "31.743667621759982`", ",", 
        "0.23453419786488217`", ",", "5.669698519018798`", ",", 
        "0.2162114279190297`", ",", "367.5462113807418`", ",", 
        "19.84468464221906`", ",", "1326.0340009206461`", ",", "0", ",", 
        "160.8024581240046`", ",", "16.005345458186557`", ",", 
        "16.040705768234723`", ",", "0.0022092812767173786`", ",", 
        "0.0743784325999251`", ",", "0.07437563414831408`", ",", 
        RowBox[{"-", "0.000037624503679389854`"}], ",", "190.44153786661457`",
         ",", "0.2223013266756827`", ",", "0.515170955662475`", ",", 
        "0.000891550691288101`", ",", "0.0008936950478562457`", ",", 
        "0.002405198705018652`", ",", "0.017791447806084763`"}], "}"}], ",", 
      RowBox[{"{", 
       RowBox[{
       "0.15821344070119114`", ",", "2.676629891143981`", ",", 
        "7.114918370652138`", ",", "1.231756200149393`", ",", 
        "0.7440882968059128`", ",", "0.609542391688829`", ",", 
        "0.20113875027795403`", ",", "0.008293436499309746`", ",", 
        "3321.626865604231`", ",", "300.9780595191306`", ",", 
        "0.1294374982810616`", ",", "4.573476150462291`", ",", 
        "0.6252568014280515`", ",", "184.40001884554837`", ",", 
        "36.20278448216762`", ",", "203.17221829309`", ",", "0", ",", 
        "164.67769092367712`", ",", "0.49524214427529506`", ",", 
        "0.4978150555569566`", ",", "0.005195259150302167`", ",", 
        "0.04371660347612581`", ",", "0.04378811002738489`", ",", 
        "0.001635684055329989`", ",", "18.936856096021383`", ",", 
        "0.09880791788179769`", ",", "0.6635964048305241`", ",", 
        "0.00042751530539764104`", ",", "0.000430683479331421`", ",", 
        "0.007410667860962672`", ",", "0.09284546767380224`"}], "}"}], ",", 
      RowBox[{"{", 
       RowBox[{
       "0.04416264589453098`", ",", "1.237497547847834`", ",", 
        "1.3522815348119845`", ",", "1.466732288470342`", ",", 
        "0.6840124021467311`", ",", "0.46728396632651026`", ",", 
        "0.07378117717995297`", ",", "0.04606361653599369`", ",", 
        "2651.0081518614816`", ",", "102.21078555052515`", ",", 
        "0.21006656956644504`", ",", "2.3728441322292344`", ",", 
        "0.992859548694442`", ",", "165.33622945678897`", ",", 
        "17.61522521060715`", ",", "180.6367766896037`", ",", "0", ",", 
        "99.63963350891684`", ",", "3.4760122612726088`", ",", 
        "3.5130725551174824`", ",", "0.010661727019140477`", ",", 
        "0.4692903462088751`", ",", "0.4722564361755873`", ",", 
        "0.006320372858025891`", ",", "61.45080928019789`", ",", 
        "0.2960729054478448`", ",", "0.9824378010387709`", ",", 
        "0.0038464643224145334`", ",", "0.003916023528244958`", ",", 
        "0.01808393371155992`", ",", "0.048980160669661786`"}], "}"}], ",", 
      RowBox[{"{", 
       RowBox[{
       "0.2369260528945452`", ",", "2.0701500057376476`", ",", 
        "2.467879519617215`", ",", "1.3729060512118858`", ",", 
        "0.7839988344536148`", ",", "0.6604044950304033`", ",", 
        "0.16113998364121102`", ",", "0.05466214114010759`", ",", 
        "886.5316249876132`", ",", "108.21460952627575`", ",", 
        "0.04090907280605699`", ",", "1.8765499412863633`", ",", 
        "0.31190921443437514`", ",", "183.14070081531148`", ",", 
        "62.416964263047916`", ",", "210.07751445133314`", ",", "0", ",", 
        "102.32175973991025`", ",", "2.5953783564152144`", ",", 
        "2.6265807343621415`", ",", "0.01202228487025847`", ",", 
        "0.33452109436815614`", ",", "0.338092171149424`", ",", 
        "0.010675191613888968`", ",", "76.75460742034822`", ",", 
        "1.1322394642664984`", ",", "0.7105398160665205`", ",", 
        "0.0028939955808313655`", ",", "0.003005483743302803`", ",", 
        "0.038523957399897`", ",", "0.07161900505670984`"}], "}"}], ",", 
      RowBox[{"{", 
       RowBox[{
       "0.10845014170633277`", ",", "2.595808559087966`", ",", 
        "3.825660598104694`", ",", "0.9092167031122353`", ",", 
        "0.4998129490409222`", ",", "0.3952109813060457`", ",", 
        "0.14370479224814003`", ",", "0.06482861565134085`", ",", 
        "2096.8410035229635`", ",", "61.50816633658093`", ",", 
        "0.11793078229478832`", ",", "9.815002337220978`", ",", 
        "0.4969144428042134`", ",", "1119.8167592228438`", ",", 
        "67.7432671674452`", ",", "1464.6527401349804`", ",", "0", ",", 
        "582.1928030822862`", ",", "14.10563652706238`", ",", 
        "14.138414740236005`", ",", "0.002323767035308011`", ",", 
        "0.17022984450449774`", ",", "0.17016585621649827`", ",", 
        RowBox[{"-", "0.0003758934761747268`"}], ",", "523.0790289761767`", 
        ",", "0.263735010844932`", ",", "2.1742617295686992`", ",", 
        "0.002259219982126859`", ",", "0.002266541679875057`", ",", 
        "0.0032408078036318955`", ",", "0.07555369445763135`"}], "}"}], ",", 
      RowBox[{"{", 
       RowBox[{
       "0.1958274434061072`", ",", "1.1625250352222158`", ",", 
        "4.38654338158619`", ",", "1.0335502224347561`", ",", 
        "0.757936701785614`", ",", "0.28764737226179815`", ",", 
        "0.053841290852541135`", ",", "0.15446581430564627`", ",", 
        "1541.8645934819597`", ",", "81.13506069010731`", ",", 
        "0.032171888494962775`", ",", "6.764038142553707`", ",", 
        "0.3026234451737826`", ",", "458.0778203092906`", ",", 
        "74.25362832784279`", ",", "627.3130938716943`", ",", "0", ",", 
        "143.8287014718003`", ",", "17.82587449033454`", ",", 
        "17.902913970578116`", ",", "0.004321778451056968`", ",", 
        "0.10007108726451526`", ",", "0.10009330340551446`", ",", 
        "0.00022200359371016276`", ",", "296.04321956775806`", ",", 
        "0.2799523596838094`", ",", "1.5952591756938463`", ",", 
        "0.001168554406646316`", ",", "0.0011733413601060752`", ",", 
        "0.004096474612164114`", ",", "0.06577324481722528`"}], "}"}], ",", 
      RowBox[{"{", 
       RowBox[{
       "0.11706495920321314`", ",", "3.996131916383794`", ",", 
        "3.4445284668439964`", ",", "1.0745666843500223`", ",", 
        "0.4349463063881305`", ",", "0.49843595508242333`", ",", 
        "0.15623150182584739`", ",", "0.02045656151514831`", ",", 
        "3837.5091768132115`", ",", "201.1196769174046`", ",", 
        "0.10740962694701128`", ",", "6.186844269751422`", ",", 
        "0.8954099169722194`", ",", "240.62613668017184`", ",", 
        "24.20528030320615`", ",", "271.99935755214216`", ",", "0", ",", 
        "186.27335796004928`", ",", "0.9311082930869078`", ",", 
        "0.9368109002013835`", ",", "0.00612453691672088`", ",", 
        "0.07599676350764463`", ",", "0.07610849562880054`", ",", 
        "0.0014702220989275538`", ",", "53.15473668020336`", ",", 
        "0.12709368599419765`", ",", "1.220235327264689`", ",", 
        "0.0008522732589788529`", ",", "0.0008581385812539323`", ",", 
        "0.006881973842646438`", ",", "0.11983511922235734`"}], "}"}], ",", 
      RowBox[{"{", 
       RowBox[{
       "0.15007898341668874`", ",", "1.7157935178042445`", ",", 
        "2.2029422939279666`", ",", "1.1981889493296447`", ",", 
        "0.6780839054962491`", ",", "0.6847631092713093`", ",", 
        "0.13190149021010728`", ",", "0.01567939294607179`", ",", 
        "3588.049208356785`", ",", "265.194158460061`", ",", 
        "0.020899950425706137`", ",", "5.763952406784453`", ",", 
        "0.2759848394189104`", ",", "173.49498502368857`", ",", 
        "40.89722881618427`", ",", "221.38188119231015`", ",", "0", ",", 
        "141.5251643994773`", ",", "1.2377772446463615`", ",", 
        "1.2445334877347876`", ",", "0.0054583675032386925`", ",", 
        "0.10214853528838774`", ",", "0.10258970071174117`", ",", 
        "0.004318861960261433`", ",", "30.33957389785466`", ",", 
        "0.21900497619405748`", ",", "0.550241273058237`", ",", 
        "0.0010210897719211687`", ",", "0.0010384294850109119`", ",", 
        "0.016981575534851023`", ",", "0.14649854758573694`"}], "}"}], ",", 
      RowBox[{"{", 
       RowBox[{
       "0.05919792771600385`", ",", "1.1566416574477563`", ",", 
        "7.068615334313819`", ",", "0.9063681130718225`", ",", 
        "0.7973057249073783`", ",", "0.32056833480557556`", ",", 
        "0.14802374216985142`", ",", "0.006390669590825526`", ",", 
        "3472.301841329897`", ",", "218.24620282866817`", ",", 
        "0.09503155541006275`", ",", "6.650147058357586`", ",", 
        "0.752916478623388`", ",", "332.08604644455625`", ",", 
        "36.80586922834271`", ",", "372.5485566129848`", ",", "0", ",", 
        "304.03578927645555`", ",", "1.578392573550217`", ",", 
        "1.5853932540135456`", ",", "0.004435322733166602`", ",", 
        "0.040179874219804776`", ",", "0.04018979604684297`", ",", 
        "0.00024693524384655774`", ",", "26.080494319633612`", ",", 
        "0.033979504138628915`", ",", "1.0600440985654158`", ",", 
        "0.0005356580374147324`", ",", "0.0005369064513849291`", ",", 
        "0.002330617451801853`", ",", "0.06636089571723593`"}], "}"}], ",", 
      RowBox[{"{", 
       RowBox[{
       "0.12780221907252537`", ",", "3.8001966548501374`", ",", 
        "9.893992295428603`", ",", "0.9054601762352339`", ",", 
        "0.3495759940365448`", ",", "0.1520403910810577`", ",", 
        "0.10896185913129744`", ",", "0.3816734295429438`", ",", 
        "1447.6496724709095`", ",", "224.52426056149727`", ",", 
        "0.14587747065522566`", ",", "4.530340760708304`", ",", 
        "0.2310603840049561`", ",", "103.066109251912`", ",", 
        "25.340311886488394`", ",", "146.6646402741003`", ",", "0", ",", 
        "16.634903549994725`", ",", "1.562608025403928`", ",", 
        "1.5752455905749423`", ",", "0.008087482571163207`", ",", 
        "0.013063911694492374`", ",", "0.013066231953089664`", ",", 
        "0.00017760825789014945`", ",", "84.83168272831419`", ",", 
        "0.023851384347504927`", ",", "0.7966324258259161`", ",", 
        "0.00017446100006734966`", ",", "0.00017475396425496148`", ",", 
        "0.001679253171188444`", ",", "0.0734609820271068`"}], "}"}], ",", 
      RowBox[{"{", 
       RowBox[{
       "0.052097538451470415`", ",", "0.8314166561245999`", ",", 
        "5.481254262333325`", ",", "1.3932692734662013`", ",", 
        "0.3669026419040864`", ",", "0.3620022667552303`", ",", 
        "0.11591227570051149`", ",", "0.01952536971625568`", ",", 
        "3813.0335975189155`", ",", "109.62712481259092`", ",", 
        "0.17741871372248502`", ",", "1.8758946193559272`", ",", 
        "0.37818057550442363`", ",", "83.73535610204333`", ",", 
        "5.641914881430802`", ",", "124.31571716322335`", ",", "0", ",", 
        "65.39880610759366`", ",", "1.4124164347464734`", ",", 
        "1.4181901866089166`", ",", "0.004087853780517348`", ",", 
        "0.07092258092990109`", ",", "0.07112704793445672`", ",", 
        "0.002882960572990534`", ",", "16.775807846176306`", ",", 
        "0.05278416981534219`", ",", "0.19211189607525558`", ",", 
        "0.0006130794165877251`", ",", "0.0006189193741823612`", ",", 
        "0.00952561354471837`", ",", "0.020938279521232093`"}], "}"}], ",", 
      RowBox[{"{", 
       RowBox[{
       "0.16758241286506004`", ",", "2.4053214221448718`", ",", 
        "3.775183470319785`", ",", "1.3879685907097887`", ",", 
        "0.849157385981911`", ",", "0.1600626918561956`", ",", 
        "0.12028733740307626`", ",", "0.23825099986429926`", ",", 
        "3824.577207611347`", ",", "166.9670016449728`", ",", 
        "0.011876010376545704`", ",", "5.836418598900732`", ",", 
        "0.8350403039197589`", ",", "349.43163928229706`", ",", 
        "20.654011824345407`", ",", "402.7081935084246`", ",", "0", ",", 
        "79.93457361339934`", ",", "7.607903002515856`", ",", 
        "7.63763506075885`", ",", "0.003908049068601649`", ",", 
        "0.138012404324384`", ",", "0.1380060095955405`", ",", 
        RowBox[{"-", "0.00004633444997070857`"}], ",", "261.42074385073823`", 
        ",", "0.33040645317220063`", ",", "0.8937285125333342`", ",", 
        "0.0012012371570988556`", ",", "0.0012052893589790442`", ",", 
        "0.0033733570895986276`", ",", "0.03330587904736248`"}], "}"}], ",", 
      RowBox[{"{", 
       RowBox[{
       "0.2134810376991253`", ",", "1.4110142375655572`", ",", 
        "5.989091842275013`", ",", "1.4582774889459504`", ",", 
        "0.06026935559352742`", ",", "0.21384589376924967`", ",", 
        "0.11902027597851936`", ",", "0.012348918184910978`", ",", 
        "2514.3629410926587`", ",", "346.5120508621949`", ",", 
        "0.0374109599718197`", ",", "6.153474798173264`", ",", 
        "0.7147791109959445`", ",", "98.63742784465616`", ",", 
        "18.225307820177722`", ",", "112.03110267851086`", ",", "0", ",", 
        "83.86842263260644`", ",", "0.6907743716134402`", ",", 
        "0.6991197325639826`", ",", "0.01208116759029454`", ",", 
        "0.024463218138573356`", ",", "0.024478623533215026`", ",", 
        "0.0006297370425429882`", ",", "13.9241781898852`", ",", 
        "0.0746061884811799`", ",", "1.0501567046610194`", ",", 
        "0.00020257349248820056`", ",", "0.00020341076433052526`", ",", 
        "0.0041331757281790615`", ",", "0.15524870472035768`"}], "}"}], ",", 
      RowBox[{"{", 
       RowBox[{
       "0.183290589228506`", ",", "0.5116934633594044`", ",", 
        "9.423512566077996`", ",", "1.207136012185702`", ",", 
        "0.9255825329486453`", ",", "0.5109486403531394`", ",", 
        "0.061891644358164966`", ",", "0.06517375803184387`", ",", 
        "1490.0042360738662`", ",", "338.5269107534542`", ",", 
        "0.2295202271938529`", ",", "6.23442268470835`", ",", 
        "0.9091680440302747`", ",", "162.23153178875305`", ",", 
        "145.76147563703694`", ",", "161.90980293203245`", ",", "0", ",", 
        "84.96140722132593`", ",", "9.289352768715908`", ",", 
        "9.412814524222783`", ",", "0.013290673589516633`", ",", 
        "0.02090038374785787`", ",", "0.020917170061770275`", ",", 
        "0.0008031581675684851`", ",", "67.90430129416472`", ",", 
        "0.054726337889122664`", ",", "2.055520031567225`", ",", 
        "0.00020895304133372594`", ",", "0.00020986489753526237`", ",", 
        "0.00436392883164638`", ",", "0.20639302609834936`"}], "}"}], ",", 
      RowBox[{"{", 
       RowBox[{
       "0.07608249414500318`", ",", "1.6334157835018592`", ",", 
        "2.1569194913061693`", ",", "1.197668491595115`", ",", 
        "0.09742648797035525`", ",", "0.6759576090965576`", ",", 
        "0.07148505885394518`", ",", "0.13535119072972454`", ",", 
        "1569.9807697844644`", ",", "192.45980341337224`", ",", 
        "0.19113163797167387`", ",", "2.99326845694066`", ",", 
        "0.7712705061277614`", ",", "83.6156700674129`", ",", 
        "23.912317131603086`", ",", "87.54025878604611`", ",", "0", ",", 
        "29.215980940861993`", ",", "2.2272330185041342`", ",", 
        "2.2648002417049087`", ",", "0.0168672172550699`", ",", 
        "0.09634501955305189`", ",", "0.09714347438372989`", ",", 
        "0.008287453097026276`", ",", "51.971393799444904`", ",", 
        "0.1047167055149684`", ",", "1.2312764575791522`", ",", 
        "0.0009587952381323595`", ",", "0.0009842868036412074`", ",", 
        "0.026587079800795665`", ",", "0.16546828694107477`"}], "}"}], ",", 
      RowBox[{"{", 
       RowBox[{
       "0.2761380591152234`", ",", "0.5948415416580923`", ",", 
        "4.492630890025399`", ",", "1.4137462343952987`", ",", 
        "0.19259719440314438`", ",", "0.2905045944613839`", ",", 
        "0.092594223894082`", ",", "0.0064155840660979225`", ",", 
        "2524.964006213205`", ",", "55.97986174003478`", ",", 
        "0.1939779490397887`", ",", "7.138405092365562`", ",", 
        "0.3980368971508512`", ",", "550.3576994816564`", ",", 
        "26.12363138165174`", ",", "821.2272516238796`", ",", "0", ",", 
        "503.0816668497942`", ",", "4.842987014999658`", ",", 
        "4.864959194799504`", ",", "0.004536906609865721`", ",", 
        "0.15205459528199367`", ",", "0.1521051179216729`", ",", 
        "0.000332266444072582`", ",", "41.15442660332174`", ",", 
        "0.5998294402960618`", ",", "1.1554295597155706`", ",", 
        "0.00129816880931799`", ",", "0.001304237581574978`", ",", 
        "0.00467487141381584`", ",", "0.047274860934918776`"}], "}"}], ",", 
      RowBox[{"{", 
       RowBox[{
       "0.2691641473228049`", ",", "2.5948088236594433`", ",", 
        "9.806966931633422`", ",", "1.0098220223982928`", ",", 
        "0.036933113005692464`", ",", "0.496552488389817`", ",", 
        "0.11856800340468354`", ",", "0.008793318254398408`", ",", 
        "2701.46341207771`", ",", "37.07745796913986`", ",", 
        "0.05351989235558863`", ",", "6.680707066067022`", ",", 
        "0.2241309195665182`", ",", "452.10125746109827`", ",", 
        "25.511480940315543`", ",", "1123.3353634082928`", ",", "0", ",", 
        "401.2375965581072`", ",", "1.3214476271390425`", ",", 
        "1.325351575076996`", ",", "0.0029542963775306408`", ",", 
        "0.04370940994845909`", ",", "0.0437263290875584`", ",", 
        "0.00038708230377082486`", ",", "48.984342327203215`", ",", 
        "0.16807151512511384`", ",", "0.7712164850838945`", ",", 
        "0.0005227038909747517`", ",", "0.0005244356024209601`", ",", 
        "0.0033129874793529357`", ",", "0.06308825951605102`"}], "}"}], ",", 
      RowBox[{"{", 
       RowBox[{
       "0.18781219936172783`", ",", "1.4023238769545223`", ",", 
        "1.2203108039534882`", ",", "1.4529300029349537`", ",", 
        "0.39441104236838154`", ",", "0.21312489114159694`", ",", 
        "0.11407119247069003`", ",", "0.056131851903965725`", ",", 
        "1464.0480188461024`", ",", "295.31541235105215`", ",", 
        "0.1586938998074992`", ",", "9.00673891342328`", ",", 
        "0.8723355545572158`", ",", "222.72412748531806`", ",", 
        "60.12608734247`", ",", "238.18407130974305`", ",", "0", ",", 
        "124.36161833044693`", ",", "4.6442019289126035`", ",", 
        "4.71244776820585`", ",", "0.014694847540624778`", ",", 
        "0.18400561723912115`", ",", "0.1842772282557668`", ",", 
        "0.001476101766462401`", ",", "93.03821791874867`", ",", 
        "0.49369285240819766`", ",", "2.5902946717097928`", ",", 
        "0.0015236231042210502`", ",", "0.001540078395816354`", ",", 
        "0.010800106371264606`", ",", "0.2531973044258862`"}], "}"}], ",", 
      RowBox[{"{", 
       RowBox[{
       "0.2094783821158741`", ",", "2.6664932858575137`", ",", 
        "7.297360825644024`", ",", "0.9801370202263215`", ",", 
        "0.5993287287749127`", ",", "0.5949313991226747`", ",", 
        "0.07854776414147877`", ",", "0.007471189820589976`", ",", 
        "3737.8249085720936`", ",", "225.90376084120953`", ",", 
        "0.12230719137003099`", ",", "4.645596524735494`", ",", 
        "0.773898586938345`", ",", "145.12317994090355`", ",", 
        "25.37143643987266`", ",", "158.4940749917159`", ",", "0", ",", 
        "131.0125474895354`", ",", "0.35506274802031246`", ",", 
        "0.3580057350452267`", ",", "0.008288639237214124`", ",", 
        "0.026290313485557066`", ",", "0.026322360173716867`", ",", 
        "0.0012189542044602764`", ",", "13.525320480775447`", ",", 
        "0.0786750333467609`", ",", "0.9694382648217789`", ",", 
        "0.0003235210691387991`", ",", "0.000325344200334294`", ",", 
        "0.005635278099036967`", ",", "0.0918318164073313`"}], "}"}], ",", 
      RowBox[{"{", 
       RowBox[{
       "0.04064294172797539`", ",", "1.2711785498005437`", ",", 
        "6.4142221576096325`", ",", "1.3607991978128624`", ",", 
        "0.4152034158458744`", ",", "0.43390213144020495`", ",", 
        "0.1732390453420793`", ",", "0.044490756173200585`", ",", 
        "3317.76480386853`", ",", "267.9877730423784`", ",", 
        "0.047319616563592015`", ",", "9.540745693864437`", ",", 
        "1.14427781856239`", ",", "298.62490315049274`", ",", 
        "39.65179956617213`", ",", "326.469834033415`", ",", "0", ",", 
        "183.3595954953579`", ",", "6.012115514858708`", ",", 
        "6.056710650265862`", ",", "0.00741754467241007`", ",", 
        "0.041653398561443566`", ",", "0.04167936580758059`", ",", 
        "0.0006234124233277516`", ",", "109.17817544873458`", ",", 
        "0.024184523578698318`", ",", "2.172867221054613`", ",", 
        "0.0003695784956447845`", ",", "0.00037086282014271065`", ",", 
        "0.0034751061359385993`", ",", "0.24157074631673656`"}], "}"}], ",", 
      RowBox[{"{", 
       RowBox[{
       "0.09357862879768009`", ",", "0.6953322280042711`", ",", 
        "5.170280682368036`", ",", "1.0934248327219471`", ",", 
        "0.7339854764578926`", ",", "0.4916807813635117`", ",", 
        "0.08077481700228195`", ",", "0.04710573802150511`", ",", 
        "2462.550423949988`", ",", "223.30073476186828`", ",", 
        "0.13718177246897728`", ",", "6.470496132991109`", ",", 
        "0.9927113806256207`", ",", "238.64487178086233`", ",", 
        "59.45480656036568`", ",", "250.6420846810697`", ",", "0", ",", 
        "143.377107989017`", ",", "8.702529248386716`", ",", 
        "8.780025586417796`", ",", "0.008905036204899464`", ",", 
        "0.04889458900337652`", ",", "0.04894454717192453`", ",", 
        "0.0010217524999456273`", ",", "86.444986450758`", ",", 
        "0.06536412277949048`", ",", "1.9986077480136883`", ",", 
        "0.0005393953982598676`", ",", "0.0005421431764639854`", ",", 
        "0.005094181769036865`", ",", "0.13600478148250086`"}], "}"}], ",", 
      RowBox[{"{", 
       RowBox[{
       "0.18983638851163714`", ",", "1.3904426162746537`", ",", 
        "6.462224486154522`", ",", "1.3121224928907784`", ",", 
        "0.33702569938499116`", ",", "0.4827790093546729`", ",", 
        "0.17642716165084854`", ",", "0.14070582325373504`", ",", 
        "1445.2238937860711`", ",", "169.08245719423826`", ",", 
        "0.08107423780437323`", ",", "3.772942227886274`", ",", 
        "0.5974646397153294`", ",", "164.37044701490487`", ",", 
        "34.2523236613152`", ",", "187.6466325996898`", ",", "0", ",", 
        "55.287065400199126`", ",", "5.2185904391861415`", ",", 
        "5.261054637887615`", ",", "0.008137101233814503`", ",", 
        "0.05536091134240438`", ",", "0.055464458788168594`", ",", 
        "0.001870407174545452`", ",", "103.65929347896954`", ",", 
        "0.15013593534220343`", ",", "1.149629896338596`", ",", 
        "0.0005076310303241405`", ",", "0.0005123599006018277`", ",", 
        "0.009315565824783656`", ",", "0.12430499405234274`"}], "}"}], ",", 
      RowBox[{"{", 
       RowBox[{
       "0.14369943000217644`", ",", "1.7114006053749717`", ",", 
        "7.290050955062047`", ",", "0.8291375841791329`", ",", 
        "0.041053311258442804`", ",", "0.588971030507233`", ",", 
        "0.22011431905536544`", ",", "0.14621434360249197`", ",", 
        "2238.8977574406254`", ",", "92.23431071779362`", ",", 
        "0.19794610644205557`", ",", "8.103641190648325`", ",", 
        "1.3952824759429032`", ",", "576.513560284603`", ",", 
        "40.98331791405394`", ",", "656.8967743985768`", ",", "0", ",", 
        "189.49210484352633`", ",", "15.201888016128526`", ",", 
        "15.31974190461617`", ",", "0.007752582334681346`", ",", 
        "0.05076861854250465`", ",", "0.05078456382663051`", ",", 
        "0.0003140775657017869`", ",", "371.66457648064073`", ",", 
        "0.10422030780803773`", ",", "4.560470372140489`", ",", 
        "0.0007394358257580835`", ",", "0.0007416727998546376`", ",", 
        "0.0030252444074649887`", ",", "0.2593768862591868`"}], "}"}], ",", 
      RowBox[{"{", 
       RowBox[{
       "0.07643772187175424`", ",", "1.9519546589360584`", ",", 
        "6.900928196416569`", ",", "0.876872363876414`", ",", 
        "0.7662923029927724`", ",", "0.15407458175108746`", ",", 
        "0.15169600745126946`", ",", "0.11514584917672349`", ",", 
        "3018.1218065404273`", ",", "170.6089829682045`", ",", 
        "0.07107865878327907`", ",", "5.366481527317603`", ",", 
        "0.4272921221427337`", ",", "279.260202913359`", ",", 
        "21.281102016818423`", ",", "373.4228533693074`", ",", "0", ",", 
        "105.90365998650417`", ",", "5.998591534274334`", ",", 
        "6.01270620462232`", ",", "0.0023529974106983875`", ",", 
        "0.04149844398822018`", ",", "0.04149888479858399`", ",", 
        "0.000010622334753795926`", ",", "167.27112417687374`", ",", 
        "0.04531495028111665`", ",", "0.5698856456897808`", ",", 
        "0.0005721514170435871`", ",", "0.0005730935150466153`", ",", 
        "0.0016465886039331856`", ",", "0.025896387008619782`"}], "}"}], ",", 
      RowBox[{"{", 
       RowBox[{
       "0.2710591123734774`", ",", "3.4140873238389613`", ",", 
        "0.9957406410201042`", ",", "1.2040917290884572`", ",", 
        "0.20012464577442923`", ",", "0.17413508978502545`", ",", 
        "0.1542723564673828`", ",", "0.3932031693142617`", ",", 
        "919.8622664894237`", ",", "351.88082244581324`", ",", 
        "0.07678285799586054`", ",", "9.51148011674945`", ",", 
        "0.10358667667962984`", ",", "142.41548321391605`", ",", 
        "80.73833692065708`", ",", "203.21266781776094`", ",", "0", ",", 
        "23.339254045738222`", ",", "2.381331133354817`", ",", 
        "2.4289115707696514`", ",", "0.019980605279284802`", ",", 
        "0.11309017665230736`", ",", "0.11322960439724493`", ",", 
        "0.0012328899738678345`", ",", "116.143891946425`", ",", 
        "0.4379160414504264`", ",", "2.282573187250066`", ",", 
        "0.0011298906578447454`", ",", "0.001142816395801653`", ",", 
        "0.011439813106839392`", ",", "0.41160557036020456`"}], "}"}], ",", 
      RowBox[{"{", 
       RowBox[{
       "0.10385665451428133`", ",", "0.45328132552019573`", ",", 
        "1.5503843984121968`", ",", "1.4694004919600818`", ",", 
        "0.4251249704277895`", ",", "0.18123604867037413`", ",", 
        "0.08236798590439715`", ",", "0.07631033842692926`", ",", 
        "1502.3783558556506`", ",", "20.10790624452443`", ",", 
        "0.14290440434604346`", ",", "4.641987001123601`", ",", 
        "1.0114789952636625`", ",", "1353.6696877052605`", ",", 
        "28.470075211204115`", ",", "1625.0720112434083`", ",", "0", ",", 
        "647.3792884184513`", ",", "93.90295064151277`", ",", 
        "94.44606594026541`", ",", "0.005783793747078825`", ",", 
        "1.7398339476319358`", ",", "1.7296265409526024`", ",", 
        RowBox[{"-", "0.005866885568721503`"}], ",", "608.0636276720353`", 
        ",", "2.581333331591716`", ",", "3.5035073571877646`", ",", 
        "0.01422073642590116`", ",", "0.014294961397219336`", ",", 
        "0.005219488576061693`", ",", "0.02551800460122676`"}], "}"}], ",", 
      RowBox[{"{", 
       RowBox[{
       "0.08203524638521087`", ",", "2.7438300558988873`", ",", 
        "0.5228963098315518`", ",", "1.1830383771323514`", ",", 
        "0.45293779314745897`", ",", "0.15188403574429454`", ",", 
        "0.10479303433979437`", ",", "0.2038448791081171`", ",", 
        "983.5363393912057`", ",", "168.65049566992798`", ",", 
        "0.019976684129921263`", ",", "1.733382066252318`", ",", 
        "1.4812211807580051`", ",", "74.07114437053829`", ",", 
        "15.213379211165089`", ",", "77.61880187012376`", ",", "0", ",", 
        "19.33925294154096`", ",", "1.329397095484475`", ",", 
        "1.3716534870592167`", ",", "0.031786132012980195`", ",", 
        "0.5954862326872417`", ",", "0.596348066388643`", ",", 
        "0.0014472772905465003`", ",", "52.109138668785626`", ",", 
        "0.6978694259642694`", ",", "1.003934698880138`", ",", 
        "0.006018006164784873`", ",", "0.006210874742467028`", ",", 
        "0.03204858426545831`", ",", "0.06132501293089897`"}], "}"}], ",", 
      RowBox[{"{", 
       RowBox[{
       "0.04913245961465748`", ",", "2.276131341102663`", ",", 
        "7.044266329747086`", ",", "0.9173667594455086`", ",", 
        "0.41644326647059726`", ",", "0.25990231144478826`", ",", 
        "0.18555590900866242`", ",", "0.210063875037094`", ",", 
        "1773.4485121819462`", ",", "75.91056730044647`", ",", 
        "0.184796166571025`", ",", "2.2167031467842424`", ",", 
        "0.9244440644631444`", ",", "222.106449408703`", ",", 
        "12.939747801168876`", ",", "262.23533381564926`", ",", "0", ",", 
        "56.09827107996286`", ",", "4.948923427750774`", ",", 
        "4.97051246813473`", ",", "0.004362371069008164`", ",", 
        "0.08182577615924427`", ",", "0.08186749719643348`", ",", 
        "0.000509876461275649`", ",", "160.91999598029642`", ",", 
        "0.05743288060781126`", ",", "0.8413488596125969`", ",", 
        "0.0010763430035823918`", ",", "0.0010810143438943882`", ",", 
        "0.0043400108482600785`", ",", "0.028027314155551597`"}], "}"}], ",", 
      RowBox[{"{", 
       RowBox[{
       "0.15077968496954103`", ",", "0.971820860662203`", ",", 
        "0.23396787648709783`", ",", "0.9304382139491995`", ",", 
        "0.8434070020798108`", ",", "0.5328351579449485`", ",", 
        "0.0913866934528598`", ",", "0.005065303834986521`", ",", 
        "1783.900832424436`", ",", "398.4573153532763`", ",", 
        "0.17963340543276235`", ",", "6.010950437900332`", ",", 
        "0.19621378169468162`", ",", "147.1808805737204`", ",", 
        "100.62198670607387`", ",", "151.85881329144362`", ",", "0", ",", 
        "135.42327248521173`", ",", "0.6537859559123055`", ",", 
        "0.6673023311331332`", ",", "0.020674006681539625`", ",", 
        "0.5928742766982545`", ",", "0.6034070755760077`", ",", 
        "0.017765653346289323`", ",", "9.076611862336549`", ",", 
        "1.2770485238158167`", ",", "0.9548604175392305`", ",", 
        "0.007475793212911697`", ",", "0.007953634118045068`", ",", 
        "0.06391842196866504`", ",", "0.3612128782431417`"}], "}"}], ",", 
      RowBox[{"{", 
       RowBox[{
       "0.15622813333517427`", ",", "1.117114824910261`", ",", 
        "4.688994947991285`", ",", "1.188191128841129`", ",", 
        "0.5951306703894546`", ",", "0.30511551468851006`", ",", 
        "0.2217863487164401`", ",", "0.33567754538344835`", ",", 
        "2568.8944572362634`", ",", "80.78669839983178`", ",", 
        "0.03729030447311804`", ",", "7.7879419731274115`", ",", 
        "0.9647929000978697`", ",", "998.6374174371173`", ",", 
        "42.74315236446`", ",", "1159.6047262219345`", ",", "0", ",", 
        "174.0751796408241`", ",", "48.58268055220434`", ",", 
        "48.72529383977`", ",", "0.0029354758927397917`", ",", 
        "0.20393717622223242`", ",", "0.2038582197573035`", ",", 
        RowBox[{"-", "0.00038716072464828333`"}], ",", "775.3204668392423`", 
        ",", "0.4551532051263908`", ",", "2.2900697030075277`", ",", 
        "0.0020718721545402996`", ",", "0.0020783512875781397`", ",", 
        "0.003127187661478903`", ",", "0.06947709987357452`"}], "}"}], ",", 
      RowBox[{"{", 
       RowBox[{
       "0.11331162134690587`", ",", "1.2483595201539153`", ",", 
        "4.922077543835222`", ",", "1.0559046192245036`", ",", 
        "0.27438155190999924`", ",", "0.25039971454185184`", ",", 
        "0.17415638432949032`", ",", "0.1908750894543732`", ",", 
        "1293.217041147549`", ",", "78.02731777513316`", ",", 
        "0.14932153866568026`", ",", "5.182262423333571`", ",", 
        "0.7834976909752784`", ",", "449.2658318454003`", ",", 
        "36.94105042569882`", ",", "535.1356450492154`", ",", "0", ",", 
        "122.00120975154046`", ",", "17.36031630916318`", ",", 
        "17.453567633841324`", ",", "0.005371522212928914`", ",", 
        "0.11666069584108792`", ",", "0.11667771980621754`", ",", 
        "0.00014592716944550332`", ",", "309.5988019632467`", ",", 
        "0.18884303704520491`", ",", "2.1419120325536336`", ",", 
        "0.0013333433653327509`", ",", "0.001338594788455745`", ",", 
        "0.003938537708689571`", ",", "0.07691456565527477`"}], "}"}], ",", 
      RowBox[{"{", 
       RowBox[{
       "0.13914220002486866`", ",", "3.6703502896291074`", ",", 
        "6.379985611157895`", ",", "1.2081851433506285`", ",", 
        "0.7677675288971362`", ",", "0.4439146253901465`", ",", 
        "0.18717370496505287`", ",", "0.22151595381283107`", ",", 
        "1066.171533351664`", ",", "40.74945145753361`", ",", 
        "0.011595132472834446`", ",", "8.264527016617006`", ",", 
        "0.7438205368393507`", ",", "2387.4387495258375`", ",", 
        "175.5291210649724`", ",", "2741.3317845490583`", ",", "0", ",", 
        "576.7076682399521`", ",", "33.86830105337784`", ",", 
        "33.9516343193639`", ",", "0.0024605091898386444`", ",", 
        "0.3436227116704194`", ",", "0.34329271006328926`", ",", 
        RowBox[{"-", "0.0009603602902903408`"}], ",", "1775.83612257873`", 
        ",", "0.6830345725767526`", ",", "4.854439402279771`", ",", 
        "0.0034301627298499726`", ",", "0.0034411858446544564`", ",", 
        "0.0032135836322162437`", ",", "0.07080622029138861`"}], "}"}], ",", 
      RowBox[{"{", 
       RowBox[{
       "0.22919129490265872`", ",", "2.16424636204603`", ",", 
        "7.737422782052235`", ",", "1.4860287946100363`", ",", 
        "0.8497692228491351`", ",", "0.6288301911078309`", ",", 
        "0.10881904848202179`", ",", "0.012090233236638177`", ",", 
        "2725.277273810464`", ",", "77.99221256357112`", ",", 
        "0.11691550532917167`", ",", "1.34040213575469`", ",", 
        "0.8482131070094612`", ",", "157.40188709977625`", ",", 
        "15.88636674737511`", ",", "177.47918945964864`", ",", "0", ",", 
        "133.70412843006045`", ",", "0.7208534577713737`", ",", 
        "0.7263067910002478`", ",", "0.007565106569279667`", ",", 
        "0.14048479162379657`", ",", "0.1410465066931605`", ",", 
        "0.003998404829955726`", ",", "22.287206764999983`", ",", 
        "0.45996987580551`", ",", "0.4909142862080487`", ",", 
        "0.0011387793830566206`", ",", "0.001153432244561043`", ",", 
        "0.01286716437128721`", ",", "0.018572587636337276`"}], "}"}], ",", 
      RowBox[{"{", 
       RowBox[{
       "0.14382797385454654`", ",", "3.902431027294017`", ",", 
        "8.163450688536429`", ",", "0.8614076883883874`", ",", 
        "0.9648536276916164`", ",", "0.1955756537598935`", ",", 
        "0.13123090751766925`", ",", "0.17894545684886398`", ",", 
        "1385.50217697701`", ",", "120.46271140783404`", ",", 
        "0.09423544317816807`", ",", "8.260526259890764`", ",", 
        "0.9048289425944`", ",", "874.7343828386483`", ",", 
        "110.04949912247456`", ",", "962.3685316187962`", ",", "0", ",", 
        "248.20644876040487`", ",", "11.03655532029534`", ",", 
        "11.079861813455814`", ",", "0.003923913929995582`", ",", 
        "0.07015247065658954`", ",", "0.0701326496143413`", ",", 
        RowBox[{"-", "0.0002825423262035054`"}], ",", "615.2770845195307`", 
        ",", "0.14414125307875428`", ",", "3.2076714336673833`", ",", 
        "0.0009846261670662937`", ",", "0.0009858442322397034`", ",", 
        "0.0012370838945292562`", ",", "0.06883884557405148`"}], "}"}], ",", 
      RowBox[{"{", 
       RowBox[{
       "0.26055110138040244`", ",", "2.367351112459766`", ",", 
        "4.465438967228517`", ",", "1.1966516268556373`", ",", 
        "0.9350425579579571`", ",", "0.17322311915607413`", ",", 
        "0.07783685162029783`", ",", "0.005169562389067373`", ",", 
        "1562.7816595558625`", ",", "214.0110363941617`", ",", 
        "0.12855831417818353`", ",", "8.432278535705368`", ",", 
        "1.4776941418404932`", ",", "380.6833055363129`", ",", 
        "87.43930157160808`", ",", "395.55075637162946`", ",", "0", ",", 
        "354.03726165748316`", ",", "0.7433457841185143`", ",", 
        "0.7518921225487617`", ",", "0.011497123697798317`", ",", 
        "0.07587571939477733`", ",", "0.07588163119550513`", ",", 
        "0.00007791426262526713`", ",", "25.1394352710749`", ",", 
        "0.28242146080484437`", ",", "3.556452820094166`", ",", 
        "0.0007662634658406331`", ",", "0.0007683663240321434`", ",", 
        "0.0027443017777226686`", ",", "0.11609597929217713`"}], "}"}], ",", 
      RowBox[{"{", 
       RowBox[{
       "0.14680250287088714`", ",", "2.9795896823389043`", ",", 
        "0.5962523026989057`", ",", "1.2784383052923718`", ",", 
        "0.4427855138400896`", ",", "0.39715884806633817`", ",", 
        "0.14338219057113172`", ",", "0.008545850364486081`", ",", 
        "3591.485740200138`", ",", "175.10126732731499`", ",", 
        "0.10771590512275864`", ",", "1.6757545718316624`", ",", 
        "0.6195088999107756`", ",", "67.56947904186589`", ",", 
        "6.18761498808319`", ",", "80.63335594790892`", ",", "0", ",", 
        "58.758790804192245`", ",", "0.16395786622413897`", ",", 
        "0.16874823505825945`", ",", "0.02921707231522408`", ",", 
        "0.5216603323683195`", ",", "0.5295909357816782`", ",", 
        "0.015202619254858663`", ",", "6.97895952199638`", ",", 
        "1.094014892001825`", ",", "0.25333270867914953`", ",", 
        "0.004905610535110849`", ",", "0.0051395332567881315`", ",", 
        "0.047684731595186935`", ",", "0.053181955213308096`"}], "}"}], ",", 
      RowBox[{"{", 
       RowBox[{
       "0.1718184288134474`", ",", "1.149839439352271`", ",", 
        "8.637641060035964`", ",", "0.8458363550999337`", ",", 
        "0.6513629677556381`", ",", "0.2037277594433513`", ",", 
        "0.17428171056999092`", ",", "0.14466402071943818`", ",", 
        "1236.767232462591`", ",", "142.28311915163187`", ",", 
        "0.08823953882269175`", ",", "7.82350558871963`", ",", 
        "1.0042870130174983`", ",", "576.5365492555388`", ",", 
        "77.70646496275542`", ",", "626.4072268007968`", ",", "0", ",", 
        "190.1173026687046`", ",", "22.16553476295557`", ",", 
        "22.29582185376466`", ",", "0.00587791326500442`", ",", 
        "0.04529667045710172`", ",", "0.04529204577893711`", ",", 
        RowBox[{"-", "0.00010209752986134468`"}], ",", "364.0972294968591`", 
        ",", "0.11118289640517365`", ",", "3.2418163891778127`", ",", 
        "0.0006475197318147607`", ",", "0.0006484013146132436`", ",", 
        "0.0013614763460754187`", ",", "0.121265464737932`"}], "}"}], ",", 
      RowBox[{"{", 
       RowBox[{
       "0.06783774432411926`", ",", "1.4183998935859234`", ",", 
        "4.514906377341504`", ",", "1.3074717506903661`", ",", 
        "0.44121610557851443`", ",", "0.3859898733629271`", ",", 
        "0.18885629375508112`", ",", "0.08215446401079224`", ",", 
        "1996.0572117605661`", ",", "32.84560309478019`", ",", 
        "0.14544575809597998`", ",", "5.16703571475392`", ",", 
        "0.8091181446129996`", ",", "1200.25063149021`", ",", 
        "34.037865761911405`", ",", "1495.8512448798494`", ",", "0", ",", 
        "552.877137633676`", ",", "30.407051125191`", ",", 
        "30.47872678881445`", ",", "0.0023572053510991786`", ",", 
        "0.4222905017048736`", ",", "0.4220232944907544`", ",", 
        RowBox[{"-", "0.0006327568653342608`"}], ",", "616.1336868604669`", 
        ",", "0.40924621550166895`", ",", "2.0196617181687526`", ",", 
        "0.003893815459759198`", ",", "0.003910167151159315`", ",", 
        "0.00419940070840652`", ",", "0.037235514623978574`"}], "}"}], ",", 
      RowBox[{"{", 
       RowBox[{
       "0.09592803445036208`", ",", "0.8366316591486305`", ",", 
        "5.0931225791851045`", ",", "1.1660530096752404`", ",", 
        "0.2059334355486433`", ",", "0.4873422492046261`", ",", 
        "0.1598589026416986`", ",", "0.029544379859417352`", ",", 
        "2582.9507509173`", ",", "296.85131956979524`", ",", 
        "0.07927444657096727`", ",", "2.8630420963700924`", ",", 
        "1.2775475419622428`", ",", "65.59694692094624`", ",", 
        "12.80376281727538`", ",", "70.53139726730839`", ",", "0", ",", 
        "46.29989706905996`", ",", "1.4832929363366867`", ",", 
        "1.503172837025065`", ",", "0.013402545243339503`", ",", 
        "0.032798130931107`", ",", "0.032892487823146035`", ",", 
        "0.0028768984500133765`", ",", "17.728140433297234`", ",", 
        "0.04494657476952987`", ",", "0.812888892651307`", ",", 
        "0.0003381506886520613`", ",", "0.00034188917981980353`", ",", 
        "0.011055695857502323`", ",", "0.12703734347699544`"}], "}"}], ",", 
      RowBox[{"{", 
       RowBox[{
       "0.06735695081703474`", ",", "1.6218831494512376`", ",", 
        "8.01632413374589`", ",", "1.2380602139197665`", ",", 
        "0.3870710635961401`", ",", "0.2680531526020482`", ",", 
        "0.07829277488965869`", ",", "0.011053339337592866`", ",", 
        "594.5995475908121`", ",", "283.2125249310004`", ",", 
        "0.06462100682727939`", ",", "4.113525656200814`", ",", 
        "1.255132039019542`", ",", "98.12700137195351`", ",", 
        "71.97731559479051`", ",", "97.85662102850388`", ",", "0", ",", 
        "84.96074996467637`", ",", "0.5403174486217913`", ",", 
        "0.5536544481928233`", ",", "0.024683636638148876`", ",", 
        "0.023100907609128068`", ",", "0.023118687029651037`", ",", 
        "0.0007696416445535093`", ",", "12.519025218202394`", ",", 
        "0.022228667109390154`", ",", "2.2916762904400887`", ",", 
        "0.00022518675664140453`", ",", "0.00022615835692884345`", ",", 
        "0.004314642219329645`", ",", "0.19442317486074473`"}], "}"}], ",", 
      RowBox[{"{", 
       RowBox[{
       "0.25318695512908856`", ",", "3.592770590245955`", ",", 
        "0.3860629768890025`", ",", "0.8375102060070931`", ",", 
        "0.25324293087688066`", ",", "0.22639700269651497`", ",", 
        "0.18616406291052912`", ",", "0.3042902902243334`", ",", 
        "535.9279722175538`", ",", "147.98665712717872`", ",", 
        "0.04054733608151545`", ",", "8.866857733517588`", ",", 
        "0.9845499556289559`", ",", "466.8751600617524`", ",", 
        "147.48199530002978`", ",", "497.8565200699209`", ",", "0", ",", 
        "91.65137585685935`", ",", "7.10807660068774`", ",", 
        "7.253850876961717`", ",", "0.020508259049976107`", ",", 
        "0.7129339956644228`", ",", "0.7120610022644251`", ",", 
        RowBox[{"-", "0.0012245080264184915`"}], ",", "364.82412234523406`", 
        ",", "2.5786512510041213`", ",", "6.278145615381368`", ",", 
        "0.010150308419213827`", ",", "0.01036540951496305`", ",", 
        "0.021191582252028107`", ",", "0.4039178899063425`"}], "}"}], ",", 
      RowBox[{"{", 
       RowBox[{
       "0.10623464305011832`", ",", "2.9795950019626645`", ",", 
        "8.394466481175808`", ",", "1.3150375502652678`", ",", 
        "0.3977517440977254`", ",", "0.1685394428801441`", ",", 
        "0.14812837191515202`", ",", "0.06701796399112063`", ",", 
        "3705.0856036562427`", ",", "41.40776885031511`", ",", 
        "0.10405528061386266`", ",", "6.850682270825037`", ",", 
        "0.7771134705080516`", ",", "1066.5853607369756`", ",", 
        "16.36227414652897`", ",", "1397.0581359755809`", ",", "0", ",", 
        "545.2809733179336`", ",", "11.957007537987652`", ",", 
        "11.974715699917342`", ",", "0.0014809860973516997`", ",", 
        "0.15312978595395899`", ",", "0.15306400765701209`", ",", 
        RowBox[{"-", "0.000429559125529555`"}], ",", "508.95771283739793`", 
        ",", "0.2323955450177473`", ",", "1.1991945179695014`", ",", 
        "0.001407710011086638`", ",", "0.0014095558415598885`", ",", 
        "0.001311229201123254`", ",", "0.01922369508140909`"}], "}"}], ",", 
      RowBox[{"{", 
       RowBox[{
       "0.16614727413225283`", ",", "2.422977153037391`", ",", 
        "4.380699036993274`", ",", "1.2650547043993527`", ",", 
        "0.7289628812438445`", ",", "0.5253372649543967`", ",", 
        "0.1282487061525488`", ",", "0.0058468750308125665`", ",", 
        "1525.6199865357175`", ",", "306.5080581733838`", ",", 
        "0.2463161390095024`", ",", "8.0298979658821`", ",", 
        "0.3034478973618291`", ",", "258.04791656645295`", ",", 
        "124.01665930686386`", ",", "279.5074579430823`", ",", "0", ",", 
        "237.86071107924104`", ",", "0.5540783414537096`", ",", 
        "0.5585553525634167`", ",", "0.008080104878239736`", ",", 
        "0.05813847270948688`", ",", "0.05821685370693774`", ",", 
        "0.0013481777865498312`", ",", "19.17884517621698`", ",", 
        "0.13799355375563577`", ",", "1.6198764545697169`", ",", 
        "0.0005533587655377481`", ",", "0.0005575200688843759`", ",", 
        "0.007520082098245728`", ",", "0.28108968758933217`"}], "}"}], ",", 
      RowBox[{"{", 
       RowBox[{
       "0.09439363668230882`", ",", "0.5823127951342895`", ",", 
        "9.668824509749783`", ",", "1.1792283442388243`", ",", 
        "0.7110022446147217`", ",", "0.31000063243129616`", ",", 
        "0.126665851525797`", ",", "0.01012852201633408`", ",", 
        "3883.1686659534244`", ",", "167.0440580830566`", ",", 
        "0.14786211145387196`", ",", "1.794206476801321`", ",", 
        "0.758471056166536`", ",", "91.06996158696003`", ",", 
        "7.302627022975878`", ",", "105.84183178597655`", ",", "0", ",", 
        "79.46156047790687`", ",", "1.229211773854964`", ",", 
        "1.235310805737734`", ",", "0.004961742160703997`", ",", 
        "0.03877464225002582`", ",", "0.038825324842848806`", ",", 
        "0.0013071066522336583`", ",", "10.225510626363748`", ",", 
        "0.05228684990049916`", ",", "0.2900979068347752`", ",", 
        "0.00039684314855126246`", ",", "0.00039897221126975217`", ",", 
        "0.005364998050897851`", ",", "0.017717374472289535`"}], "}"}], ",", 
      RowBox[{"{", 
       RowBox[{
       "0.10782261295184936`", ",", "0.4917827154911696`", ",", 
        "7.249268882781941`", ",", "1.3611009578260718`", ",", 
        "0.7853661815311994`", ",", "0.41488889777264726`", ",", 
        "0.055591995773018654`", ",", "0.052207153417698195`", ",", 
        "693.7280684674711`", ",", "321.57606910090226`", ",", 
        "0.24632437610376973`", ",", "5.428213742379803`", ",", 
        "0.6782641447302435`", ",", "134.8158698606405`", ",", 
        "172.7256940261541`", ",", "129.31790814396965`", ",", "0", ",", 
        "78.22907718244986`", ",", "7.041373413257367`", ",", 
        "7.176357591904281`", ",", "0.019170149163339145`", ",", 
        "0.02922640606253776`", ",", "0.029259296243231876`", ",", 
        "0.0011253583702264258`", ",", "49.468939113700436`", ",", 
        "0.045018106697919655`", ",", "2.4742758707583894`", ",", 
        "0.000258834103756711`", ",", "0.0002603775053987467`", ",", 
        "0.005962899091096485`", ",", "0.28440418499972675`"}], "}"}], ",", 
      RowBox[{"{", 
       RowBox[{
       "0.05850570936819943`", ",", "2.3562511218485964`", ",", 
        "4.849470518860397`", ",", "1.0037692866900862`", ",", 
        "0.20135980488529004`", ",", "0.6258574217265285`", ",", 
        "0.20434104039710765`", ",", "0.046458478403025076`", ",", 
        "1143.066165281296`", ",", "382.63411260362705`", ",", 
        "0.03938722953573187`", ",", "7.245742033238452`", ",", 
        "0.7325066156705251`", ",", "149.77161720413048`", ",", 
        "84.97208117850828`", ",", "154.2560564211639`", ",", "0", ",", 
        "90.87279249968644`", ",", "1.697765488414136`", ",", 
        "1.7237952526914133`", ",", "0.01533177841987543`", ",", 
        "0.026813635119327908`", ",", "0.026851369601958577`", ",", 
        "0.001407287093403653`", ",", "57.14802623873774`", ",", 
        "0.022410724905718906`", ",", "2.3216672852342373`", ",", 
        "0.00032166312462633684`", ",", "0.00032394100113688763`", ",", 
        "0.007081559358713907`", ",", "0.6371278057905626`"}], "}"}], ",", 
      RowBox[{"{", 
       RowBox[{
       "0.26935136701037576`", ",", "2.6617924377127427`", ",", 
        "1.8653214881187097`", ",", "1.3783772798670109`", ",", 
        "0.352129512501022`", ",", "0.17316862578533354`", ",", 
        "0.07359966841424637`", ",", "0.03044640192221252`", ",", 
        "2578.790502033272`", ",", "266.15340429326216`", ",", 
        "0.24670889410575075`", ",", "9.827796845989266`", ",", 
        "0.8840863683155358`", ",", "225.67921943029836`", ",", 
        "33.28593266193509`", ",", "248.53333427636892`", ",", "0", ",", 
        "157.52683084998068`", ",", "1.732532425264037`", ",", 
        "1.7528449599685971`", ",", "0.011724187327382563`", ",", 
        "0.1062260587167546`", ",", "0.10628703191089653`", ",", 
        "0.0005739946946965446`", ",", "65.88059582371334`", ",", 
        "0.4087447732496501`", ",", "2.104987967125095`", ",", 
        "0.0009301186085978186`", ",", "0.0009356109578918724`", ",", 
        "0.005904998828411445`", ",", "0.14865546649481137`"}], "}"}], ",", 
      RowBox[{"{", 
       RowBox[{
       "0.2583950802004026`", ",", "3.7896744268241553`", ",", 
        "0.3341722318602649`", ",", "0.884753511926686`", ",", 
        "0.6013312124575798`", ",", "0.2239296898773392`", ",", 
        "0.10126995172624759`", ",", "0.0054568420957837975`", ",", 
        "755.0573605362365`", ",", "345.1189599908564`", ",", 
        "0.23686856237319676`", ",", "4.65826036739878`", ",", 
        "1.1534719871772796`", ",", "116.6590416243335`", ",", 
        "74.98245150156563`", ",", "116.19979774444907`", ",", "0", ",", 
        "106.48423268008636`", ",", "0.14774656215202617`", ",", 
        "0.15300602511341047`", ",", "0.03559787033130757`", ",", 
        "0.40689390600167286`", ",", "0.4094114030765323`", ",", 
        "0.006187109312099315`", ",", "7.9987338319817`", ",", 
        "1.501991192490817`", ",", "2.006057989264579`", ",", 
        "0.0054716301166349846`", ",", "0.00569557897469218`", ",", 
        "0.04092909302775061`", ",", "0.21623177136009328`"}], "}"}], ",", 
      RowBox[{"{", 
       RowBox[{
       "0.11828518723170395`", ",", "1.6435868292536613`", ",", 
        "7.819044307747686`", ",", "1.2773743957591923`", ",", 
        "0.9657225148907191`", ",", "0.25540329193006406`", ",", 
        "0.2479438125086047`", ",", "0.3343373077742329`", ",", 
        "1140.611649524565`", ",", "164.9221880908642`", ",", 
        "0.023651248717273365`", ",", "8.003232493785013`", ",", 
        "0.21949174382120273`", ",", "721.4250019706934`", ",", 
        "157.9519247512417`", ",", "1068.0778568075198`", ",", "0", ",", 
        "126.266086007514`", ",", "24.302079171850536`", ",", 
        "24.36823867893834`", ",", "0.0027223805263723033`", ",", 
        "0.0924199337268112`", ",", "0.09241953647495461`", ",", 
        RowBox[{"-", "4.298335224639516`*^-6"}], ",", "570.6082464333335`", 
        ",", "0.1561701309256717`", ",", "1.710699044630412`", ",", 
        "0.0008740305557435324`", ",", "0.0008761645433126499`", ",", 
        "0.0024415480157922165`", ",", "0.07344516281057677`"}], "}"}], ",", 
      RowBox[{"{", 
       RowBox[{
       "0.26141584699667636`", ",", "0.7473599798954296`", ",", 
        "9.058762118324648`", ",", "0.765952368266298`", ",", 
        "0.21904751242478016`", ",", "0.26721271327445206`", ",", 
        "0.22245249424068714`", ",", "0.03093590173170892`", ",", 
        "2551.7003206225927`", ",", "385.7759782876328`", ",", 
        "0.1131827887828083`", ",", "7.852734975537449`", ",", 
        "1.3811110977409826`", ",", "158.66031481034454`", ",", 
        "28.147162774574614`", ",", "173.6595211385866`", ",", "0", ",", 
        "110.5118169318338`", ",", "4.117721313767918`", ",", 
        "4.164569309377514`", ",", "0.011377165194000893`", ",", 
        "0.010719896932703117`", ",", "0.010721720471103209`", ",", 
        "0.00017010782953774672`", ",", "43.96314454675107`", ",", 
        "0.04003358480540895`", ",", "1.78738744232212`", ",", 
        "0.00016923805858026775`", ",", "0.00016950874484732988`", ",", 
        "0.0015994408665103155`", ",", "0.3126621660872811`"}], "}"}], ",", 
      RowBox[{"{", 
       RowBox[{
       "0.2597492463712146`", ",", "3.976490463784595`", ",", 
        "9.94323613361071`", ",", "0.955277937303862`", ",", 
        "0.36781597694318213`", ",", "0.3161337854088553`", ",", 
        "0.14241883254664206`", ",", "0.0371161903088566`", ",", 
        "1242.5354975091168`", ",", "278.37240293523723`", ",", 
        "0.07851375810023631`", ",", "8.744407246757977`", ",", 
        "1.3989634873529022`", ",", "248.0058573920434`", ",", 
        "79.10493400656651`", ",", "257.8917711204431`", ",", "0", ",", 
        "163.2216987433427`", ",", "1.4650306848906403`", ",", 
        "1.4865849493017433`", ",", "0.014712500313747379`", ",", 
        "0.017097373504041575`", ",", "0.017100768988154515`", ",", 
        "0.00019859682612288765`", ",", "83.2240078231349`", ",", 
        "0.06344328403714314`", ",", "3.583156702957147`", ",", 
```
