## Supplementary material for "Mathematical Modeling Unveils Optimization Strategies for Targeted Radionuclide Therapy of Blood Cancers": Computational codes: 04-Impure-drug-Hetero.nb (part 2 of 7)

```
        "0.00021638028696158162`", ",", "0.00021677909638551335`", ",", 
        "0.0018430949950747344`", ",", "0.3494610452006492`"}], "}"}], ",", 
      RowBox[{"{", 
       RowBox[{
       "0.057509555667969614`", ",", "0.5897063506624876`", ",", 
        "7.194630155059524`", ",", "1.2755298225691563`", ",", 
        "0.689564930155854`", ",", "0.36119278217271744`", ",", 
        "0.2498841160696511`", ",", "0.4009780889195491`", ",", 
        "1320.9907894027438`", ",", "256.63876030059`", ",", 
        "0.13571670185918522`", ",", "7.16857463714371`", ",", 
        "1.3676255250557143`", ",", "384.6911637710406`", ",", 
        "94.98543044537928`", ",", "397.8797792559164`", ",", "0", ",", 
        "59.500177630424396`", ",", "34.49376937607734`", ",", 
        "34.75197766968603`", ",", "0.007485650257398779`", ",", 
        "0.059684293226773454`", ",", "0.05971203932724461`", ",", 
        "0.00046488110977094266`", ",", "290.58849799085806`", ",", 
        "0.04903453119780365`", ",", "2.780953144585598`", ",", 
        "0.0005648577312180603`", ",", "0.0005668713631281093`", ",", 
        "0.003564847923222869`", ",", "0.22163064220370668`"}], "}"}], ",", 
      RowBox[{"{", 
       RowBox[{
       "0.1397208239381057`", ",", "1.3512320351631422`", ",", 
        "4.315748656362622`", ",", "1.0234149323507424`", ",", 
        "0.4387218679676288`", ",", "0.5908017035553538`", ",", 
        "0.24436343171483993`", ",", "0.05514077662518975`", ",", 
        "1030.1549542852385`", ",", "113.10980109596312`", ",", 
        "0.2358198015899574`", ",", "7.7106342544090705`", ",", 
        "0.46099446073278916`", ",", "613.4272706931692`", ",", 
        "124.79065016189236`", ",", "729.551617580889`", ",", "0", ",", 
        "344.1447447412435`", ",", "13.245177405594161`", ",", 
        "13.312823180951462`", ",", "0.005107200401009981`", ",", 
        "0.11827041065071452`", ",", "0.11836971587157198`", ",", 
        "0.0008396455234329636`", ",", "255.67582888368403`", ",", 
        "0.2360691317662791`", ",", "2.8100287777255737`", ",", 
        "0.001391428423118124`", ",", "0.0014009751247043307`", ",", 
        "0.0068610799000445866`", ",", "0.22672848084962458`"}], "}"}], ",", 
      RowBox[{"{", 
       RowBox[{
       "0.04583854888632438`", ",", "2.3264689225741337`", ",", 
        "6.981580565170444`", ",", "1.2372980328075218`", ",", 
        "0.8253651804903572`", ",", "0.45495452249062196`", ",", 
        "0.0835295837141499`", ",", "0.03439901257655977`", ",", 
        "1013.5313447757526`", ",", "64.02695030885803`", ",", 
        "0.1777154613277634`", ",", "6.347498471152688`", ",", 
        "0.28284114950471473`", ",", "706.2082515692939`", ",", 
        "159.36596652342857`", ",", "931.7939567542318`", ",", "0", ",", 
        "474.0610262882956`", ",", "6.773405864128696`", ",", 
        "6.7968644920905215`", ",", "0.00346334302600404`", ",", 
        "0.12369432701423846`", ",", "0.12375078662068126`", ",", 
        "0.00045644459051308317`", ",", "225.11597489824055`", ",", 
        "0.08099954936851167`", ",", "2.1846818977820055`", ",", 
        "0.001205574089574557`", ",", "0.0012111279340655335`", ",", 
        "0.004606804790352026`", ",", "0.08836351591558417`"}], "}"}], ",", 
      RowBox[{"{", 
       RowBox[{
       "0.08906331353528191`", ",", "1.5482338770119695`", ",", 
        "5.590038221637837`", ",", "1.3588168835620769`", ",", 
        "0.3085034668822382`", ",", "0.2676722221657748`", ",", 
        "0.07831428730380899`", ",", "0.019104385555027914`", ",", 
        "2856.0098758390477`", ",", "29.221123010272038`", ",", 
        "0.07226770477125283`", ",", "4.247245472589608`", ",", 
        "0.2276638271182967`", ",", "308.2456179562463`", ",", 
        "14.420058404634487`", ",", "939.0024545235459`", ",", "0", ",", 
        "241.98291779110258`", ",", "2.8514306230150432`", ",", 
        "2.85882556535675`", ",", "0.002593414786955961`", ",", 
        "0.1105926423843846`", ",", "0.11066350984536738`", ",", 
        "0.0006407972488484681`", ",", "63.06687840716053`", ",", 
        "0.1407106740482688`", ",", "0.4503932653413911`", ",", 
        "0.0009823613863110259`", ",", "0.0009867073520556046`", ",", 
        "0.004423998953072328`", ",", "0.022864357032671423`"}], "}"}], ",", 
      RowBox[{"{", 
       RowBox[{
       "0.14523765830527252`", ",", "1.8881182449998724`", ",", 
        "9.138446692610067`", ",", "0.8999286193853917`", ",", 
        "0.5310683312029048`", ",", "0.6925914130374311`", ",", 
        "0.2344374703010791`", ",", "0.0058377651734979955`", ",", 
        "3489.658152730246`", ",", "207.59827142911195`", ",", 
        "0.0635989978100086`", ",", "4.4743246714218365`", ",", 
        "0.16854984601616874`", ",", "129.63290438670268`", ",", 
        "26.094520011893618`", ",", "244.02115587761648`", ",", "0", ",", 
        "119.50988057201783`", ",", "0.3552755176663163`", ",", 
        "0.35672658164208165`", ",", "0.004084334280326729`", ",", 
        "0.017883193707099402`", ",", "0.017904497314145885`", ",", 
        "0.0011912641218008169`", ",", "9.582888384393529`", ",", 
        "0.0371044739576916`", ",", "0.34052009832102387`", ",", 
        "0.00023949357151120676`", ",", "0.00024095112931643003`", ",", 
        "0.0060859997035664914`", ",", "0.1048175244051432`"}], "}"}], ",", 
      RowBox[{"{", 
       RowBox[{
       "0.23258902546586485`", ",", "2.08539598507119`", ",", 
        "3.699686103649381`", ",", "1.0931833498928993`", ",", 
        "0.05064531761576041`", ",", "0.520823194388518`", ",", 
        "0.08776225589270567`", ",", "0.3513344393005501`", ",", 
        "3745.4841551781074`", ",", "189.61513791631432`", ",", 
        "0.22360193983114673`", ",", "3.043950615318625`", ",", 
        "0.6185359661549543`", ",", "77.92662898485942`", ",", 
        "8.54005423686738`", ",", "92.01703580652752`", ",", "0", ",", 
        "13.338230642646732`", ",", "2.0909847771008003`", ",", 
        "2.110331221031082`", ",", "0.0092523121842647`", ",", 
        "0.047218115210558166`", ",", "0.04736494342541607`", ",", 
        "0.003109573819352285`", ",", "62.29330370015686`", ",", 
        "0.1568916485880485`", ",", "0.5256976029757305`", ",", 
        "0.0005191173315149955`", ",", "0.0005258925292197863`", ",", 
        "0.013051380282407488`", ",", "0.07366817383415888`"}], "}"}], ",", 
      RowBox[{"{", 
       RowBox[{
       "0.1820955139503701`", ",", "2.1301463589452796`", ",", 
        "1.0837335286589127`", ",", "0.8319946959595101`", ",", 
        "0.024409178193170122`", ",", "0.6747387048956719`", ",", 
        "0.18033910089153304`", ",", "0.00804054909792445`", ",", 
        "2554.5651932014816`", ",", "147.37665368444442`", ",", 
        "0.18624166889237875`", ",", "4.7992891492518055`", ",", 
        "0.5892958331460565`", ",", "184.34973804480404`", ",", 
        "22.402215948165598`", ",", "223.37334143823193`", ",", "0", ",", 
        "164.73083165993174`", ",", "0.5983844537173745`", ",", 
        "0.6043024910695086`", ",", "0.009890025242750289`", ",", 
        "0.1833599738072683`", ",", "0.1844671141962574`", ",", 
        "0.006038070174207322`", ",", "18.209235219078966`", ",", 
        "0.4769861238336974`", ",", "1.0346477696473968`", ",", 
        "0.0026322090774766327`", ",", "0.0026937463003469777`", ",", 
        "0.023378546710786985`", ",", "0.17262446978824741`"}], "}"}], ",", 
      RowBox[{"{", 
       RowBox[{
       "0.11714865623011333`", ",", "0.7803444845933583`", ",", 
        "3.7286455817586397`", ",", "0.8712432490902873`", ",", 
        "0.9005891902672722`", ",", "0.6478151883640173`", ",", 
        "0.15581100010071458`", ",", "0.01574292115738763`", ",", 
        "1037.936039940223`", ",", "180.67525214379884`", ",", 
        "0.029753801751762954`", ",", "7.189499669067537`", ",", 
        "0.709240932965888`", ",", "558.3547603465491`", ",", 
        "273.44599654046567`", ",", "570.1532907970316`", ",", "0", ",", 
        "455.97845210744345`", ",", "8.38351623592943`", ",", 
        "8.439183090056304`", ",", "0.006640036538403837`", ",", 
        "0.1137542902619997`", ",", "0.11386393869609103`", ",", 
        "0.0009639059224824109`", ",", "93.4575808029486`", ",", 
        "0.19037374635150872`", ",", "3.1354881550167595`", ",", 
        "0.0015715666517484017`", ",", "0.0015829749521372271`", ",", 
        "0.007259189660288046`", ",", "0.20363266380306302`"}], "}"}], ",", 
      RowBox[{"{", 
       RowBox[{
       "0.25987401963349727`", ",", "2.104611334162005`", ",", 
        "6.476348965574324`", ",", "1.4421427522116774`", ",", 
        "0.618645235230914`", ",", "0.3805640132205469`", ",", 
        "0.11350606280121234`", ",", "0.0053044995482471255`", ",", 
        "2985.7971643892297`", ",", "372.29941068623043`", ",", 
        "0.13537534314965316`", ",", "9.556057499862177`", ",", 
        "1.2376769397336673`", ",", "227.193696185474`", ",", 
        "52.696199698126534`", ",", "236.8176069143273`", ",", "0", ",", 
        "210.97444564963808`", ",", "0.5093678551641657`", ",", 
        "0.5151529129744503`", ",", "0.011357328012817192`", ",", 
        "0.033193601587804995`", ",", "0.033213864147198985`", ",", 
        "0.0006104356991931681`", ",", "15.314590874804177`", ",", 
        "0.1232307810105349`", ",", "2.171061223316668`", ",", 
        "0.00027795901801674905`", ",", "0.00027899786072906984`", ",", 
        "0.0037373952452881554`", ",", "0.23304574291902133`"}], "}"}], ",", 
      RowBox[{"{", 
       RowBox[{
       "0.14562691763665958`", ",", "0.7916589364478996`", ",", 
        "6.589457190185791`", ",", "1.2275476972045025`", ",", 
        "0.23387470631242246`", ",", "0.5473498244385164`", ",", 
        "0.05668225254693815`", ",", "0.02480814693768771`", ",", 
        "3264.7917840803066`", ",", "42.76592076077594`", ",", 
        "0.07262816395108834`", ",", "7.451596380699327`", ",", 
        "1.1772112101747596`", ",", "910.7979094237692`", ",", 
        "29.37108723470624`", ",", "1031.8815101123764`", ",", "0", ",", 
        "673.3648786295357`", ",", "19.239414594633367`", ",", 
        "19.36124746543737`", ",", "0.006332462466814626`", ",", 
        "0.14285142959924388`", ",", "0.14288106973869347`", ",", 
        "0.00020748927422520325`", ",", "217.5864927981091`", ",", 
        "0.2971859053225032`", ",", "5.194076467268623`", ",", 
        "0.0014056718760696585`", ",", "0.0014097323096266918`", ",", 
        "0.0028886069545521753`", ",", "0.06510727274895176`"}], "}"}], ",", 
      RowBox[{"{", 
       RowBox[{
       "0.12870736792434306`", ",", "1.8011116706209283`", ",", 
        "5.964705884730831`", ",", "1.0934961970990227`", ",", 
        "0.1765898735142728`", ",", "0.17954421546189758`", ",", 
        "0.07865767771997476`", ",", "0.015380472377885535`", ",", 
        "1239.7199915121791`", ",", "204.53201197549618`", ",", 
        "0.09598785640324625`", ",", "4.188391285134756`", ",", 
        "0.8112464540523976`", ",", "113.04713078030159`", ",", 
        "25.440187587848772`", ",", "123.49287556342261`", ",", "0", ",", 
        "92.83879780438248`", ",", "0.7509268815885457`", ",", 
        "0.7618491675675292`", ",", "0.014545072558699745`", ",", 
        "0.031024549405094838`", ",", "0.031040240331272697`", ",", 
        "0.0005057583906531438`", ",", "19.321473860173036`", ",", 
        "0.05704411564239587`", ",", "1.5133424452764253`", ",", 
        "0.0003426638237123969`", ",", "0.00034390370552234313`", ",", 
        "0.0036183621501488794`", ",", "0.09683869455895813`"}], "}"}], ",", 
      RowBox[{"{", 
       RowBox[{
       "0.14650986127607446`", ",", "2.5172437701709836`", ",", 
        "0.1805184658738579`", ",", "0.7600994183135076`", ",", 
        "0.9075051465461681`", ",", "0.2801821328714206`", ",", 
        "0.17102217375046636`", ",", "0.35873020461861416`", ",", 
        "1565.8031681921566`", ",", "125.39398648792553`", ",", 
        "0.18475404806650503`", ",", "5.639231846073234`", ",", 
        "1.0926853341214517`", ",", "647.2938657731713`", ",", 
        "77.53873720322431`", ",", "693.1140230632276`", ",", "0", ",", 
        "106.09920077646605`", ",", "14.38567317608773`", ",", 
        "14.65365780220056`", ",", "0.01862857739311652`", ",", 
        "3.0686049989996365`", ",", "2.990900383633355`", ",", 
        RowBox[{"-", "0.025322456097025547`"}], ",", "517.3178026031812`", 
        ",", "6.422584181634889`", ",", "2.387303493248516`", ",", 
        "0.04745580945588712`", ",", "0.048325182126730135`", ",", 
        "0.018319625791045624`", ",", "0.11228728191403795`"}], "}"}], ",", 
      RowBox[{"{", 
       RowBox[{
       "0.21477552815648338`", ",", "3.895561319530766`", ",", 
        "6.525902778767705`", ",", "1.1779397940067482`", ",", 
        "0.3665320870360802`", ",", "0.26560577062434`", ",", 
        "0.16739034513753454`", ",", "0.18566064627492787`", ",", 
        "2084.753342798819`", ",", "127.5970184006917`", ",", 
        "0.1877200023200773`", ",", "6.725934789039004`", ",", 
        "0.6926175903352805`", ",", "379.09576255621755`", ",", 
        "33.30064650793632`", ",", "453.6067293365148`", ",", "0", ",", 
        "104.85385781283706`", ",", "4.836329594936657`", ",", 
        "4.859574849361584`", ",", "0.0048063834295459795`", ",", 
        "0.06381075812624785`", ",", "0.06382699112058844`", ",", 
        "0.000254392751587007`", ",", "269.1459785505307`", ",", 
        "0.1957855611232157`", ",", "1.579177865766423`", ",", 
        "0.000654325302541392`", ",", "0.0006564010551217228`", ",", 
        "0.0031723556650928852`", ",", "0.08762243769813427`"}], "}"}], ",", 
      RowBox[{"{", 
       RowBox[{
       "0.16557107707187058`", ",", "3.9808920811325805`", ",", 
        "5.098629354330779`", ",", "1.349285917396553`", ",", 
        "0.636892795916012`", ",", "0.22358004297978562`", ",", 
        "0.184200177687603`", ",", "0.010072170136625726`", ",", 
        "2379.9993388287503`", ",", "250.88159080337186`", ",", 
        "0.22088678734814615`", ",", "3.6464862549045485`", ",", 
        "1.4194198069422335`", ",", "153.3761032599579`", ",", 
        "18.917322392712567`", ",", "163.21864062304766`", ",", "0", ",", 
        "133.91682243611498`", ",", "0.33040119451567573`", ",", 
        "0.33338535675230857`", ",", "0.009031935374831823`", ",", 
        "0.06970503946467015`", ",", "0.06977365115285558`", ",", 
        "0.0009843146021057958`", ",", "18.78987855491712`", ",", 
        "0.1648734065929063`", ",", "1.044759629607236`", ",", 
        "0.0006232349486274824`", ",", "0.0006269649593787027`", ",", 
        "0.005984919105442854`", ",", "0.07636993348747334`"}], "}"}], ",", 
      RowBox[{"{", 
       RowBox[{
       "0.2183191832780194`", ",", "0.7656891998585413`", ",", 
        "0.2734070058927056`", ",", "0.9147050043440094`", ",", 
        "0.3441094983626165`", ",", "0.18539360977555885`", ",", 
        "0.1738037138598677`", ",", "0.02857315375757566`", ",", 
        "2216.527228285475`", ",", "152.12573952853177`", ",", 
        "0.143511762959395`", ",", "2.048281105987993`", ",", 
        "0.3150624921161962`", ",", "76.42222408559353`", ",", 
        "8.116651528401766`", ",", "115.44998058554846`", ",", "0", ",", 
        "52.152276990895196`", ",", "1.7742419483216239`", ",", 
        "1.8555490953839262`", ",", "0.04582641456494496`", ",", 
        "0.747434765727396`", ",", "0.7518976434401156`", ",", 
        "0.00597092604914673`", ",", "19.407398539512027`", ",", 
        "2.3311335372457505`", ",", "0.26339404431033203`", ",", 
        "0.009848031047324679`", ",", "0.010371320781604977`", ",", 
        "0.05313648299498963`", ",", "0.04652647551924745`"}], "}"}], ",", 
      RowBox[{"{", 
       RowBox[{
       "0.07967342618536455`", ",", "2.504619914171559`", ",", 
        "1.5706511952625795`", ",", "1.0567028274669426`", ",", 
        "0.8710362851311728`", ",", "0.17476539269891578`", ",", 
        "0.1454017836571002`", ",", "0.013152148214347218`", ",", 
        "996.5768638290242`", ",", "179.4306604453801`", ",", 
        "0.15492643832143987`", ",", "3.5116876584841332`", ",", 
        "0.7677856536659751`", ",", "235.45523845012718`", ",", 
        "50.80226292323742`", ",", "252.53938121253887`", ",", "0", ",", 
        "197.81518803190505`", ",", "1.0036681821280828`", ",", 
        "1.0125500369454086`", ",", "0.008849393629768665`", ",", 
        "0.2822194064308883`", ",", "0.2824706374460388`", ",", 
        "0.0008901975180506394`", ",", "35.91153308826236`", ",", 
        "0.3212198149478178`", ",", "1.341847723811846`", ",", 
        "0.003211981173717904`", ",", "0.003244339685481265`", ",", 
        "0.010074315512225152`", ",", "0.05559414214502557`"}], "}"}], ",", 
      RowBox[{"{", 
       RowBox[{
       "0.07456457809354955`", ",", "0.9644871227153224`", ",", 
        "4.441895089579111`", ",", "1.073622161985627`", ",", 
        "0.23632853710586565`", ",", "0.6486715280931723`", ",", 
        "0.07294638203638015`", ",", "0.02103243083607793`", ",", 
        "1904.5570203562393`", ",", "282.8945937517137`", ",", 
        "0.14375820330010797`", ",", "5.555062182602162`", ",", 
        "0.9932669340579485`", ",", "118.06130187224556`", ",", 
        "41.00154899601797`", ",", "121.31585404075494`", ",", "0", ",", 
        "91.14188486979282`", ",", "1.8149919487070103`", ",", 
        "1.8457541288435648`", ",", "0.01694893476440451`", ",", 
        "0.03216199790769228`", ",", "0.032231465756183866`", ",", 
        "0.002159935731945728`", ",", "25.0076623194271`", ",", 
        "0.03425922578048288`", ",", "1.9217925840908565`", ",", 
        "0.00036035899023845186`", ",", "0.00036363354385364314`", ",", 
        "0.009086920831431033`", ",", "0.262555712239004`"}], "}"}], ",", 
      RowBox[{"{", 
       RowBox[{
       "0.2103616483258971`", ",", "1.9343221969844642`", ",", 
        "6.714766349656301`", ",", "1.0369410555646754`", ",", 
        "0.10623162247280038`", ",", "0.4483194849728549`", ",", 
        "0.05288545252588117`", ",", "0.039734874146343004`", ",", 
        "3533.119265437819`", ",", "182.57420336612938`", ",", 
        "0.1697677503867407`", ",", "5.3789812588786425`", ",", 
        "1.1987739832103812`", ",", "149.57957581226793`", ",", 
        "15.730233982309967`", ",", "161.4026400574431`", ",", "0", ",", 
        "96.00242430602643`", ",", "1.8671468836944227`", ",", 
        "1.8916029084089154`", ",", "0.013098072212777812`", ",", 
        "0.026917281328740456`", ",", "0.02694047238314265`", ",", 
        "0.0008615674859195899`", ",", "51.59519517372124`", ",", 
        "0.08089090955378238`", ",", "1.8595588598199577`", ",", 
        "0.00031341592015277087`", ",", "0.00031474218328743576`", ",", 
        "0.004231639330951831`", ",", "0.10405743421598102`"}], "}"}], ",", 
      RowBox[{"{", 
       RowBox[{
       "0.20281939839069102`", ",", "1.9616090683543987`", ",", 
        "9.233817142633974`", ",", "0.9596707111380289`", ",", 
        "0.0428378421346598`", ",", "0.4996155069836299`", ",", 
        "0.1873396325631559`", ",", "0.010300259610186683`", ",", 
        "2982.0763963636246`", ",", "256.635560614439`", ",", 
        "0.10323853661350679`", ",", "1.5583642397770507`", ",", 
        "1.1284223856531295`", ",", "36.58679555143331`", ",", 
        "5.2559077936160845`", ",", "41.03846627420804`", ",", "0", ",", 
        "31.86886154891402`", ",", "0.15966671245467826`", ",", 
        "0.1617012929175371`", ",", "0.012742671478479739`", ",", 
        "0.015254745712010692`", ",", "0.015293659961595953`", ",", 
        "0.0025509602270605836`", ",", "4.47433815807759`", ",", 
        "0.04419940497018293`", ",", "0.3977155256141884`", ",", 
        "0.00019122283557171382`", ",", "0.0001932358590017781`", ",", 
        "0.010527107936904034`", ",", "0.0676992296160776`"}], "}"}], ",", 
      RowBox[{"{", 
       RowBox[{
       "0.09628613710357908`", ",", "1.5426640827734222`", ",", 
        "0.6350126000666823`", ",", "1.1824558202170816`", ",", 
        "0.4624355823492319`", ",", "0.315548754668174`", ",", 
        "0.24429500934345866`", ",", "0.021157750682009126`", ",", 
        "1240.1379477304627`", ",", "114.8299639556875`", ",", 
        "0.022101718613827426`", ",", "8.73583411100617`", ",", 
        "1.006336055790952`", ",", "749.2384161897579`", ",", 
        "87.32438209167819`", ",", "838.5176672590374`", ",", "0", ",", 
        "574.2928418823395`", ",", "7.482498769218552`", ",", 
        "7.548315747134032`", ",", "0.008796122785377225`", ",", 
        "0.9999428362480052`", ",", "0.9994544705483395`", ",", 
        RowBox[{"-", "0.0004883936180773985`"}], ",", "164.89974429528294`", 
        ",", "1.3754376146671883`", ",", "4.047091551488218`", ",", 
        "0.010106354502865678`", ",", "0.010264715297334684`", ",", 
        "0.01566942802413096`", ",", "0.2282759390623346`"}], "}"}], ",", 
      RowBox[{"{", 
       RowBox[{
       "0.2497495903654815`", ",", "1.9922654552033938`", ",", 
        "4.7803148098485195`", ",", "1.4608470462421037`", ",", 
        "0.7453342000999874`", ",", "0.579116855343716`", ",", 
        "0.20607471500549013`", ",", "0.11029005763163223`", ",", 
        "2995.828190949672`", ",", "372.8602258250605`", ",", 
        "0.24417612053219007`", ",", "5.214690665497957`", ",", 
        "0.479039467804907`", ",", "171.88275466740424`", ",", 
        "44.52491978653581`", ",", "190.84039946351044`", ",", "0", ",", 
        "67.02603386540717`", ",", "3.5494129446265084`", ",", 
        "3.5690313631022277`", ",", "0.005527229088804653`", ",", 
        "0.06297993903580167`", ",", "0.06313147386927545`", ",", 
        "0.002406080980606351`", ",", "101.0196113690166`", ",", 
        "0.22470305679184396`", ",", "0.6620154927125093`", ",", 
        "0.0005182438370429088`", ",", "0.0005240356682714178`", ",", 
        "0.011175880569187502`", ",", "0.1265661466195685`"}], "}"}], ",", 
      RowBox[{"{", 
       RowBox[{
       "0.1826369436867583`", ",", "3.4688854117825922`", ",", 
        "2.4438258950850287`", ",", "1.4614655744939826`", ",", 
        "0.6869584196330984`", ",", "0.32705660778535306`", ",", 
        "0.23164888048001758`", ",", "0.012304471968752876`", ",", 
        "769.9733124793984`", ",", "249.22075665117416`", ",", 
        "0.24824092697008104`", ",", "9.063288482525959`", ",", 
        "1.0083702284112093`", ",", "488.6415540010345`", ",", 
        "195.53159835634162`", ",", "500.4418270687013`", ",", "0", ",", 
        "415.3623300748584`", ",", "1.429688260281041`", ",", 
        "1.4449788294986012`", ",", "0.010695037262566931`", ",", 
        "0.2019142309024812`", ",", "0.20211441439829456`", ",", 
        "0.0009914283649974376`", ",", "70.8489249926534`", ",", 
        "0.5268142574127256`", ",", "4.210031442030268`", ",", 
        "0.0016623390675764016`", ",", "0.0016766712702922105`", ",", 
        "0.008621708407962947`", ",", "0.329462593821324`"}], "}"}], ",", 
      RowBox[{"{", 
       RowBox[{
       "0.07327234901270369`", ",", "0.8531314502177398`", ",", 
        "8.241277338171692`", ",", "1.2515317235008665`", ",", 
        "0.44747974375408006`", ",", "0.36044147530449333`", ",", 
        "0.1678069040859092`", ",", "0.08333627347055737`", ",", 
        "3911.155878788726`", ",", "119.81486891303797`", ",", 
        "0.14940939146949633`", ",", "5.454641004053358`", ",", 
        "0.6006995465954545`", ",", "327.30900649573846`", ",", 
        "17.859557764172177`", ",", "416.00235709719266`", ",", "0", ",", 
        "149.75372866213542`", ",", "13.454918324345222`", ",", 
        "13.48905795414784`", ",", "0.0025373345998576102`", ",", 
        "0.05715932026276185`", ",", "0.057188269028074425`", ",", 
        "0.0005064574802411403`", ",", "163.98305689442694`", ",", 
        "0.05983139519456727`", ",", "0.718665384225879`", ",", 
        "0.000551567855172852`", ",", "0.0005533639284944788`", ",", 
        "0.003256305284621508`", ",", "0.045818718889910966`"}], "}"}], ",", 
      RowBox[{"{", 
       RowBox[{
       "0.1930703354969151`", ",", "1.921406348468734`", ",", 
        "8.333479032313342`", ",", "1.3125156750016385`", ",", 
        "0.34274795388496426`", ",", "0.18757059400837783`", ",", 
        "0.06254344682622745`", ",", "0.48499736430114065`", ",", 
        "1025.3342142153256`", ",", "313.5826206578507`", ",", 
        "0.06795986160544415`", ",", "8.852485488110243`", ",", 
        "1.3326254900136894`", ",", "178.11514443403297`", ",", 
        "76.64497862073068`", ",", "180.7240089584147`", ",", "0", ",", 
        "25.617403349900883`", ",", "5.357827364667006`", ",", 
        "5.471261316733589`", ",", "0.021171632519300543`", ",", 
        "0.019882379639230056`", ",", "0.019886331894410123`", ",", 
        "0.00019878179834509346`", ",", "147.06519303529572`", ",", 
        "0.05483853867747364`", ",", "3.6672300900574184`", ",", 
        "0.0001831593543419885`", ",", "0.00018349442299893878`", ",", 
        "0.0018293832611171457`", ",", "0.2571428362093912`"}], "}"}], ",", 
      RowBox[{"{", 
       RowBox[{
       "0.075070301444424`", ",", "1.1158533918226947`", ",", 
        "4.504617389718993`", ",", "1.302858138181639`", ",", 
        "0.7006793741520845`", ",", "0.20393211135209022`", ",", 
        "0.13347728349830462`", ",", "0.12945769800166135`", ",", 
        "2084.9216842923897`", ",", "207.91665221421215`", ",", 
        "0.1979670492115873`", ",", "1.2145592445361792`", ",", 
        "1.330809319256201`", ",", "54.29152172033512`", ",", 
        "7.113535345271648`", ",", "57.669930190172806`", ",", "0", ",", 
        "19.25446862637522`", ",", "2.0583351893160193`", ",", 
        "2.080061291741055`", ",", "0.010555181944032821`", ",", 
        "0.08071876412920682`", ",", "0.08091559047597745`", ",", 
        "0.0024384212133818917`", ",", "32.81143289294691`", ",", 
        "0.08656545650573656`", ",", "0.4031633137634961`", ",", 
        "0.0007460626743833743`", ",", "0.0007541695504463955`", ",", 
        "0.010866213176689898`", ",", "0.024067734918643047`"}], "}"}], ",", 
      RowBox[{"{", 
       RowBox[{
       "0.04793776202493774`", ",", "3.0088158689008297`", ",", 
        "5.170365665010708`", ",", "1.3304854892588214`", ",", 
        "0.4098476660063537`", ",", "0.28021047255972975`", ",", 
        "0.1484797686973009`", ",", "0.06051575982799722`", ",", 
        "541.2425249553703`", ",", "199.10653072626633`", ",", 
        "0.20919118463500602`", ",", "1.1760815484955796`", ",", 
        "1.3182149861572752`", ",", "46.496614771044015`", ",", 
        "22.707270233192244`", ",", "47.436577501373215`", ",", "0", ",", 
        "25.253214319565682`", ",", "0.48055284252422237`", ",", 
        "0.4901637535329115`", ",", "0.0199996965124698`", ",", 
        "0.06343328144393083`", ",", "0.06372238253554167`", ",", 
        "0.004557561662112297`", ",", "20.655643120461146`", ",", 
        "0.04344070786171231`", ",", "0.8229813659603871`", ",", 
        "0.0005708239593449349`", ",", "0.0005811339286496829`", ",", 
        "0.018061556695306846`", ",", "0.06508634175126277`"}], "}"}], ",", 
      RowBox[{"{", 
       RowBox[{
       "0.27316321779569186`", ",", "1.2038217889581082`", ",", 
        "3.7625718380424993`", ",", "0.7524163201956243`", ",", 
        "0.8286278988606164`", ",", "0.5838413652579414`", ",", 
        "0.1289047793447199`", ",", "0.04536097191427075`", ",", 
        "2261.212930013986`", ",", "291.3114882787695`", ",", 
        "0.1550429747126918`", ",", "5.46528595832512`", ",", 
        "1.2275549298228752`", ",", "214.83100994772144`", ",", 
        "73.52502687873006`", ",", "218.95701158619445`", ",", "0", ",", 
        "130.86635673896546`", ",", "4.600489581167228`", ",", 
        "4.642049656056249`", ",", "0.009033837411382084`", ",", 
        "0.04922949821125329`", ",", "0.049293750705538895`", ",", 
        "0.0013051624863182898`", ",", "79.11670853834092`", ",", 
        "0.19210983059795708`", ",", "1.6840502441363894`", ",", 
        "0.000788433126853727`", ",", "0.0007939860488607035`", ",", 
        "0.007042984138852182`", ",", "0.14522422700416132`"}], "}"}], ",", 
      RowBox[{"{", 
       RowBox[{
       "0.2494292406608673`", ",", "1.335820360094238`", ",", 
        "3.8994390375054255`", ",", "0.9165975453056769`", ",", 
        "0.13563044706422311`", ",", "0.5269987018012078`", ",", 
        "0.205844612334116`", ",", "0.012716247145242394`", ",", 
        "1091.290454779412`", ",", "128.1406782295989`", ",", 
        "0.24389684971209813`", ",", "1.43576099827777`", ",", 
        "0.4903794001833075`", ",", "69.43284851349263`", ",", 
        "14.684534304019103`", ",", "83.22090467035795`", ",", "0", ",", 
        "58.53185310496875`", ",", "0.5248922896756743`", ",", 
        "0.5314976294117245`", ",", "0.012584181299617914`", ",", 
        "0.0706003854284146`", ",", "0.07103140073308313`", ",", 
        "0.006104999314848758`", ",", "10.016597248646415`", ",", 
        "0.2515685789681933`", ",", "0.5217401313050798`", ",", 
        "0.0009192830812310149`", ",", "0.0009425280593290727`", ",", 
        "0.02528598488610312`", ",", "0.06641505493107128`"}], "}"}], ",", 
      RowBox[{"{", 
       RowBox[{
       "0.12542240143398464`", ",", "0.5428740326561194`", ",", 
        "7.689007709078183`", ",", "0.7695505557683522`", ",", 
        "0.47414990819814995`", ",", "0.5751602267111138`", ",", 
        "0.1894118267745437`", ",", "0.4188796421855669`", ",", 
        "2595.8116503362608`", ",", "121.7056153778716`", ",", 
        "0.02093687945319478`", ",", "2.468481199752018`", ",", 
        "0.4696061183497453`", ",", "151.86218896220618`", ",", 
        "15.842105119541863`", ",", "193.96116487322854`", ",", "0", ",", 
        "22.082778523992854`", ",", "14.810581275998494`", ",", 
        "14.861538669330226`", ",", "0.0034406072511354857`", ",", 
        "0.0385731093831492`", ",", "0.03862792290944372`", ",", 
        "0.0014210294988161731`", ",", "114.8611426183213`", ",", 
        "0.06911331442333353`", ",", "0.41792281966588124`", ",", 
        "0.0006037914492955654`", ",", "0.000608083371670794`", ",", 
        "0.007108286114743567`", ",", "0.039784755142879845`"}], "}"}], ",", 
      RowBox[{"{", 
       RowBox[{
       "0.09391968152154795`", ",", "3.06447396666384`", ",", 
        "0.887078247635884`", ",", "1.3969498711006763`", ",", 
        "0.9012814324673109`", ",", "0.6019227650187913`", ",", 
        "0.056809355713011156`", ",", "0.11429079373151174`", ",", 
        "3926.488447769728`", ",", "52.970576122622276`", ",", 
        "0.24789590005226048`", ",", "5.914871844531001`", ",", 
        "0.869797459980445`", ",", "808.4123391506231`", ",", 
        "56.07692286408627`", ",", "930.9671385405933`", ",", "0", ",", 
        "307.2990311910298`", ",", "11.12050874081094`", ",", 
        "11.196284227384206`", ",", "0.00681403057534391`", ",", 
        "1.3481200408360194`", ",", "1.3459629749927011`", ",", 
        RowBox[{"-", "0.0016000547265663245`"}], ",", "486.83585046103974`", 
        ",", "1.808785784116393`", ",", "2.3305828917189935`", ",", 
        "0.01159239697685066`", ",", "0.011709524422972501`", ",", 
        "0.010103816005933686`", ",", "0.06114428315390263`"}], "}"}], ",", 
      RowBox[{"{", 
       RowBox[{
       "0.15904117838601922`", ",", "2.05514897407154`", ",", 
        "8.990862054448137`", ",", "1.399223458930086`", ",", 
        "0.16448814747402052`", ",", "0.679414685909332`", ",", 
        "0.20987970122910526`", ",", "0.011549865816715998`", ",", 
        "3644.479968128845`", ",", "344.7039952488134`", ",", 
        "0.14067273235487315`", ",", "5.192736401046902`", ",", 
        "1.265673086788253`", ",", "109.18052993011909`", ",", 
        "19.195313903582942`", ",", "119.32319285898598`", ",", "0", ",", 
        "93.76148846753595`", ",", "0.5035270174393421`", ",", 
        "0.5093397210972638`", ",", "0.011543975708556475`", ",", 
        "0.020497247893962994`", ",", "0.020530075629804842`", ",", 
        "0.0016015679769143532`", ",", "14.783186190110946`", ",", 
        "0.04657009226750388`", ",", "1.170610629351623`", ",", 
        "0.0001765035498156875`", ",", "0.00017773017918574677`", ",", 
        "0.006949601701156549`", ",", "0.25296477178796584`"}], "}"}], ",", 
      RowBox[{"{", 
       RowBox[{
       "0.10596194132792924`", ",", "2.903583061514107`", ",", 
        "0.8170701309155923`", ",", "1.3631505832711714`", ",", 
        "0.6107209987788129`", ",", "0.24870490908317233`", ",", 
        "0.18241426717129616`", ",", "0.018338650769170847`", ",", 
        "1588.8736918382`", ",", "58.688447621427315`", ",", 
        "0.2068253327055226`", ",", "8.58249867744179`", ",", 
        "0.3849797974029039`", ",", "1144.437855313107`", ",", 
        "70.3179188627623`", ",", "1641.2852717316282`", ",", "0", ",", 
        "904.1485368729643`", ",", "5.565230415307216`", ",", 
        "5.592767931534231`", ",", "0.0049481358671643605`", ",", 
        "1.3970303770190577`", ",", "1.3923739525926913`", ",", 
        RowBox[{"-", "0.003333087456768191`"}], ",", "230.84441096155948`", 
        ",", "2.1147435834714496`", ",", "1.7704840963492006`", ",", 
        "0.012292023099648941`", ",", "0.012403170887781537`", ",", 
        "0.009042269708700035`", ",", "0.06744116057649334`"}], "}"}], ",", 
      RowBox[{"{", 
       RowBox[{
       "0.18968282299824824`", ",", "0.519816328948473`", ",", 
        "1.9818995109191384`", ",", "0.8631954007357836`", ",", 
        "0.033894385168637076`", ",", "0.36152588787936835`", ",", 
        "0.13701549203954322`", ",", "0.2296501432463657`", ",", 
        "2230.7628620359865`", ",", "54.21442465485268`", ",", 
        "0.025809495734432863`", ",", "5.0872858624540225`", ",", 
        "0.22420423998520422`", ",", "269.29952297655626`", ",", 
        "20.211725259530517`", ",", "600.3364448257337`", ",", "0", ",", 
        "63.285368386372376`", ",", "24.386441439202162`", ",", 
        "24.494527335411647`", ",", "0.004432212730953511`", ",", 
        "0.14428930881824056`", ",", "0.14445580930907423`", ",", 
        "0.0011539350503328993`", ",", "181.09243521489975`", ",", 
        "0.3909886203587892`", ",", "0.6594513233178166`", ",", 
        "0.0020104723450591333`", ",", "0.002029931598234824`", ",", 
        "0.009678945956910656`", ",", "0.06444412354966932`"}], "}"}], ",", 
      RowBox[{"{", 
       RowBox[{
       "0.1333252885737945`", ",", "0.6199239307530391`", ",", 
        "1.8571978251971686`", ",", "0.9095514210206579`", ",", 
        "0.11191699009299061`", ",", "0.2478793840048047`", ",", 
        "0.08625348528814925`", ",", "0.24475415564717562`", ",", 
        "2619.34383923971`", ",", "229.53625600516762`", ",", 
        "0.07038297161992796`", ",", "1.9415562105060538`", ",", 
        "1.123956994156356`", ",", "44.90308442957719`", ",", 
        "5.842898243026262`", ",", "49.090432738657384`", ",", "0", ",", 
        "10.35359253116544`", ",", "3.484609871437473`", ",", 
        "3.542677397729449`", ",", "0.016663996382476398`", ",", 
        "0.07057015429347958`", ",", "0.07078241828935034`", ",", 
        "0.003007843726513748`", ",", "30.85990069489089`", ",", 
        "0.13441123122675272`", ",", "0.5457763452539046`", ",", 
        "0.000933013214413303`", ",", "0.0009464150360715737`", ",", 
        "0.014364021271336513`", ",", "0.05035336290990877`"}], "}"}], ",", 
      RowBox[{"{", 
       RowBox[{
       "0.15956630372935293`", ",", "0.48645969647201426`", ",", 
        "2.666967707997488`", ",", "1.3223736190803834`", ",", 
        "0.3256325807266449`", ",", "0.3482049071188411`", ",", 
        "0.2077761075845453`", ",", "0.13946170160498525`", ",", 
        "1352.5873448025677`", ",", "303.93582335946746`", ",", 
        "0.20467290406100863`", ",", "9.626982891792906`", ",", 
        "0.24128691898319654`", ",", "229.7643019028084`", ",", 
        "80.56816029051765`", ",", "289.0010076759628`", ",", "0", ",", 
        "77.91546826664622`", ",", "19.07128497450129`", ",", 
        "19.244082586132915`", ",", "0.009060617145759231`", ",", 
        "0.0741258595738148`", ",", "0.07421499350061755`", ",", 
        "0.0012024673617982984`", ",", "132.53445000038838`", ",", 
        "0.1689712774708895`", ",", "1.8567691869423202`", ",", 
        "0.0006749854450628368`", ",", "0.0006801241388269574`", ",", 
        "0.007613043809622022`", ",", "0.37209557580240604`"}], "}"}], ",", 
      RowBox[{"{", 
       RowBox[{
       "0.1706421742509121`", ",", "2.0231510661206737`", ",", 
        "3.9336130035151675`", ",", "1.4585682836966742`", ",", 
        "0.11643260032474756`", ",", "0.3849941275209635`", ",", 
        "0.09390422638545698`", ",", "0.012272074152593612`", ",", 
        "1400.0032271122882`", ",", "356.7106633003026`", ",", 
        "0.22727785977132925`", ",", "4.752121167794142`", ",", 
        "0.5739518122089307`", ",", "77.10424967180968`", ",", 
        "32.89247422096266`", ",", "81.39289412743169`", ",", "0", ",", 
        "65.63865041794183`", ",", "0.37766815061117365`", ",", 
        "0.38462836292774844`", ",", "0.018429439457129604`", ",", 
        "0.0376164033710938`", ",", "0.037706687019444525`", ",", 
        "0.002400113787063951`", ",", "10.91542459355456`", ",", 
        "0.0916992122677512`", ",", "1.2658960673045685`", ",", 
        "0.0003099238597302767`", ",", "0.0003134821170125058`", ",", 
        "0.011481069206242589`", ",", "0.2611493584598003`"}], "}"}], ",", 
      RowBox[{"{", 
       RowBox[{
       "0.15918053794813153`", ",", "2.206413285621343`", ",", 
        "5.933314299085708`", ",", "1.101458457677796`", ",", 
        "0.578828119858223`", ",", "0.5102982514637783`", ",", 
        "0.14381010711428127`", ",", "0.005244970313706263`", ",", 
        "866.7690619050336`", ",", "266.3421407794259`", ",", 
        "0.02684631402674248`", ",", "2.069701061730642`", ",", 
        "0.9768437925368372`", ",", "72.09055788478798`", ",", 
        "42.263211524349494`", ",", "72.32687352945604`", ",", "0", ",", 
        "66.9380756790139`", ",", "0.15203248138783373`", ",", 
        "0.15452219691792943`", ",", "0.016376207948250565`", ",", 
        "0.04037644083055421`", ",", "0.040519565284762075`", ",", 
        "0.003544751624059872`", ",", "4.7920926682870855`", ",", 
        "0.09181633674054211`", ",", "0.9662614811264116`", ",", 
        "0.000439530392488674`", ",", "0.0004461562712275264`", ",", 
        "0.015074904607474071`", ",", "0.11456782302937603`"}], "}"}], ",", 
      RowBox[{"{", 
       RowBox[{
       "0.05059760434947658`", ",", "2.210267681954983`", ",", 
        "2.4323928454491863`", ",", "1.1361578898617037`", ",", 
        "0.6967300845119604`", ",", "0.5269320202068383`", ",", 
        "0.09927434886429598`", ",", "0.24328677204756152`", ",", 
        "3807.4700659446307`", ",", "207.19795070674797`", ",", 
        "0.16480436384127967`", ",", "4.45009968475919`", ",", 
        "0.7729577502629965`", ",", "175.81861191981164`", ",", 
        "25.695461084329075`", ",", "194.16942285048262`", ",", "0", ",", 
        "39.903940137993196`", ",", "4.166225148047493`", ",", 
        "4.191345800645228`", ",", "0.006029595546344302`", ",", 
        "0.11541245591403411`", ",", "0.11572587942696042`", ",", 
        "0.0027156818598486065`", ",", "131.5496114353924`", ",", 
        "0.08342276830478496`", ",", "0.8619817184915652`", ",", 
        "0.0012220721413219726`", ",", "0.0012344542022546645`", ",", 
        "0.010132021272735825`", ",", "0.07971436943940255`"}], "}"}], ",", 
      RowBox[{"{", 
       RowBox[{
       "0.04928925392103686`", ",", "1.1598100203546071`", ",", 
        "3.5959706980197943`", ",", "1.0567798767912857`", ",", 
        "0.5147503710857468`", ",", "0.3483622087425814`", ",", 
        "0.2380152845766259`", ",", "0.2996884511067484`", ",", 
        "3369.979145995473`", ",", "363.0241772367476`", ",", 
        "0.014634320972586101`", ",", "4.5222312521830705`", ",", 
        "0.7343151280843321`", ",", "122.63988659232628`", ",", 
        "18.114361432229266`", ",", "139.74207876832804`", ",", "0", ",", 
        "23.685773203013333`", ",", "5.6275618540160135`", ",", 
        "5.658819956824939`", ",", "0.005554466324811491`", ",", 
        "0.049928839779534176`", ",", "0.049999849540892455`", ",", 
        "0.0014222193359956226`", ",", "93.24146612075891`", ",", 
        "0.0351565037411137`", ",", "0.6015640763087992`", ",", 
        "0.0005690547494725529`", ",", "0.0005731607223482895`", ",", 
        "0.007215426774914713`", ",", "0.10053672037748909`"}], "}"}], ",", 
      RowBox[{"{", 
       RowBox[{
       "0.21304011543754336`", ",", "1.277940262843642`", ",", 
        "8.381125715629981`", ",", "0.9676658592923792`", ",", 
        "0.3190964277032775`", ",", "0.4221745616471033`", ",", 
        "0.15115883673524522`", ",", "0.016195119502937567`", ",", 
        "3029.1645990840216`", ",", "191.62516925020475`", ",", 
        "0.15425858593294461`", ",", "3.4086567800829783`", ",", 
        "0.2418820655638112`", ",", "88.24549669013408`", ",", 
        "13.497231012496432`", ",", "139.22361028923953`", ",", "0", ",", 
        "71.63737548723175`", ",", "0.8567401451273298`", ",", 
        "0.8610362323676963`", ",", "0.005014457726535193`", ",", 
        "0.018728590647263964`", ",", "0.01874917898211898`", ",", 
        "0.0010992997413836747`", ",", "15.640896089324563`", ",", 
        "0.056999158763938115`", ",", "0.3318198594335032`", ",", 
        "0.00023336676361795927`", ",", "0.00023475806170294427`", ",", 
        "0.005961851908194982`", ",", "0.06580805980690421`"}], "}"}], ",", 
      RowBox[{"{", 
       RowBox[{
       "0.24406698410388555`", ",", "1.4917825523241879`", ",", 
        "1.8330046648415304`", ",", "0.8025451323745518`", ",", 
        "0.3882804043356616`", ",", "0.6182505929388649`", ",", 
        "0.23260014303933024`", ",", "0.008919285535719272`", ",", 
        "1172.1683108026946`", ",", "354.24325796754124`", ",", 
        "0.11125790867650998`", ",", "4.298846537988302`", ",", 
        "1.0733397741970694`", ",", "116.21375995076808`", ",", 
        "58.542816952529826`", ",", "119.4055404501654`", ",", "0", ",", 
        "102.87626099035326`", ",", "0.5790112780342527`", ",", 
        "0.5886836150896041`", ",", "0.016704919959744213`", ",", 
        "0.07375743795856494`", ",", "0.07409528190091298`", ",", 
        "0.004580472853976225`", ",", "12.339413173863216`", ",", 
        "0.2571679348254047`", ",", "1.5385544072839465`", ",", 
        "0.0010984008624363994`", ",", "0.0011208709996147952`", ",", 
        "0.02045713723180631`", ",", "0.3243338232856431`"}], "}"}], ",", 
      RowBox[{"{", 
       RowBox[{
       "0.18459742862139494`", ",", "2.6783696392861316`", ",", 
        "5.280110904616961`", ",", "0.799376053447836`", ",", 
        "0.38050898992691184`", ",", "0.5204372051986464`", ",", 
        "0.12691110515834225`", ",", "0.11946707964132822`", ",", 
        "2456.6727054183984`", ",", "281.1798234579603`", ",", 
        "0.015729828687073455`", ",", "5.211513473652531`", ",", 
        "0.2697983327311402`", ",", "114.69026471684204`", ",", 
        "30.5561510463887`", ",", "145.19267698649068`", ",", "0", ",", 
        "42.76218524023085`", ",", "1.830048434753909`", ",", 
        "1.8418910568653397`", ",", "0.00647120692902492`", ",", 
        "0.020878980229017293`", ",", "0.02090287249681153`", ",", 
        "0.0011443215871735912`", ",", "70.02208808668533`", ",", 
        "0.055060086607352`", ",", "0.6730603030125126`", ",", 
        "0.00031478704469523056`", ",", "0.00031676211777009777`", ",", 
        "0.006274314995330821`", ",", "0.16985760451050605`"}], "}"}], ",", 
      RowBox[{"{", 
       RowBox[{
       "0.10846037232055339`", ",", "2.4223111603013434`", ",", 
        "3.931890423132195`", ",", "1.3804697934424115`", ",", 
        "0.1958381176894204`", ",", "0.37535535595877956`", ",", 
        "0.06969589452072714`", ",", "0.03328599418804682`", ",", 
        "502.38138813825617`", ",", "240.4375056150992`", ",", 
        "0.057245528883930086`", ",", "5.6090889313070385`", ",", 
        "0.20778481434400486`", ",", "139.9397725748632`", ",", 
        "114.66175870420382`", ",", "140.01325277097266`", ",", "0", ",", 
        "95.63571385539821`", ",", "1.2400845003117378`", ",", 
        "1.266651204333121`", ",", "0.021423301407851536`", ",", 
        "0.054836723466464204`", ",", "0.05493670847671959`", ",", 
        "0.0018233221085233176`", ",", "42.912436068883444`", ",", 
        "0.08496587777165404`", ",", "2.8980543655064634`", ",", 
        "0.000477651233330989`", ",", "0.0004822375500192389`", ",", 
        "0.009601810627110519`", ",", "0.5016611445590666`"}], "}"}], ",", 
      RowBox[{"{", 
       RowBox[{
       "0.06691193258644623`", ",", "0.6501044545968662`", ",", 
        "4.921653023328441`", ",", "1.039296561059753`", ",", 
        "0.3007307833256643`", ",", "0.63941363731021`", ",", 
        "0.1869993853971682`", ",", "0.22083355826369067`", ",", 
        "1064.9317102210284`", ",", "220.88788456016823`", ",", 
        "0.19206991947921326`", ",", "8.047969449780908`", ",", 
        "0.8982344488011158`", ",", "296.68756185510983`", ",", 
        "113.25296718141817`", ",", "311.4368170836702`", ",", "0", ",", 
        "74.02410113740495`", ",", "21.635418061364565`", ",", 
        "21.89890681529264`", ",", "0.012178583893352135`", ",", 
        "0.04880007035867087`", ",", "0.04885677419772162`", ",", 
        "0.0011619622396850104`", ",", "200.93259512512276`", ",", 
        "0.046647243115012026`", ",", "3.607591316377752`", ",", 
        "0.000565645768107137`", ",", "0.0005692664904801478`", ",", 
        "0.006401042095881326`", ",", "0.48297562305491853`"}], "}"}], ",", 
      RowBox[{"{", 
       RowBox[{
       "0.05561357895854885`", ",", "2.541859626964298`", ",", 
        "6.751848587656245`", ",", "1.0550493742938256`", ",", 
        "0.47524313475951674`", ",", "0.6531938104590875`", ",", 
        "0.23105177416584038`", ",", "0.08329104995794483`", ",", 
        "3011.985435651468`", ",", "344.16286415130503`", ",", 
        "0.16793335434061596`", ",", "8.98503885095289`", ",", 
        "0.954537509095668`", ",", "261.4075389726544`", ",", 
        "55.33150625205841`", ",", "283.7642005888341`", ",", "0", ",", 
        "120.29563932998424`", ",", "3.780538178113984`", ",", 
        "3.8066930048223426`", ",", "0.006918281333534004`", ",", 
        "0.028512533580793514`", ",", "0.028535555429161644`", ",", 
        "0.0008074290663402373`", ",", "137.27996233064388`", ",", 
        "0.022652629108688038`", ",", "1.7879977950579446`", ",", 
        "0.0003260806074651956`", ",", "0.00032748321615463114`", ",", 
        "0.004301417064752178`", ",", "0.3203568187185204`"}], "}"}], ",", 
      RowBox[{"{", 
       RowBox[{
       "0.2794959518803075`", ",", "2.632356308938026`", ",", 
        "9.83032757153688`", ",", "1.3936963350666467`", ",", 
        "0.29701793223992223`", ",", "0.20626280407223174`", ",", 
        "0.16564637606336619`", ",", "0.029273176379366037`", ",", 
        "3072.6434786295413`", ",", "349.76316755112407`", ",", 
        "0.019513472485920585`", ",", "8.521067400493664`", ",", 
        "0.14808884776404962`", ",", "100.73624981980332`", ",", 
        "24.542818523460927`", ",", "199.47662631792193`", ",", "0", ",", 
        "71.17649613587852`", ",", "0.7640235837504594`", ",", 
        "0.7694477603776957`", ",", "0.007099488474701321`", ",", 
        "0.010514205658474983`", ",", "0.010516922746221468`", ",", 
        "0.0002584206391562649`", ",", "28.73117572661377`", ",", 
        "0.041981113125433234`", ",", "0.6511826303415359`", ",", 
        "0.0000912124697493022`", ",", "0.00009139814488415659`", ",", 
        "0.0020356332348496764`", ",", "0.16315849558774342`"}], "}"}], ",", 
      RowBox[{"{", 
       RowBox[{
       "0.08563187236977793`", ",", "0.7699393339104481`", ",", 
        "2.55010147552081`", ",", "0.886086358774756`", ",", 
        "0.5489407388189`", ",", "0.6967816713320905`", ",", 
        "0.17330539558613361`", ",", "0.06157221588457279`", ",", 
        "1722.9132401400711`", ",", "240.8998329943014`", ",", 
        "0.21060998547292448`", ",", "8.988787778446675`", ",", 
        "1.3846037250141348`", ",", "372.9635823415463`", ",", 
        "111.07578324163194`", ",", "384.8541065537955`", ",", "0", ",", 
        "200.02664847554354`", ",", "14.395503856669833`", ",", 
        "14.545784282649382`", ",", "0.010439400209664829`", ",", 
        "0.09032309110859371`", ",", "0.09046337698641745`", ",", 
        "0.0015531562981505598`", ",", "158.33806643870972`", ",", 
        "0.11049336299757687`", ",", "3.720710332830861`", ",", 
        "0.0012265928081278688`", ",", "0.0012365777569578542`", ",", 
        "0.008140394076845636`", ",", "0.3745754139549641`"}], "}"}], ",", 
      RowBox[{"{", 
       RowBox[{
       "0.23109541414596008`", ",", "0.5235141892941444`", ",", 
        "4.716797836648434`", ",", "1.149537093670705`", ",", 
        "0.6317810219681328`", ",", "0.3294586442905981`", ",", 
        "0.09670796472340015`", ",", "0.006726344420984968`", ",", 
        "700.9172696415767`", ",", "217.90397850913655`", ",", 
        "0.1081952457359675`", ",", "4.152209762717746`", ",", 
        "1.275784993485201`", ",", "160.9186258023874`", ",", 
        "89.46846642803209`", ",", "161.70408201586758`", ",", "0", ",", 
        "146.6624335762295`", ",", "1.6336876861383187`", ",", 
        "1.663825758267212`", ",", "0.01844787861511832`", ",", 
        "0.05912415718901349`", ",", "0.05920223786687377`", ",", 
        "0.0013206222561561454`", ",", "12.217981208121833`", ",", 
        "0.19519030845180046`", ",", "2.5146966990870516`", ",", 
        "0.0006195891325231351`", ",", "0.0006244438023597375`", ",", 
        "0.007835305013877303`", ",", "0.15745533244458096`"}], "}"}], ",", 
      RowBox[{"{", 
       RowBox[{
       "0.23775769207863484`", ",", "1.2489503941392437`", ",", 
        "0.7600016230767555`", ",", "1.095753134818721`", ",", 
        "0.8325305358876416`", ",", "0.5578220865599602`", ",", 
        "0.11931867110919586`", ",", "0.014230310160314848`", ",", 
        "1755.4498344511894`", ",", "146.4106779572221`", ",", 
        "0.028427482579488184`", ",", "4.979696715264749`", ",", 
        "1.3071286627299754`", ",", "373.578771224552`", ",", 
        "84.56002073439514`", ",", "383.6884921270349`", ",", "0", ",", 
        "308.30684669146507`", ",", "3.298394753428062`", ",", 
        "3.3496369094807714`", ",", "0.015535483131439154`", ",", 
        "0.6705576469214508`", ",", "0.6736647024405723`", ",", 
        "0.0046335397611019236`", ",", "58.850448961725746`", ",", 
        "2.2775748362531583`", ",", "2.5938617131020725`", ",", 
        "0.007319381987125562`", ",", "0.007502022608245693`", ",", 
        "0.024953011257150992`", ",", "0.13861788334799494`"}], "}"}], ",", 
      RowBox[{"{", 
       RowBox[{
       "0.2685717150273603`", ",", "3.803415502373147`", ",", 
        "9.096737964614093`", ",", "1.4671460946906174`", ",", 
        "0.7887407820119334`", ",", "0.32631565166991583`", ",", 
        "0.10844882100921999`", ",", "0.25610077987407076`", ",", 
        "3027.035564030042`", ",", "145.16929800361856`", ",", 
        "0.22414767286679493`", ",", "5.11102243526882`", ",", 
        "0.8167747408960464`", ",", "320.35353365649087`", ",", 
        "32.09293604415167`", ",", "360.4669497662974`", ",", "0", ",", 
        "69.61023798749238`", ",", "4.525869852400767`", ",", 
        "4.546660599013952`", ",", "0.0045937570657619275`", ",", 
        "0.06337281827848744`", ",", "0.06340399746600538`", ",", 
        "0.0004919962274823053`", ",", "245.91090797634857`", ",", 
        "0.2431449498739324`", ",", "1.1635756100292096`", ",", 
        "0.0005217339144807376`", ",", "0.0005236602864147933`", ",", 
        "0.0036922497859332992`", ",", "0.04854698399958145`"}], "}"}], ",", 
      RowBox[{"{", 
       RowBox[{
       "0.26187896590333215`", ",", "2.5078884075536303`", ",", 
        "9.466913557279852`", ",", "1.4296579631390225`", ",", 
        "0.32008183029716575`", ",", "0.24032929426056993`", ",", 
        "0.06161020998156652`", ",", "0.06072142573048648`", ",", 
        "3034.015450440843`", ",", "187.9292507538172`", ",", 
        "0.24599280561665748`", ",", "9.218911969505061`", ",", 
        "0.5310393366539319`", ",", "258.38734784057334`", ",", 
        "29.142678470123563`", ",", "310.04256483760076`", ",", "0", ",", 
        "138.9714163717222`", ",", "3.2391538644281455`", ",", 
        "3.2591200270610607`", ",", "0.0061640056226350826`", ",", 
        "0.026553895505741915`", ",", "0.02655992117331861`", ",", 
        "0.0002269221694946033`", ",", "116.04909181259859`", ",", 
        "0.09934152422506545`", ",", "1.4709164345900574`", ",", 
        "0.0002245512334230204`", ",", "0.0002250073770190434`", ",", 
        "0.002031356448457755`", ",", "0.10106694895725504`"}], "}"}], ",", 
      RowBox[{"{", 
       RowBox[{
       "0.2642492231861682`", ",", "0.678656463776123`", ",", 
        "5.229669084224717`", ",", "1.4960336643896621`", ",", 
        "0.09351401012737992`", ",", "0.6251695134859938`", ",", 
        "0.20442619944666085`", ",", "0.006818687130271267`", ",", 
        "2270.7823160691296`", ",", "72.58428376873474`", ",", 
        "0.07107729542645586`", ",", "9.843971184435041`", ",", 
        "0.8047286671187344`", ",", "849.4178770724275`", ",", 
        "53.146866866958085`", ",", "1032.7031604416616`", ",", "0", ",", 
        "772.9295408275059`", ",", "7.00939138539277`", ",", 
        "7.049701713766057`", ",", "0.005750902775566447`", ",", 
        "0.1547083745344915`", ",", "0.15483289094123062`", ",", 
        "0.0008048459374858652`", ",", "67.95669672619258`", ",", 
        "0.5840223970161987`", ",", "3.3844669214335625`", ",", 
        "0.0012466869533516167`", ",", "0.001253979528233296`", ",", 
        "0.005849563807557079`", ",", "0.18788606203958264`"}], "}"}], ",", 
      RowBox[{"{", 
       RowBox[{
       "0.08663733907452292`", ",", "1.1055276206514`", ",", 
        "6.650123879097649`", ",", "1.442255346530818`", ",", 
        "0.5561115773214398`", ",", "0.5670470763741954`", ",", 
        "0.06364195502160275`", ",", "0.013792669120976587`", ",", 
        "1277.4869438309242`", ",", "50.05278631474647`", ",", 
        "0.06972164372518636`", ",", "6.513399093256677`", ",", 
        "1.399747572725158`", ",", "870.2457894840405`", ",", 
        "95.92171318057683`", ",", "924.211497464172`", ",", "0", ",", 
        "727.6457053101311`", ",", "8.441862082310866`", ",", 
        "8.530007755406357`", ",", "0.010441496465595224`", ",", 
        "0.18172132647267167`", ",", "0.18183050171168158`", ",", 
        "0.0006007838547577027`", ",", "133.32445288177684`", ",", 
        "0.2249121739811891`", ",", "8.214535501883985`", ",", 
        "0.0015202288368650896`", ",", "0.0015269263796650653`", ",", 
        "0.004405614890049758`", ",", "0.10729762936729531`"}], "}"}], ",", 
      RowBox[{"{", 
       RowBox[{
       "0.19280830132567833`", ",", "3.755171648384974`", ",", 
        "8.021128419894612`", ",", "1.335462575824002`", ",", 
        "0.48264871431934253`", ",", "0.18420836982360544`", ",", 
        "0.06051840370015368`", ",", "0.009206053536078937`", ",", 
        "2566.2923313365445`", ",", "129.64164707934253`", ",", 
        "0.24657184473865845`", ",", "2.9358400550970494`", ",", 
        "1.228808415909655`", ",", "134.82454164139838`", ",", 
        "10.96905199579468`", ",", "147.83310317535918`", ",", "0", ",", 
        "119.03810434721481`", ",", "0.2837795475002069`", ",", 
        "0.28676832884969367`", ",", "0.010532053404886721`", ",", 
        "0.04791013273076969`", ",", "0.04793755287349145`", ",", 
        "0.0005723244992001941`", ",", "15.223441588061316`", ",", 
        "0.13196387583008526`", ",", "1.1355694965636776`", ",", 
        "0.0004335099141802301`", ",", "0.00043512564871913523`", ",", 
        "0.0037270993950864195`", ",", "0.03159194099813638`"}], "}"}], ",", 
      RowBox[{"{", 
       RowBox[{
       "0.16230945707171968`", ",", "3.49945541680664`", ",", 
        "3.914597683293998`", ",", "1.1051912745206218`", ",", 
        "0.5225762284594742`", ",", "0.37657675843017935`", ",", 
        "0.10709361805155937`", ",", "0.30774950760646624`", ",", 
        "1978.9594818216538`", ",", "231.32180409655837`", ",", 
        "0.1878700890542328`", ",", "3.1200520265606095`", ",", 
        "0.5684357627808438`", ",", "97.2029329409237`", ",", 
        "22.152575304207726`", ",", "108.5364970401756`", ",", "0", ",", 
        "18.538225487323952`", ",", "1.5391014738877618`", ",", 
        "1.5529908866816104`", ",", "0.009024364559124365`", ",", 
        "0.05499312189322748`", ",", "0.055115406408776234`", ",", 
        "0.0022236329078784145`", ",", "76.94309985445139`", ",", 
        "0.12751291081680588`", ",", "0.6957701265625016`", ",", 
        "0.0005983724370750565`", ",", "0.0006048448551946938`", ",", 
        "0.01081670497938636`", ",", "0.07817978255394147`"}], "}"}], ",", 
      RowBox[{"{", 
       RowBox[{
       "0.1178483592983135`", ",", "1.9540292922377533`", ",", 
        "2.158901124676431`", ",", "0.8036721080520579`", ",", 
        "0.022324771726093706`", ",", "0.23728547762141228`", ",", 
        "0.05703389546493082`", ",", "0.19717089259438486`", ",", 
        "1678.2311544802042`", ",", "81.55285235418881`", ",", 
        "0.08629691407172851`", ",", "9.548029647858971`", ",", 
        "0.23903934985577635`", ",", "387.95161996638893`", ",", 
        "43.28944592467017`", ",", "641.0347605350382`", ",", "0", ",", 
        "102.87224898916007`", ",", "9.850514901502457`", ",", 
        "9.901761863411323`", ",", "0.005202465294585679`", ",", 
        "0.09489169056050287`", ",", "0.094896010588795`", ",", 
        "0.00004552588605610808`", ",", "274.9742094451481`", ",", 
        "0.1597547149085197`", ",", "1.773059646491535`", ",", 
        "0.001424791445627016`", ",", "0.0014303576745590485`", ",", 
        "0.00390669732690796`", ",", "0.11425273357756482`"}], "}"}], ",", 
      RowBox[{"{", 
       RowBox[{
       "0.07697798125264199`", ",", "2.659703661710245`", ",", 
        "6.212164355972867`", ",", "1.1315710739609641`", ",", 
        "0.8617717680117074`", ",", "0.1678172363037963`", ",", 
        "0.11812638083909416`", ",", "0.3038591454145657`", ",", 
        "1784.188819853568`", ",", "30.892067935544162`", ",", 
        "0.199805435190976`", ",", "6.1761313696591404`", ",", 
        "0.7335007728106389`", ",", "1846.7946573381373`", ",", 
        "49.026769060082486`", ",", "2313.7496275135936`", ",", "0", ",", 
        "347.34552924812533`", ",", "38.43315318723845`", ",", 
        "38.49155447436544`", ",", "0.0015195549228672611`", ",", 
        "0.3423641524964752`", ",", "0.34181832856426086`", ",", 
        RowBox[{"-", "0.0015942788642860917`"}], ",", "1460.2971180452696`", 
        ",", "0.3764928758925429`", ",", "2.090945796713329`", ",", 
        "0.003653355878107112`", ",", "0.003658244592258882`", ",", 
        "0.0013381434261758862`", ",", "0.01575006506422772`"}], "}"}], ",", 
      RowBox[{"{", 
       RowBox[{
       "0.2783243544518275`", ",", "1.6065452524928183`", ",", 
        "9.36513522454521`", ",", "1.0091499802528594`", ",", 
        "0.9718534638380145`", ",", "0.5642633711867375`", ",", 
        "0.20737635968923002`", ",", "0.08580910729338392`", ",", 
        "3111.9739304829964`", ",", "94.14000266759376`", ",", 
        "0.09401444314711727`", ",", "7.942384951366636`", ",", 
        "0.4018498645586557`", ",", "1190.5013021506002`", ",", 
        "111.1508544213112`", ",", "1642.9620318556488`", ",", "0", ",", 
        "535.1743221465656`", ",", "27.3404624600914`", ",", 
        "27.374940200889576`", ",", "0.0012610518512079505`", ",", 
        "0.1013587994363121`", ",", "0.10135840010618859`", ",", 
        RowBox[{"-", "3.939767693861285`*^-6"}], ",", "627.4812880888242`", 
        ",", "0.40300889173043364`", ",", "0.9953798255023957`", ",", 
        "0.0012130391900948556`", ",", "0.0012164057988160253`", ",", 
        "0.0027753503338225904`", ",", "0.04153851140969137`"}], "}"}], ",", 
      RowBox[{"{", 
       RowBox[{
       "0.13125352185182698`", ",", "1.2184353998248145`", ",", 
        "9.320259419097251`", ",", "0.7781699346988293`", ",", 
        "0.39678231153919463`", ",", "0.199523418988783`", ",", 
        "0.19269759399037872`", ",", "0.23378140134846623`", ",", 
        "1538.2313512668088`", ",", "153.62701919814924`", ",", 
        "0.16196850129753104`", ",", "1.3309378497731819`", ",", 
        "0.3512246763428848`", ",", "55.22436842464985`", ",", 
        "7.734121306646269`", ",", "76.35953020756449`", ",", "0", ",", 
        "12.90034950442511`", ",", "2.296050492854035`", ",", 
        "2.308952111517015`", ",", "0.005619048319335018`", ",", 
        "0.0217069007338258`", ",", "0.02172456717424802`", ",", 
        "0.0008138628650331547`", ",", "39.96556000397954`", ",", 
        "0.040701530997175495`", ",", "0.24836033728468387`", ",", 
        "0.0003365556527452629`", ",", "0.00033834407335472293`", ",", 
        "0.005313892650062657`", ",", "0.018632692128691532`"}], "}"}], ",", 
      RowBox[{"{", 
       RowBox[{
       "0.19506025087199597`", ",", "3.126229772881034`", ",", 
        "2.308505447241318`", ",", "0.9330443187011872`", ",", 
        "0.44656066575469633`", ",", "0.6840356045619456`", ",", 
        "0.09118120944389022`", ",", "0.034391869601605236`", ",", 
        "2773.7056708459277`", ",", "224.4415538260822`", ",", 
        "0.0593475599896775`", ",", "3.3310563178619557`", ",", 
        "0.5039179573441945`", ",", "96.03473083671591`", ",", 
        "21.659625548704046`", ",", "107.77511323873885`", ",", "0", ",", 
        "64.41212291553637`", ",", "0.6863867273464765`", ",", 
        "0.6929110396558165`", ",", "0.009505300801142313`", ",", 
        "0.07254394399051398`", ",", "0.07294407200914123`", ",", 
        "0.0055156639771276605`", ",", "30.65432318201322`", ",", 
        "0.20214914162914738`", ",", "0.6336705335270624`", ",", 
        "0.0009303852198747631`", ",", "0.0009491372907488309`", ",", 
        "0.020155168497401732`", ",", "0.11430481336970229`"}], "}"}], ",", 
      RowBox[{"{", 
       RowBox[{
       "0.06456964840349072`", ",", "3.9537241675412282`", ",", 
        "3.641109216568884`", ",", "1.3108140470595528`", ",", 
        "0.011724209788321671`", ",", "0.438559457390715`", ",", 
        "0.1826458897676254`", ",", "0.0058767891936883`", ",", 
        "1354.5450008176776`", ",", "86.5151446772075`", ",", 
        "0.010849475740387471`", ",", "9.258377423570199`", ",", 
        "0.4300240953856598`", ",", "567.8660734340664`", ",", 
        "65.72923258004367`", ",", "743.7645589145811`", ",", "0", ",", 
        "523.3148859603242`", ",", "0.7605700383975144`", ",", 
        "0.765150610187679`", ",", "0.006022550927480275`", ",", 
        "0.13844991508742382`", ",", "0.1385599862078613`", ",", 
        "0.0007950248316728192`", ",", "42.95834488457154`", ",", 
        "0.127709461981313`", ",", "2.6272408258386317`", ",", 
        "0.0012723708491446661`", ",", "0.0012802386321123882`", ",", 
        "0.006183561163014106`", ",", "0.20603729777957752`"}], "}"}], ",", 
      RowBox[{"{", 
       RowBox[{
       "0.1755298706210477`", ",", "1.1941209557460892`", ",", 
        "3.229216030497655`", ",", "1.0124753772100286`", ",", 
        "0.8865998145070868`", ",", "0.346236517225073`", ",", 
        "0.10475625859225324`", ",", "0.48133977507102055`", ",", 
        "1150.8999752212085`", ",", "275.6916176605181`", ",", 
        "0.02747195653647755`", ",", "4.902957385276519`", ",", 
        "0.7900769747759009`", ",", "191.95618781458083`", ",", 
        "100.51449898735049`", ",", "196.07258156144735`", ",", "0", ",", 
        "25.83695474567208`", ",", "9.183832560066703`", ",", 
        "9.279914001176245`", ",", "0.010462020129518246`", ",", 
        "0.07685874261730717`", ",", "0.07695616295936397`", ",", 
        "0.0012675245357820497`", ",", "156.66581305769915`", ",", 
        "0.19272864496717543`", ",", "1.7222855329614724`", ",", 
        "0.0009140044151789706`", ",", "0.0009214260589232174`", ",", 
        "0.008119921108689088`", ",", "0.13179369991573187`"}], "}"}], ",", 
      RowBox[{"{", 
       RowBox[{
       "0.23831756341954657`", ",", "2.9118296516681834`", ",", 
        "0.7702789156400254`", ",", "0.809756039261601`", ",", 
        "0.15598009967599835`", ",", "0.15072565384210967`", ",", 
        "0.12556989454649928`", ",", "0.015474985134933292`", ",", 
        "1269.344776285695`", ",", "338.73985440309866`", ",", 
        "0.16681668263344573`", ",", "4.906919687762464`", ",", 
        "0.7266912138912884`", ",", "89.33988472539919`", ",", 
        "27.46690718452094`", ",", "97.75815788806175`", ",", "0", ",", 
        "72.9350379434996`", ",", "0.37190798651583346`", ",", 
        "0.37970979928491755`", ",", "0.020977803790056315`", ",", 
        "0.1192460985692328`", ",", "0.11945397141126049`", ",", 
        "0.0017432255186697887`", ",", "15.470467183271667`", ",", 
        "0.40597770940435696`", ",", "1.3056634514636478`", ",", 
        "0.0017698921346539498`", ",", "0.0017963957537134687`", ",", 
        "0.014974708650649315`", ",", "0.16061209097629545`"}], "}"}], ",", 
      RowBox[{"{", 
       RowBox[{
       "0.1708861337350846`", ",", "3.1382784382473305`", ",", 
        "0.22397208377012315`", ",", "1.1376251902182828`", ",", 
        "0.5276068694742282`", ",", "0.6173335030361042`", ",", 
        "0.09813160076689689`", ",", "0.04549667808286232`", ",", 
        "3051.102513690643`", ",", "71.6500993647141`", ",", 
        "0.0653128233426199`", ",", "7.970153906640311`", ",", 
        "0.19805272219502368`", ",", "449.0159686097235`", ",", 
        "50.67153006194715`", ",", "912.6395188732379`", ",", "0", ",", 
        "268.78166261053644`", ",", "3.7999619595839325`", ",", 
        "3.8592060645789488`", ",", "0.015590710018976939`", ",", 
        "1.7610448384645117`", ",", "1.7720865061269475`", ",", 
        "0.0062699525993121785`", ",", "170.36198119889067`", ",", 
        "4.299116339704506`", ",", "0.8319650730257255`", ",", 
        "0.018429193023786872`", ",", "0.019116781670927542`", ",", 
        "0.03730975340337417`", ",", "0.2276219805234334`"}], "}"}], ",", 
      RowBox[{"{", 
       RowBox[{
       "0.08731955025115129`", ",", "0.716566084545263`", ",", 
        "3.9517372388296312`", ",", "0.9979934558679373`", ",", 
        "0.7980323468748562`", ",", "0.2894395727404939`", ",", 
        "0.23900619972839288`", ",", "0.013550707634954815`", ",", 
        "3303.670456871152`", ",", "218.2198703581039`", ",", 
        "0.21020148991020782`", ",", "6.102509356835768`", ",", 
        "0.9882047778905934`", ",", "411.3514364545894`", ",", 
        "33.25700226265034`", ",", "448.06464645390605`", ",", "0", ",", 
        "344.44555472446586`", ",", "5.91443134654498`", ",", 
        "5.937282104510676`", ",", "0.0038635595929346067`", ",", 
        "0.10677944330980611`", ",", "0.10681047833470027`", ",", 
        "0.00029064606381301594`", ",", "60.54401303293575`", ",", 
        "0.1331990423697229`", ",", "1.1225236387334798`", ",", 
        "0.00129137594536477`", ",", "0.0012963733574253896`", ",", 
        "0.003869835177399139`", ",", "0.06781810363047557`"}], "}"}], ",", 
      RowBox[{"{", 
       RowBox[{
       "0.22902394998753428`", ",", "3.040671713374585`", ",", 
        "4.278745423137005`", ",", "1.1872158647718087`", ",", 
        "0.928367976025805`", ",", "0.6049768179185504`", ",", 
        "0.23137362815653145`", ",", "0.010091922508071186`", ",", 
        "2258.092758703583`", ",", "198.0963189618003`", ",", 
        "0.016671766650619035`", ",", "7.17480421825168`", ",", 
        "0.31956308961413415`", ",", "565.3943322036649`", ",", 
        "128.3481770366565`", ",", "704.3872595592933`", ",", "0", ",", 
        "493.4333403825793`", ",", "1.5975350126455696`", ",", 
        "1.6031734029643163`", ",", "0.0035294314516520764`", ",", 
        "0.13696920016098682`", ",", "0.13712846819570745`", ",", 
        "0.0011628018162728182`", ",", "69.39399320109841`", ",", 
        "0.44813181782141603`", ",", "1.0112644020557273`", ",", 
        "0.0013888628038897233`", ",", "0.001399711531280847`", ",", 
        "0.007811230425885496`", ",", "0.09803832806862381`"}], "}"}], ",", 
      RowBox[{"{", 
       RowBox[{
       "0.06329193275668865`", ",", "1.9001497619691943`", ",", 
        "5.252505884188258`", ",", "1.1790665711161483`", ",", 
        "0.6185584326542477`", ",", "0.29903601211054487`", ",", 
        "0.18805549054580545`", ",", "0.08613649661622771`", ",", 
        "1994.6987223768147`", ",", "102.68040788991027`", ",", 
        "0.2346504641795843`", ",", "5.384687813670801`", ",", 
        "1.1000521056786416`", ",", "531.21873150609`", ",", 
        "38.32032762664975`", ",", "590.7565244912199`", ",", "0", ",", 
        "239.18276865195665`", ",", "10.366711064326598`", ",", 
        "10.4124985378026`", ",", "0.004416779168618268`", ",", 
        "0.13892870218499614`", ",", "0.13896051752685157`", ",", 
        "0.00022900481581600296`", ",", "281.4043365897667`", ",", 
        "0.12561522966681588`", ",", "2.0970132370311316`", ",", 
        "0.0014221070143938253`", ",", "0.0014274466828896734`", ",", 
        "0.0037547585672546013`", ",", "0.0719270551670227`"}], "}"}], ",", 
      RowBox[{"{", 
       RowBox[{
       "0.1794793632102442`", ",", "3.220429652904432`", ",", 
        "3.9791446112229796`", ",", "1.2467997677613296`", ",", 
        "0.11361466513971896`", ",", "0.5165426921925539`", ",", 
        "0.22271304495125288`", ",", "0.2987687877435581`", ",", 
        "2176.453438414389`", ",", "103.4889254155421`", ",", 
        "0.20600780354143933`", ",", "7.995100635365489`", ",", 
        "1.3485017278608633`", ",", "538.6703362238892`", ",", 
        "41.31082902602779`", ",", "610.1712806179445`", ",", "0", ",", 
        "105.26661739432683`", ",", "9.210120401015258`", ",", 
        "9.284308423749819`", ",", "0.008055054603453682`", ",", 
        "0.1323036599654237`", ",", "0.13241848922570434`", ",", 
        "0.0008679220235530138`", ",", "423.72206923213747`", ",", 
        "0.33922538058578144`", ",", "4.049480445192826`", ",", 
        "0.0012790363758261591`", ",", "0.0012868353871256155`", ",", 
        "0.006097568018281541`", ",", "0.2500138557649401`"}], "}"}], ",", 
      RowBox[{"{", 
       RowBox[{
       "0.25718420980427975`", ",", "3.2208936021473447`", ",", 
        "9.13093887998258`", ",", "0.7880508822382197`", ",", 
        "0.19579212797696832`", ",", "0.6844641096337076`", ",", 
        "0.10728371238227297`", ",", "0.15509978165260505`", ",", 
        "1971.6454958829345`", ",", "171.21565981007905`", ",", 
        "0.07048499237249867`", ",", "2.8101083115304704`", ",", 
        "0.7477956360854239`", ",", "96.56247150680268`", ",", 
        "19.59495107185513`", ",", "106.14316431166327`", ",", "0", ",", 
        "30.630556737166728`", ",", "1.4005793230304038`", ",", 
        "1.415235403389692`", ",", "0.010464298678618977`", ",", 
        "0.018572086156479987`", ",", "0.018601847906818774`", ",", 
        "0.0016024990455045796`", ",", "64.44452829783538`", ",", 
        "0.06823496146530392`", ",", "0.9448456169456666`", ",", 
        "0.0002838538724619921`", ",", "0.0002860114831084539`", ",", 
        "0.007601131623633961`", ",", "0.10606206568673397`"}], "}"}], ",", 
      RowBox[{"{", 
       RowBox[{
       "0.0634556155295738`", ",", "3.680544991233944`", ",", 
        "1.898464422832438`", ",", "1.0496696027333048`", ",", 
        "0.16836359340314266`", ",", "0.3732784807189835`", ",", 
        "0.2175697213065485`", ",", "0.48318139091353535`", ",", 
        "714.7371038686642`", ",", "368.95513713314926`", ",", 
        "0.1959410717243747`", ",", "1.9243643979934077`", ",", 
        "1.1366603632987364`", ",", "40.876859208691755`", ",", 
        "26.252088615541982`", ",", "40.78595823735657`", ",", "0", ",", 
        "5.86577110626676`", ",", "0.6508503488827988`", ",", 
        "0.6663828588437607`", ",", "0.023864948351988824`", ",", 
        "0.07292797749561192`", ",", "0.07348058154908911`", ",", 
        "0.007577394471284249`", ",", "34.221199880335035`", ",", 
        "0.06610985287591126`", ",", "0.8517788806617157`", ",", 
        "0.0008247583673449688`", ",", "0.0008503570860023306`", ",", 
        "0.031037840500810265`", ",", "0.1868398997179531`"}], "}"}], ",", 
      RowBox[{"{", 
       RowBox[{
       "0.22344776749508172`", ",", "2.0217933679260236`", ",", 
        "8.515379660775892`", ",", "1.0649182548208418`", ",", 
        "0.4042870031976431`", ",", "0.16656241643092373`", ",", 
        "0.13003071453691661`", ",", "0.03138725525414384`", ",", 
        "1808.0816946786463`", ",", "137.22272185069306`", ",", 
        "0.15677750076118624`", ",", "3.7329055172229837`", ",", 
        "0.8930251877812045`", ",", "188.69706518623647`", ",", 
        "17.924159855255905`", ",", "216.0620448833551`", ",", "0", ",", 
        "130.49593010659396`", ",", "1.9414616528439999`", ",", 
        "1.9548542244580926`", ",", "0.006898190131375603`", ",", 
        "0.0396428304556062`", ",", "0.03965252315074782`", ",", 
        "0.0002445005825824076`", ",", "56.07477562575271`", ",", 
        "0.12654431374985267`", ",", "1.1239142335717447`", ",", 
        "0.0004498834508891436`", ",", "0.00045115702510118387`", ",", 
        "0.002830898112662572`", ",", "0.04818992278060726`"}], "}"}], ",", 
      RowBox[{"{", 
       RowBox[{
       "0.21641932432281485`", ",", "3.6568426450830875`", ",", 
        "1.306554690894977`", ",", "1.4626425107711718`", ",", 
        "0.8835071341302185`", ",", "0.5676582474171099`", ",", 
        "0.11158412214739238`", ",", "0.023181801672309155`", ",", 
        "527.0796987655522`", ",", "75.44193071736254`", ",", 
        "0.13812060798969733`", ",", "3.0114637760169054`", ",", 
        "0.9949014306145822`", ",", "443.8906252133873`", ",", 
        "191.0964085425386`", ",", "449.135852964148`", ",", "0", ",", 
        "331.12125595666424`", ",", "2.038115585257326`", ",", 
        "2.0741924034890786`", ",", "0.01770106587315934`", ",", 
        "1.0184748629844675`", ",", "1.0261354078916378`", ",", 
        "0.007521584661129843`", ",", "106.47239982539223`", ",", 
        "3.148823452669642`", ",", "3.4737498375250806`", ",", 
        "0.008284889545931429`", ",", "0.008574016762257696`", ",", 
        "0.03489813771485384`", ",", "0.11253111069472897`"}], "}"}], ",", 
      RowBox[{"{", 
       RowBox[{
       "0.27575001701682567`", ",", "3.4736287001446966`", ",", 
        "8.538624919070354`", ",", "1.4033945242686854`", ",", 
        "0.5325831427167897`", ",", "0.4946990317811615`", ",", 
        "0.09780340245600855`", ",", "0.03288516063918166`", ",", 
        "2535.414355248974`", ",", "43.33184327775365`", ",", 
        "0.19548398944691353`", ",", "1.2011151230670372`", ",", 
        "1.3252105639060514`", ",", "187.6211292081231`", ",", 
        "7.650076869827188`", ",", "210.032410009639`", ",", "0", ",", 
        "127.3979230483034`", ",", "1.173695128751497`", ",", 
        "1.1846192966501579`", ",", "0.00930750041561601`", ",", 
        "0.16011134804939808`", ",", "0.16049932860938262`", ",", 
        "0.002423192139165753`", ",", "58.242586920731775`", ",", 
        "0.6307243849886496`", ",", "0.9356643894724548`", ",", 
        "0.001376415454786839`", ",", "0.0013903455977705803`", ",", 
        "0.010120594719636111`", ",", "0.015614479309006352`"}], "}"}], ",", 
      RowBox[{"{", 
       RowBox[{
       "0.232764074403509`", ",", "1.2733235890477337`", ",", 
        "2.798704761143199`", ",", "1.2089738970000061`", ",", 
        "0.2230756746500473`", ",", "0.581248946739561`", ",", 
        "0.23598452021555733`", ",", "0.3774029175060033`", ",", 
        "1879.298545402161`", ",", "390.18642709154335`", ",", 
        "0.06147319592641398`", ",", "6.399283876049893`", ",", 
        "0.6943722912689665`", ",", "131.64646763203405`", ",", 
        "44.69168804341732`", ",", "142.79382821559153`", ",", "0", ",", 
        "21.688120182971545`", ",", "5.717366450903551`", ",", 
        "5.786727753999687`", ",", "0.012131687498388999`", ",", 
        "0.055525389414245306`", ",", "0.05568849994526809`", ",", 
        "0.0029375846390899962`", ",", "104.00082241665167`", ",", 
        "0.18463308389862526`", ",", "1.397902454843019`", ",", 
        "0.0005508899077104612`", ",", "0.000558642972663201`", ",", 
        "0.014073710271734985`", ",", "0.4000336376043883`"}], "}"}], ",", 
      RowBox[{"{", 
       RowBox[{
       "0.1797514088363001`", ",", "3.6024179997471064`", ",", 
        "3.854320723033281`", ",", "1.3651410466183755`", ",", 
        "0.3139114488968535`", ",", "0.24530825544465074`", ",", 
        "0.2138602169809023`", ",", "0.009505828045846924`", ",", 
        "3546.9761969830042`", ",", "314.2947763723504`", ",", 
        "0.014606932674341683`", ",", "5.351501403328509`", ",", 
        "1.3913390486692032`", ",", "137.5685773718145`", ",", 
        "14.289237738093975`", ",", "152.7771673876927`", ",", "0", ",", 
        "120.98326469679284`", ",", "0.3103752311661663`", ",", 
        "0.31351344314619634`", ",", "0.010111025832309162`", ",", 
        "0.057014772818489184`", ",", "0.057075943140546176`", ",", 
        "0.0010728854827104506`", ",", "15.972875991838105`", ",", 
        "0.14640693912293165`", ",", "1.109190419197373`", ",", 
        "0.0005037448728711924`", ",", "0.0005068848893734577`", ",", 
        "0.006233346821711949`", ",", "0.15001811696918999`"}], "}"}], ",", 
      RowBox[{"{", 
       RowBox[{
       "0.08593348279794505`", ",", "1.5299819772683403`", ",", 
        "7.853142207396741`", ",", "0.8569688383589438`", ",", 
        "0.17350357661082394`", ",", "0.3599516000206078`", ",", 
        "0.22245867865147873`", ",", "0.35987771942812175`", ",", 
        "2188.9020302076506`", ",", "267.66973385037716`", ",", 
        "0.21174504666607785`", ",", "1.9987769240506328`", ",", 
        "0.6930609981274307`", ",", "50.5063046896732`", ",", 
        "8.780655444651597`", ",", "59.00533138529461`", ",", "0", ",", 
        "8.538616415741519`", ",", "1.8344236571835955`", ",", 
        "1.8498587458726996`", ",", "0.008414135212801321`", ",", 
        "0.01727264311903801`", ",", "0.017297946173923908`", ",", 
        "0.0014649208410963954`", ",", "40.09478763093676`", ",", 
        "0.02120426257635101`", ",", "0.3972639131034846`", ",", 
        "0.00024279029052376444`", ",", "0.00024454083901311263`", ",", 
        "0.007210125600870532`", ",", "0.0680106630676453`"}], "}"}], ",", 
      RowBox[{"{", 
       RowBox[{
       "0.06256964883486332`", ",", "3.548483703832706`", ",", 
        "5.540385857803061`", ",", "1.459008903547168`", ",", 
        "0.4922186967390012`", ",", "0.21082467659119386`", ",", 
        "0.05317469777445105`", ",", "0.051461677692841074`", ",", 
        "2370.1608114198016`", ",", "100.46792579677714`", ",", 
        "0.24298196986117648`", ",", "3.038179651692209`", ",", 
        "1.2632718479945817`", ",", "175.31541382437862`", ",", 
        "13.14811222865647`", ",", "191.76574387104856`", ",", "0", ",", 
        "101.55896177161617`", ",", "1.42328449505042`", ",", 
        "1.4369318959491877`", ",", "0.009588666880182783`", ",", 
        "0.09522424062074947`", ",", "0.09530164931606946`", ",", 
        "0.0008129095576439038`", ",", "72.15002623720231`", ",", 
        "0.08511638994595831`", ",", "1.4961018403878594`", ",", 
        "0.0007882985137966925`", ",", "0.0007915534219198065`", ",", 
        "0.0041290298867078246`", ",", "0.032241666607057316`"}], "}"}], ",", 
      RowBox[{"{", 
       RowBox[{
       "0.23779270937803498`", ",", "3.159033522410793`", ",", 
        "8.923446211238858`", ",", "1.0790485164876151`", ",", 
        "0.3460136054742138`", ",", "0.6482331083335031`", ",", 
        "0.1636040824670958`", ",", "0.011344127288819656`", ",", 
        "1091.512574756292`", ",", "48.569342600520315`", ",", 
        "0.22296455933807102`", ",", "5.246566496412501`", ",", 
        "0.7138062053370233`", ",", "764.9319663223441`", ",", 
        "75.45094268048634`", ",", "899.708806274822`", ",", "0", ",", 
        "657.8853026823189`", ",", "2.2999861796687795`", ",", 
        "2.3125609267978504`", ",", "0.005467314212680208`", ",", 
        "0.11054621053638554`", ",", "0.11061217659542112`", ",", 
        "0.000596728361067278`", ",", "103.79619203793153`", ",", 
        "0.37552975592748034`", ",", "3.273139469751476`", ",", 
        "0.001235322115619164`", ",", "0.0012417341091282407`", ",", 
        "0.0051905437683053`", ",", "0.10222546661198603`"}], "}"}], ",", 
      RowBox[{"{", 
       RowBox[{
       "0.22757425351270916`", ",", "2.581225270499978`", ",", 
        "0.37748773050037343`", ",", "0.887385361142591`", ",", 
        "0.4937063046079888`", ",", "0.23328592019488925`", ",", 
        "0.08261142866202484`", ",", "0.0067329461689494274`", ",", 
        "1345.0595989079266`", ",", "159.82616980913542`", ",", 
        "0.14361492663679165`", ",", "1.2675214995529185`", ",", 
        "1.4755532059142284`", ",", "55.97703188439445`", ",", 
        "10.311646408489446`", ",", "57.92564881632609`", ",", "0", ",", 
        "48.70326487947704`", ",", "0.1218850461880316`", ",", 
        "0.1296834468543122`", ",", "0.06398160324154989`", ",", 
        "0.6133740639947546`", ",", "0.6210207712910166`", ",", 
        "0.01246662965574541`", ",", "4.494468018808634`", ",", 
        "1.9941163533951802`", ",", "0.7182722625117419`", ",", 
        "0.008277256386990506`", ",", "0.008891300415446904`", ",", 
        "0.07418448816222489`", ",", "0.050490113916438116`"}], "}"}], ",", 
      RowBox[{"{", 
       RowBox[{
       "0.07923961132457574`", ",", "1.4534207730102917`", ",", 
        "0.3049651947786387`", ",", "0.809144094297255`", ",", 
        "0.9651646059166545`", ",", "0.27855980457998597`", ",", 
        "0.18910876827885104`", ",", "0.18936230186753644`", ",", 
        "1265.284678743018`", ",", "224.56622155669697`", ",", 
        "0.05882269816842833`", ",", "4.935952740691619`", ",", 
        "1.3773991041706521`", ",", "381.0312795328494`", ",", 
        "92.67007476068274`", ",", "391.06505830249023`", ",", "0", ",", 
        "103.61541954927561`", ",", "12.62152929231382`", ",", 
        "12.782784523551136`", ",", "0.012776203857920443`", ",", 
        "1.2812300770278597`", ",", "1.2766591456865357`", ",", 
        RowBox[{"-", "0.003567611643903623`"}], ",", "262.06275515152566`", 
        ",", "1.4503453331577825`", ",", "2.0817114387873685`", ",", 
        "0.018804486597388093`", ",", "0.019237691310782543`", ",", 
        "0.023037306078572906`", ",", "0.12788626544887932`"}], "}"}], ",", 
      RowBox[{"{", 
       RowBox[{
       "0.18119347985627088`", ",", "3.338563344897951`", ",", 
        "0.31616309891789207`", ",", "0.8233375529098934`", ",", 
        "0.07175467184830686`", ",", "0.559491101800496`", ",", 
        "0.06295447855153882`", ",", "0.018102651459346017`", ",", 
        "3519.8202135278207`", ",", "127.22666926323683`", ",", 
        "0.07035715001733955`", ",", "6.64501017919611`", ",", 
        "1.131299832263819`", ",", "270.3485164936642`", ",", 
        "21.432865128874447`", ",", "294.78901519766237`", ",", "0", ",", 
        "213.39020328595524`", ",", "1.1195472133638065`", ",", 
        "1.1407851848791504`", ",", "0.01897014369901573`", ",", 
        "0.656212605286027`", ",", "0.6593268468905974`", ",", 
        "0.004745781442605734`", ",", "53.39541842027225`", ",", 
        "1.6985920782475024`", ",", "2.6598324737586028`", ",", 
        "0.009537315170971561`", ",", "0.009779817550179825`", ",", 
        "0.02542669240357709`", ",", "0.1803896541062044`"}], "}"}], ",", 
      RowBox[{"{", 
       RowBox[{
       "0.16049167400816333`", ",", "2.9496377174467003`", ",", 
        "2.796051273230102`", ",", "0.7713172859306066`", ",", 
        "0.5895053698909607`", ",", "0.5330035027095973`", ",", 
        "0.21946432427500168`", ",", "0.0063958696081320284`", ",", 
        "3721.6840074196953`", ",", "354.1366035930697`", ",", 
        "0.05846005834212181`", ",", "3.723454931340358`", ",", 
        "1.352543221697399`", ",", "115.09163522540933`", ",", 
        "18.737988417976716`", ",", "122.14447776980205`", ",", "0", ",", 
        "105.26026564860538`", ",", "0.22129994587024848`", ",", 
        "0.2233658018086767`", ",", "0.009335094639559616`", ",", 
        "0.053315386983789126`", ",", "0.05344956115669023`", ",", 
        "0.0025166125670605943`", ",", "9.325066674397117`", ",", 
        "0.12223822439173984`", ",", "0.7904804173875817`", ",", 
        "0.0008315132753468069`", ",", "0.000840167968944759`", ",", 
        "0.01040836491076158`", ",", "0.11705107717762926`"}], "}"}], ",", 
      RowBox[{"{", 
       RowBox[{
       "0.2459634383839392`", ",", "2.317311476187519`", ",", 
        "5.114630918885933`", ",", "1.230187162908409`", ",", 
        "0.6324239129659683`", ",", "0.3459102702870417`", ",", 
        "0.21279405046832994`", ",", "0.012571031115264336`", ",", 
        "3926.1200815627817`", ",", "399.1203840176114`", ",", 
        "0.14512335124342485`", ",", "1.859263107025912`", ",", 
        "0.81357096327371`", ",", "49.198075000343046`", ",", 
        "7.185337238043029`", ",", "54.658055821343126`", ",", "0", ",", 
        "41.56885000237225`", ",", "0.21766585004331343`", ",", 
        "0.21962423303423703`", ",", "0.008997199103735865`", ",", 
        "0.03968878113644597`", ",", "0.039810548634676535`", ",", 
        "0.003068058396954454`", ",", "7.205708175421159`", ",", 
        "0.13945698676554652`", ",", "0.23468676637126754`", ",", 
        "0.00038798822985330883`", ",", "0.0003931937003377155`", ",", 
        "0.013416568039640753`", ",", "0.04021272991286724`"}], "}"}], ",", 
      RowBox[{"{", 
       RowBox[{
       "0.07535246017332142`", ",", "2.911051338058316`", ",", 
        "5.442775177543007`", ",", "0.8607203087442552`", ",", 
        "0.8022890490197512`", ",", "0.40209854436599723`", ",", 
        "0.144612694452116`", ",", "0.016940102043156918`", ",", 
        "3925.350442074646`", ",", "91.64171206007711`", ",", 
        "0.21807597998523465`", ",", "2.8164983201304956`", ",", 
        "1.3696264396607019`", ",", "331.62314740580933`", ",", 
        "15.660272367786153`", ",", "361.39171009378026`", ",", "0", ",", 
        "266.9263822056112`", ",", "1.5106475328992783`", ",", 
        "1.5172924544376958`", ",", "0.004398723986702713`", ",", 
        "0.11674699314667422`", ",", "0.11681064000960086`", ",", 
        "0.0005451691834723604`", ",", "62.82246459972761`", ",", 
        "0.12567390216343308`", ",", "1.0922595841040115`", ",", 
        "0.0016375109401589594`", ",", "0.0016441011651168527`", ",", 
        "0.004024537971791142`", ",", "0.027594999521892625`"}], "}"}], ",", 
      RowBox[{"{", 
       RowBox[{
       "0.2204293092455124`", ",", "2.4745010079982768`", ",", 
        "1.6220990910883482`", ",", "1.0541684584544448`", ",", 
        "0.6868676732591923`", ",", "0.6458136221345077`", ",", 
        "0.24561205720827334`", ",", "0.010048142648758356`", ",", 
        "2710.1004320631428`", ",", "99.89140315660762`", ",", 
        "0.1947182155448685`", ",", "4.969891992321378`", ",", 
        "0.16288064769797317`", ",", "290.22395659939156`", ",", 
        "45.484130262675244`", ",", "693.4097194146273`", ",", "0", ",", 
        "252.82265876055155`", ",", "0.9964942529908587`", ",", 
        "1.0022203197860384`", ",", "0.005746211559167103`", ",", 
        "0.23640058550070503`", ",", "0.23744629704331047`", ",", 
        "0.004423472726984068`", ",", "35.22608619271959`", ",", 
        "0.7444231109594055`", ",", "0.47803303263546565`", ",", 
        "0.0026838015313725982`", ",", "0.0027360404846974574`", ",", 
        "0.019464536670914745`", ",", "0.0945352806007523`"}], "}"}], ",", 
      RowBox[{"{", 
       RowBox[{
       "0.25338042742565964`", ",", "2.965005843458032`", ",", 
        "9.015448508781162`", ",", "0.9648345670574521`", ",", 
        "0.4738085996714536`", ",", "0.5217539624890015`", ",", 
        "0.09898738245676192`", ",", "0.10703385809743371`", ",", 
        "584.7617542091971`", ",", "399.01325318858073`", ",", 
        "0.22656752967920823`", ",", "7.539332683081733`", ",", 
        "0.5787011055505342`", ",", "158.4076643656389`", ",", 
        "208.7611437203211`", ",", "147.51369292402487`", ",", "0", ",", 
        "64.60548424212719`", ",", "2.16196974982267`", ",", 
        "2.208917750251445`", ",", "0.021715382665564942`", ",", 
        "0.014102789429844437`", ",", "0.014110851274643735`", ",", 
        "0.0005716489521030432`", ",", "91.5750420229105`", ",", 
        "0.05104815448041301`", ",", "3.3828439981568152`", ",", 
        "0.00017648830871719312`", ",", "0.00017712078895473806`", ",", 
        "0.0035836948188925355`", ",", "0.7189667888043897`"}], "}"}], ",", 
      RowBox[{"{", 
       RowBox[{
       "0.13715202199195703`", ",", "2.280611332139774`", ",", 
        "9.546074571903652`", ",", "1.3294680551764548`", ",", 
        "0.96176455508361`", ",", "0.20271717396909816`", ",", 
        "0.1365163915603838`", ",", "0.01317998381974412`", ",", 
        "622.5257559162319`", ",", "109.88086672718458`", ",", 
        "0.09246427533408269`", ",", "2.547747841165865`", ",", 
        "0.5344581094207239`", ",", "283.0434601311706`", ",", 
        "73.69201699601584`", ",", "317.53570044665986`", ",", "0", ",", 
        "238.04696544348386`", ",", "1.3270860440438976`", ",", 
        "1.3355691682732267`", ",", "0.006392294054633485`", ",", 
        "0.09698874642590485`", ",", "0.09703582557128076`", ",", 
        "0.00048540832942789436`", ",", "43.23667815387226`", ",", 
        "0.19003146689677522`", ",", "1.3615316456796565`", ",", 
        "0.0008803475400757099`", ",", "0.0008844747763025535`", ",", 
        "0.004688189651201435`", ",", "0.033039803612461206`"}], "}"}], ",", 
      RowBox[{"{", 
       RowBox[{
       "0.26021306080280165`", ",", "2.6412569822545393`", ",", 
        "9.393216711347169`", ",", "0.7980583185168122`", ",", 
        "0.12902542313562004`", ",", "0.41288706652580376`", ",", 
        "0.11050318145828913`", ",", "0.08290531025525745`", ",", 
        "2885.381565930523`", ",", "235.35959645539515`", ",", 
        "0.24979107480174895`", ",", "7.498842240586485`", ",", 
        "1.2653883281677927`", ",", "190.84973939457367`", ",", 
        "26.53449404430071`", ",", "206.6557294871179`", ",", "0", ",", 
        "88.53530931232577`", ",", "2.6399260205999484`", ",", 
        "2.671644744616608`", ",", "0.012015004878603186`", ",", 
        "0.013566380121562548`", ",", "0.01357047703455266`", ",", 
        "0.00030199013689746756`", ",", "99.61032906492932`", ",", 
        "0.05043070422068932`", ",", "2.277384097997084`", ",", 
        "0.00020547190557085315`", ",", "0.0002059190871792106`", ",", 
        "0.002176363756957622`", ",", "0.21554181366710892`"}], "}"}], ",", 
      RowBox[{"{", 
       RowBox[{
       "0.21577611209111464`", ",", "2.7972286676872242`", ",", 
        "9.151464868370521`", ",", "1.0125832913995234`", ",", 
        "0.03171655307538246`", ",", "0.37863990617192567`", ",", 
        "0.08961735731262133`", ",", "0.24231024163547266`", ",", 
        "1129.2395603552968`", ",", "145.3261697746342`", ",", 
        "0.1783001304868151`", ",", "2.7363213922238323`", ",", 
        "0.4255887662905571`", ",", "91.07585603526746`", ",", 
        "21.501416629529267`", ",", "106.76524185613711`", ",", "0", ",", 
        "21.09743899213494`", ",", "1.7061409971053771`", ",", 
        "1.7251406791226966`", ",", "0.011136056193218558`", ",", 
        "0.02306986230115528`", ",", "0.02309668240514376`", ",", 
        "0.001162560211169339`", ",", "68.17809297456614`", ",", 
        "0.07111321705456888`", ",", "0.938092465297313`", ",", 
        "0.0002746224797274266`", ",", "0.00027641342460980677`", ",", 
        "0.0065214795385935`", ",", "0.09592854454607451`"}], "}"}], ",", 
      RowBox[{"{", 
       RowBox[{
       "0.18983832850361748`", ",", "0.47273123425625707`", ",", 
        "0.543837247642804`", ",", "1.0885560496178721`", ",", 
        "0.427736490811788`", ",", "0.6656708549524757`", ",", 
        "0.12908120643315885`", ",", "0.022867246439630798`", ",", 
        "898.0605548746116`", ",", "139.83397705936972`", ",", 
        "0.09941082510128124`", ",", "1.7064291808810135`", ",", 
        "1.0668304792785985`", ",", "97.9622028968095`", ",", 
        "33.23547982679414`", ",", "98.12660428056266`", ",", "0", ",", 
        "72.21080086189338`", ",", "2.992360058009184`", ",", 
        "3.1111651839870706`", ",", "0.03970281773408235`", ",", 
        "0.6813648219441194`", ",", "0.7022037308768678`", ",", 
        "0.030584069299746552`", ",", "20.208315193740063`", ",", 
        "1.847845127129108`", ",", "1.2186266163330686`", ",", 
        "0.007344773355912104`", ",", "0.008022595885440945`", ",", 
        "0.09228637790208105`", ",", "0.14365952111587588`"}], "}"}], ",", 
      RowBox[{"{", 
       RowBox[{
       "0.17497599862759233`", ",", "3.3657454284285517`", ",", 
        "2.034553169278075`", ",", "1.2437246851025225`", ",", 
        "0.5208306933739273`", ",", "0.3059877216844632`", ",", 
        "0.14568158867858877`", ",", "0.07100111598759662`", ",", 
        "1376.7566751341965`", ",", "41.042975981802954`", ",", 
        "0.07580837625359882`", ",", "2.9604840388353644`", ",", 
        "0.18481744658999433`", ",", "243.56499977248575`", ",", 
        "27.125525808593707`", ",", "652.123727032864`", ",", "0", ",", 
        "120.65566405989799`", ",", "2.481789500916075`", ",", 
        "2.49881766879133`", ",", "0.006861245834495655`", ",", 
        "0.31354336907481495`", ",", "0.3143147244297306`", ",", 
        "0.0024601233226257957`", ",", "119.32959524328928`", ",", 
        "0.7837509159556926`", ",", "0.5645111396824851`", ",", 
        "0.0030273513339004188`", ",", "0.0030732416119068815`", ",", 
        "0.01515855708340852`", ",", "0.039312870649780694`"}], "}"}], ",", 
      RowBox[{"{", 
       RowBox[{
       "0.18088366879997198`", ",", "3.821865573482567`", ",", 
        "4.692160635426452`", ",", "1.0482928849004183`", ",", 
        "0.06532272769142566`", ",", "0.687087343414349`", ",", 
        "0.24770159954715665`", ",", "0.017305980256248125`", ",", 
        "3393.812324444456`", ",", "259.70338252927684`", ",", 
        "0.20399575556521798`", ",", "4.91689758771607`", ",", 
        "1.287491266139321`", ",", "132.0559861213635`", ",", 
        "18.00654691721507`", ",", "147.83246800899246`", ",", "0", ",", 
        "105.97707942292953`", ",", "0.4658011582013101`", ",", 
        "0.4708152402933033`", ",", "0.01076442598673455`", ",", 
        "0.037546605948320134`", ",", "0.03763189410877177`", ",", 
        "0.0022715278331422173`", ",", "25.43184872311278`", ",", 
        "0.0970223976417134`", ",", "1.3104716610136635`", ",", 
        "0.0004309258014815187`", ",", "0.00043501842390547644`", ",", 
        "0.00949727867277228`", ",", "0.24709714871088131`"}], "}"}], ",", 
      RowBox[{"{", 
       RowBox[{
       "0.05949240242631926`", ",", "3.2421313428658216`", ",", 
        "6.819444043498855`", ",", "1.0897919998234773`", ",", 
        "0.4914757475836029`", ",", "0.6217813654383784`", ",", 
        "0.14811683608778792`", ",", "0.1990515558123701`", ",", 
        "2177.5035606095144`", ",", "392.178441681785`", ",", 
        "0.16794023089571636`", ",", "3.103361276547407`", ",", 
        "0.452347159579072`", ",", "64.90758204272892`", ",", 
        "25.551721493830943`", ",", "70.0998305775464`", ",", "0", ",", 
        "17.264064121748984`", ",", "1.0061006807994015`", ",", 
        "1.0148830266475821`", ",", "0.00872909244152642`", ",", 
        "0.020917515190776587`", ",", "0.020971102520740442`", ",", 
        "0.0025618401361306997`", ",", "46.598722161405256`", ",", 
        "0.01777761759275862`", ",", "0.534005789865411`", ",", 
        "0.00023056508950913823`", ",", "0.00023309218681777646`", ",", 
        "0.010960450751752226`", ",", "0.14716565824360694`"}], "}"}], ",", 
      RowBox[{"{", 
       RowBox[{
       "0.22260435016590752`", ",", "0.807488655841027`", ",", 
        "7.62907904124237`", ",", "1.0059991047708425`", ",", 
        "0.2817863964260634`", ",", "0.32047133388609383`", ",", 
        "0.11883206718041817`", ",", "0.029206686321015127`", ",", 
        "2029.3046388765315`", ",", "71.8362522665995`", ",", 
        "0.05374037941301346`", ",", "8.93317694888524`", ",", 
        "1.0534684445303992`", ",", "794.4066877992785`", ",", 
        "45.982868118617176`", ",", "908.8209169912506`", ",", "0", ",", 
        "561.4665363056466`", ",", "18.549992480459824`", ",", 
        "18.65695498824786`", ",", "0.00576617526399037`", ",", 
        "0.07359340017498282`", ",", "0.0735897635697022`", ",", 
        RowBox[{"-", "0.00004941482893805471`"}], ",", "213.98440705582394`", 
        ",", "0.23403158603440744`", ",", "4.231099128449366`", ",", 
        "0.0008841233450185282`", ",", "0.0008858872126450546`", ",", 
        "0.0019950469993408326`", ",", "0.11191550133319558`"}], "}"}], ",", 
      RowBox[{"{", 
       RowBox[{
       "0.06601763360963414`", ",", "2.324714740822664`", ",", 
        "5.47799549721827`", ",", "1.4572263706661284`", ",", 
        "0.6058468419307841`", ",", "0.40657776744209273`", ",", 
        "0.16352063484885299`", ",", "0.154889405316064`", ",", 
        "3091.1261645885334`", ",", "170.4797745198008`", ",", 
        "0.16879539576852792`", ",", "3.0092390791565844`", ",", 
        "1.1781015424249213`", ",", "165.44076909106352`", ",", 
        "15.812749492900197`", ",", "180.47524468707854`", ",", "0", ",", 
        "52.033490275726365`", ",", "3.309813248676932`", ",", 
        "3.330730616294859`", ",", "0.006319802975677913`", ",", 
        "0.09153920490046213`", ",", "0.09171625047144885`", ",", 
        "0.0019340955733582188`", ",", "109.9195949795629`", ",", 
        "0.0863314527147772`", ",", "0.8726602722851782`", ",", 
        "0.000756948841102334`", ",", "0.0007627421885001205`", ",", 
        "0.00765355210710128`", ",", "0.05633344107234941`"}], "}"}], ",", 
      RowBox[{"{", 
       RowBox[{
       "0.09129438454580396`", ",", "0.5458728552745402`", ",", 
        "8.578700312104903`", ",", "0.7708504139325052`", ",", 
        "0.9169389731376072`", ",", "0.22022269715135345`", ",", 
        "0.2062604041361082`", ",", "0.19807010574894265`", ",", 
        "1283.9010613736064`", ",", "230.53840695892347`", ",", 
        "0.015448919626635749`", ",", "5.258490435173719`", ",", 
        "1.2826107951025567`", ",", "385.51784646817174`", ",", 
        "74.52593556152239`", ",", "396.8693716628985`", ",", "0", ",", 
        "102.11326381371825`", ",", "32.200886110723026`", ",", 
        "32.37591209414873`", ",", "0.005435439969691425`", ",", 
        "0.04134748718588183`", ",", "0.04134736566403593`", ",", 
        RowBox[{"-", "2.9390382385585667`*^-6"}], ",", "251.108423480438`", 
        ",", "0.05392561993107284`", ",", "1.9923848513725253`", ",", 
        "0.0006483470248567214`", ",", "0.0006494945254837477`", ",", 
        "0.0017698864697959227`", ",", "0.08639375225403821`"}], "}"}], ",", 
      RowBox[{"{", 
       RowBox[{
       "0.14843032745543416`", ",", "2.891906313088681`", ",", 
        "7.801883637284866`", ",", "1.3483733856378388`", ",", 
        "0.31815406883941244`", ",", "0.21186149946857102`", ",", 
        "0.16733027048593607`", ",", "0.016108958562959286`", ",", 
        "2806.829919143951`", ",", "114.3420493392897`", ",", 
        "0.021367639016282636`", ",", "6.332693333253493`", ",", 
        "0.6091184877547111`", ",", "358.0407415965272`", ",", 
        "20.330617635293017`", ",", "457.9078397090219`", ",", "0", ",", 
        "290.97468711269636`", ",", "1.5771449443269308`", ",", 
        "1.5829904625374782`", ",", "0.0037063925110840668`", ",", 
        "0.06129937655299866`", ",", "0.0613120359610211`", ",", 
        "0.0002065177287975395`", ",", "65.15650601649916`", ",", 
        "0.129981236208314`", ",", "0.9981011224395389`", ",", 
        "0.0005493690869498025`", ",", "0.0005507545759931752`", ",", 
        "0.002521963969733365`", ",", "0.05089753777990752`"}], "}"}], ",", 
      RowBox[{"{", 
       RowBox[{
       "0.19262113260207286`", ",", "0.4100732369307054`", ",", 
        "0.6039207257051533`", ",", "0.8273370736078748`", ",", 
        "0.5063544182124549`", ",", "0.2807655019410843`", ",", 
        "0.08795158701010541`", ",", "0.19422202595284532`", ",", 
        "2504.9035989294416`", ",", "81.69837632668111`", ",", 
        "0.1499476760788805`", ",", "6.632628072950256`", ",", 
        "0.568480342643902`", ",", "497.0402308395948`", ",", 
        "32.32777213205835`", ",", "622.8979964443054`", ",", "0", ",", 
        "132.07549447820273`", ",", "52.86422058582274`", ",", 
        "53.273539021881305`", ",", "0.0077428255164389`", ",", 
        "0.6428806867775789`", ",", "0.6413926161162834`", ",", 
        RowBox[{"-", "0.0023146918112511017`"}], ",", "309.6886007635314`", 
        ",", "1.7690343716437926`", ",", "1.4250532963739064`", ",", 
        "0.009331646002646132`", ",", "0.00943060501602655`", ",", 
        "0.010604668603197753`", ",", "0.0648351252940906`"}], "}"}], ",", 
      RowBox[{"{", 
       RowBox[{
       "0.17039397430438102`", ",", "1.0518028751020552`", ",", 
        "7.3508889662987045`", ",", "1.2231850486496643`", ",", 
        "0.08959309467655463`", ",", "0.438007460954018`", ",", 
        "0.13336650260220756`", ",", "0.015835766380232735`", ",", 
        "635.4248848043253`", ",", "46.431191145002344`", ",", 
        "0.019547600805230075`", ",", "2.463817783746629`", ",", 
        "1.1305047170660831`", ",", "306.12979137438873`", ",", 
        "38.372112665979465`", ",", "339.72353889719665`", ",", "0", ",", 
        "249.76234458899162`", ",", "3.4817728888248025`", ",", 
        "3.5241783904032813`", ",", "0.012179284213104324`", ",", 
        "0.12939628088178112`", ",", "0.12961061327847545`", ",", 
        "0.0016564030684169673`", ",", "52.31626764169022`", ",", 
        "0.31497637942363166`", ",", "3.2365294086014518`", ",", 
        "0.001273313932677711`", ",", "0.0012846083461541926`", ",", 
        "0.008870093373383625`", ",", "0.07926426959271456`"}], "}"}], ",", 
      RowBox[{"{", 
       RowBox[{
       "0.2503454420826467`", ",", "0.6816060830582531`", ",", 
        "6.557163545095662`", ",", "1.251247380535385`", ",", 
        "0.5924064529900261`", ",", "0.3249563797350232`", ",", 
        "0.13275565091305608`", ",", "0.008288831069377075`", ",", 
        "3729.443509243899`", ",", "228.98969063119478`", ",", 
        "0.16939843347227213`", ",", "6.2896214012738305`", ",", 
        "1.016677469632238`", ",", "236.3717158596898`", ",", 
        "24.33771536119123`", ",", "260.3167208569051`", ",", "0", ",", 
        "211.1249163166133`", ",", "2.3143679426198966`", ",", 
        "2.330755627031262`", ",", "0.007080846614568204`", ",", 
        "0.04495639088707173`", ",", "0.044982433877864776`", ",", 
        "0.0005792945180691511`", ",", "22.535532401781946`", ",", 
        "0.16078039358664065`", ",", "1.2593666289037504`", ",", 
        "0.0004339313891454921`", ",", "0.00043558065150539854`", ",", 
        "0.0038007445443257737`", ",", "0.09162061286753594`"}], "}"}], ",", 
      RowBox[{"{", 
       RowBox[{
       "0.21895003474025426`", ",", "1.413342329996616`", ",", 
        "6.660357061219696`", ",", "1.3885224416718682`", ",", 
        "0.6085057775930085`", ",", "0.3063420766693563`", ",", 
        "0.18696649922653613`", ",", "0.1721695479130944`", ",", 
        "1066.3987466436151`", ",", "245.09142596090578`", ",", 
        "0.1673351585832708`", ",", "3.1429897838085274`", ",", 
        "0.7494357676944992`", ",", "131.5011099606298`", ",", 
        "41.193545032101454`", ",", "140.09624161855953`", ",", "0", ",", 
        "38.71501418660904`", ",", "4.368009585216303`", ",", 
        "4.411871719784411`", ",", "0.010041675438754005`", ",", 
        "0.054587948449984304`", ",", "0.05466623051324085`", ",", 
        "0.001434053952920955`", ",", "88.19275492310211`", ",", 
        "0.17074333156460716`", ",", "1.095251475192973`", ",", 
        "0.0004734735791804834`", ",", "0.0004774221115157995`", ",", 
        "0.008339498778686671`", ",", "0.09788002265820878`"}], "}"}], ",", 
      RowBox[{"{", 
       RowBox[{
       "0.1254259042141826`", ",", "0.6960838019109872`", ",", 
        "5.192144520750629`", ",", "0.8756261738238285`", ",", 
        "0.8328612976967942`", ",", "0.22677152638905884`", ",", 
        "0.14617978450286806`", ",", "0.02130952691785612`", ",", 
        "2632.7908352385166`", ",", "212.41036911499543`", ",", 
        "0.027687267864634157`", ",", "4.124602621711544`", ",", 
        "1.0784411017781297`", ",", "224.33911343100576`", ",", 
        "25.235442488567468`", ",", "241.2943899561976`", ",", "0", ",", 
        "172.05191556202874`", ",", "4.757842085583195`", ",", 
        "4.783926242195498`", ",", "0.005482350221614363`", ",", 
        "0.057525048201797005`", ",", "0.057544908304472835`", ",", 
        "0.0003452426950805165`", ",", "47.312240111783574`", ",", 
        "0.10307330265252615`", ",", "1.0039285303963177`", ",", 
        "0.0007934392419426395`", ",", "0.0007961404788900595`", ",", 
        "0.00340446603171074`", ",", "0.04842878200111491`"}], "}"}], ",", 
      RowBox[{"{", 
       RowBox[{
       "0.21183190072031832`", ",", "2.1405207408150053`", ",", 
        "6.713672348966824`", ",", "1.4852810672850318`", ",", 
        "0.9707621809425402`", ",", "0.24869479497663283`", ",", 
        "0.14712840909677755`", ",", "0.010718332694701214`", ",", 
        "2858.107536317915`", ",", "341.2444641156959`", ",", 
        "0.09413983850760904`", ",", "3.9282483342993455`", ",", 
        "1.4253439441659714`", ",", "163.2809620248606`", ",", 
        "29.82395573893237`", ",", "170.7817803166572`", ",", "0", ",", 
        "141.42948833063116`", ",", "0.6812945427496191`", ",", 
        "0.6865845827084635`", ",", "0.007764688584608992`", ",", 
        "0.057599156904847446`", ",", "0.05764883057217349`", ",", 
        "0.0008624026807908525`", ",", "20.83321570513767`", ",", 
        "0.17430484124344595`", ",", "0.9183847097640454`", ",", 
        "0.00046814216637791617`", ",", "0.0004705329763174482`", ",", 
        "0.005107016866329417`", ",", "0.05932369886090558`"}], "}"}], ",", 
      RowBox[{"{", 
       RowBox[{
       "0.0808570843788532`", ",", "1.9944028866868502`", ",", 
        "1.847446007042576`", ",", "1.1962230350350178`", ",", 
        "0.9881944572508863`", ",", "0.5065109438103407`", ",", 
        "0.13986962480807952`", ",", "0.21324716376368485`", ",", 
        "3595.9260786344357`", ",", "95.54926882555071`", ",", 
        "0.18522194155873545`", ",", "5.182795178847357`", ",", 
        "1.4775938218806233`", ",", "745.6345907215933`", ",", 
        "59.29193854357404`", ",", "805.4232377741208`", ",", "0", ",", 
        "185.764991845659`", ",", "18.941427683457732`", ",", 
        "19.0347564033793`", ",", "0.0049272273178793125`", ",", 
        "0.5842216030990117`", ",", "0.5838376610116375`", ",", 
        RowBox[{"-", "0.000657185707165886`"}], ",", "539.6691149979749`", 
        ",", "0.6748350779677916`", ",", "2.4030619707257594`", ",", 
        "0.00587907695588874`", ",", "0.005918393522613153`", ",", 
        "0.006687540751619592`", ",", "0.058395759013931715`"}], "}"}], ",", 
      RowBox[{"{", 
       RowBox[{
       "0.18422677214256195`", ",", "0.6743311410267894`", ",", 
        "3.1036416049630393`", ",", "1.492376851920162`", ",", 
        "0.6594088757028673`", ",", "0.5950695833857709`", ",", 
        "0.1860537678137455`", ",", "0.02943690821344356`", ",", 
        "3269.4748824588514`", ",", "385.0414868746369`", ",", 
        "0.02235734672967704`", ",", "2.542522241338192`", ",", 
        "0.26953310124704477`", ",", "60.74720529080582`", ",", 
        "17.18063283634961`", ",", "75.55595352862153`", ",", "0", ",", 
        "42.64641183839458`", ",", "1.6772382503315473`", ",", 
        "1.691230238045565`", ",", "0.008342277974671797`", ",", 
        "0.07126714556654831`", ",", "0.07181628896536273`", ",", 
        "0.007705421543811264`", ",", "16.157342615997823`", ",", 
        "0.1875616598219786`", ",", "0.23751084354782695`", ",", 
        "0.0005693464660316838`", ",", "0.0005850642603460808`", ",", 
        "0.0276067302638221`", ",", "0.08591783202631771`"}], "}"}], ",", 
      RowBox[{"{", 
       RowBox[{
       "0.12205814528256814`", ",", "3.0220310797867835`", ",", 
        "4.8913469029191035`", ",", "0.8430601347747492`", ",", 
        "0.11080265100724662`", ",", "0.5338876009745465`", ",", 
        "0.22020963395963772`", ",", "0.11433363332445597`", ",", 
        "1824.128984278892`", ",", "211.39670746978072`", ",", 
        "0.11084187323527839`", ",", "8.781693512702038`", ",", 
        "0.22047341418167488`", ",", "227.06625042816896`", ",", 
        "55.003557128494066`", ",", "326.9141293065958`", ",", "0", ",", 
        "87.00833946517977`", ",", "3.169012476882297`", ",", 
        "3.1884249530996818`", ",", "0.0061257178250313515`", ",", 
        "0.027949132150568025`", ",", "0.02796924710127864`", ",", 
        "0.0007196985796285027`", ",", "136.81220281957692`", ",", 
        "0.048734560465248246`", ",", "1.3427756821547663`", ",", 
        "0.0003999300043947551`", ",", "0.0004017532882580799`", ",", 
        "0.004559007434523865`", ",", "0.3443568492267541`"}], "}"}], ",", 
      RowBox[{"{", 
       RowBox[{
       "0.1379604951115434`", ",", "1.4163155012457889`", ",", 
        "4.400902234814488`", ",", "0.7945346450123854`", ",", 
        "0.8193909852858012`", ",", "0.6724735717160395`", ",", 
        "0.06698309689845514`", ",", "0.09275337016012092`", ",", 
        "3209.7522511906463`", ",", "80.79361285288883`", ",", 
        "0.15292409302459276`", ",", "2.596140589311666`", ",", 
        "1.3399665214161485`", ",", "245.4352171419699`", ",", 
        "26.118619534341654`", ",", "263.06965780507204`", ",", "0", ",", 
        "106.3397939920806`", ",", "6.535931652415579`", ",", 
        "6.587545382107669`", ",", "0.007896920047046896`", ",", 
        "0.10682972168661924`", ",", "0.10701386166985406`", ",", 
        "0.0017236774591158355`", ",", "132.24201877713122`", ",", 
        "0.21054687566457597`", ",", "1.6122633189815652`", ",", 
        "0.0016215385998321619`", ",", "0.001632602823763869`", ",", 
        "0.006823287421497071`", ",", "0.0354081707454484`"}], "}"}], ",", 
      RowBox[{"{", 
       RowBox[{
       "0.2598992397477407`", ",", "1.4339452918245774`", ",", 
        "1.0784655091863726`", ",", "1.4648755135291642`", ",", 
        "0.5315691563517717`", ",", "0.48571691620677493`", ",", 
        "0.23359094834009136`", ",", "0.11846678481017199`", ",", 
        "3222.0061450547964`", ",", "66.19766765214632`", ",", 
        "0.2128172489806378`", ",", "7.890656547448669`", ",", 
        "1.1120638442139867`", ",", "1191.2800602383477`", ",", 
        "41.165954415427784`", ",", "1379.3255192466313`", ",", "0", ",", 
        "441.9508067577132`", ",", "34.59546658616566`", ",", 
        "34.853119417613755`", ",", "0.007447589435059854`", ",", 
        "1.2832870083457042`", ",", "1.2808906166618101`", ",", 
        RowBox[{"-", "0.0018673856029940428`"}], ",", "708.6858061386675`", 
        ",", "4.764647397815393`", ",", "2.8219497574388765`", ",", 
        "0.010509922855096776`", ",", "0.010639177732765077`", ",", 
        "0.012298365977597925`", ",", "0.10742190620815543`"}], "}"}], ",", 
      RowBox[{"{", 
       RowBox[{
       "0.15978649721954924`", ",", "2.191594266371557`", ",", 
        "3.0757440378000283`", ",", "1.4265108854971194`", ",", 
        "0.1706212563060796`", ",", "0.5071304116694296`", ",", 
        "0.24651071826762905`", ",", "0.09495214929797174`", ",", 
        "590.7999831566981`", ",", "288.39017916639295`", ",", 
        "0.04539479043869582`", ",", "1.2808934229971172`", ",", 
        "0.510577419948266`", ",", "35.425429421659686`", ",", 
        "24.443146685348577`", ",", "36.13353131634994`", ",", "0", ",", 
        "15.268046151375543`", ",", "0.615893630380465`", ",", 
        "0.6311684618378122`", ",", "0.02480108691481564`", ",", 
        "0.07883204833226364`", ",", "0.07993214706836331`", ",", 
        "0.013954968307596793`", ",", "19.28269927195125`", ",", 
        "0.17994709816648807`", ",", "0.6339738994822871`", ",", 
        "0.000649141442981227`", ",", "0.0006833851371904014`", ",", 
        "0.05275228469762738`", ",", "0.1583235162968756`"}], "}"}], ",", 
      RowBox[{"{", 
       RowBox[{
       "0.07381047173055871`", ",", "2.1206143008004066`", ",", 
        "2.7168272133152236`", ",", "1.2500057406362022`", ",", 
        "0.5621616976632486`", ",", "0.5554267209678074`", ",", 
        "0.23180667473506628`", ",", "0.07059925918611996`", ",", 
        "921.2671327671924`", ",", "62.71094421988312`", ",", 
        "0.17012421692254281`", ",", "1.3889827292164867`", ",", 
        "1.4926610431972103`", ",", "232.70499621672502`", ",", 
        "27.222293811788273`", ",", "248.75810765797604`", ",", "0", ",", 
        "116.1173353045808`", ",", "3.694064180412223`", ",", 
        "3.733833439049779`", ",", "0.010765719461083734`", ",", 
        "0.4785467231455109`", ",", "0.48187068830323965`", ",", 
        "0.006945957410135817`", ",", "111.90979041509526`", ",", 
        "0.5045965625785686`", ",", "1.5271922754979956`", ",", 
        "0.004574929129916638`", ",", "0.004686627490105095`", ",", 
        "0.024415320328796453`", ",", "0.05233234540109977`"}], "}"}], ",", 
      RowBox[{"{", 
       RowBox[{
       "0.06137349343986376`", ",", "1.2320478370611792`", ",", 
        "8.061209423245938`", ",", "0.9154821233959622`", ",", 
        "0.94847137331962`", ",", "0.5807992742846495`", ",", 
        "0.08922764994064156`", ",", "0.006685723224911482`", ",", 
        "1682.5088546386705`", ",", "136.82405088198965`", ",", 
        "0.1751207515405141`", ",", "5.423583339438931`", ",", 
        "0.7354883118939113`", ",", "397.4524698002729`", ",", 
        "132.08422627178751`", ",", "425.54412580046545`", ",", "0", ",", 
        "362.5586455659769`", ",", "1.850804888413934`", ",", 
        "1.8629027148037445`", ",", "0.006536521740104995`", ",", 
        "0.05220098032394631`", ",", "0.05223535916100293`", ",", 
        "0.0006585860427001933`", ",", "32.57543085132346`", ",", 
        "0.04576795033520573`", ",", "2.095498440803108`", ",", 
        "0.0006880713950414563`", ",", "0.0006908953512231245`", ",", 
        "0.004104161576863774`", ",", "0.09396438929230894`"}], "}"}], ",", 
      RowBox[{"{", 
       RowBox[{
       "0.17433851186752986`", ",", "3.075048744775078`", ",", 
        "5.850960000178599`", ",", "1.4590538879216268`", ",", 
        "0.970972084241031`", ",", "0.3933384319595665`", ",", 
        "0.19496970022116206`", ",", "0.08582933681764099`", ",", 
        "1421.4342985094609`", ",", "163.5857848008759`", ",", 
        "0.22598131859497045`", ",", "6.6523561809248974`", ",", 
        "0.7554779380569299`", ",", "691.4228861157213`", ",", 
        "149.200744185414`", ",", "750.8592212370442`", ",", "0", ",", 
        "311.5395717975885`", ",", "8.442505631344625`", ",", 
        "8.476195093650595`", ",", "0.003990457783159984`", ",", 
        "0.16250454955369698`", ",", "0.1625844565121205`", ",", 
        "0.000491721361912667`", ",", "370.8730906346119`", ",", 
        "0.40472573344158247`", ",", "2.183967661860681`", ",", 
        "0.0013431698060909492`", ",", "0.0013500651278735795`", ",", 
        "0.005133618810787555`", ",", "0.08957297572185194`"}], "}"}], ",", 
      RowBox[{"{", 
       RowBox[{
       "0.07998121844244105`", ",", "2.715580846021229`", ",", 
        "9.746524688173917`", ",", "0.8568934646193223`", ",", 
        "0.7996741613090028`", ",", "0.42485864684277896`", ",", 
        "0.060688942211416824`", ",", "0.012691467663490894`", ",", 
        "3356.3929343624186`", ",", "81.65136803572034`", ",", 
        "0.10607621946860207`", ",", "3.6515832472165357`", ",", 
        "0.6293869420871867`", ",", "292.0043826610001`", ",", 
        "24.714589820170275`", ",", "351.67214369029176`", ",", "0", ",", 
        "247.1057078209606`", ",", "1.121957195420502`", ",", 
        "1.126218843914296`", ",", "0.0037984055997757338`", ",", 
        "0.04410267611643606`", ",", "0.04412327619992133`", ",", 
        "0.0004670937298880684`", ",", "43.525220999137304`", ",", 
        "0.050391225319558385`", ",", "0.8518602552766937`", ",", 
        "0.0006217558417416225`", ",", "0.0006235509839951154`", ",", 
        "0.0028872141329054912`", ",", "0.025457044088201798`"}], "}"}], ",", 
      RowBox[{"{", 
       RowBox[{
       "0.24304694498168755`", ",", "1.1442280451992772`", ",", 
        "8.167052671305406`", ",", "1.1537428575449382`", ",", 
        "0.8133574376235939`", ",", "0.588378131385339`", ",", 
        "0.08683207301011828`", ",", "0.2314931244773344`", ",", 
        "1071.7662116086185`", ",", "394.7462751939248`", ",", 
        "0.23166609859748916`", ",", "7.333555001844963`", ",", 
        "0.7455281507224547`", ",", "183.53998603550278`", ",", 
        "204.2226332707931`", ",", "177.135807039989`", ",", "0", ",", 
        "44.47222697419063`", ",", "8.01151354843255`", ",", 
        "8.124359992281914`", ",", "0.014085533671904349`", ",", 
        "0.022165017904746717`", ",", "0.02218442439380549`", ",", 
        "0.0008755458327247556`", ",", "130.95712123729305`", ",", 
        "0.07695914124592265`", ",", "2.4661665459315785`", ",", 
        "0.0002317423126623197`", ",", "0.0002328972586213382`", ",", 
        "0.004983750898789996`", ",", "0.38015855031829326`"}], "}"}], ",", 
      RowBox[{"{", 
       RowBox[{
       "0.1801027988172071`", ",", "1.3432512708969133`", ",", 
        "4.741465237867114`", ",", "1.304640592667152`", ",", 
        "0.29820882042399743`", ",", "0.18296919601651807`", ",", 
        "0.12795168258022568`", ",", "0.15240389940354152`", ",", 
        "1270.873559520909`", ",", "206.3480725013959`", ",", 
        "0.08783057128294997`", ",", "2.6716194652601057`", ",", 
        "1.4440291039953363`", ",", "88.20418646632857`", ",", 
        "17.196792001904782`", ",", "93.91378197989496`", ",", "0", ",", 
        "28.507890894118727`", ",", "2.9467703683949846`", ",", 
        "2.9937913936287757`", ",", "0.0159567999387078`", ",", 
        "0.05683149239844148`", ",", "0.05690021973155991`", ",", 
        "0.001209317760592743`", ",", "56.54647203411333`", ",", 
        "0.1462215834560956`", ",", "1.211698359301423`", ",", 
        "0.0005251822736743739`", ",", "0.0005291948645880259`", ",", 
        "0.007640377664650533`", ",", "0.08177070755902469`"}], "}"}], ",", 
      RowBox[{"{", 
       RowBox[{
       "0.23177860104219328`", ",", "0.964191776963677`", ",", 
        "8.537582892707828`", ",", "1.3413871161177928`", ",", 
        "0.724114448343743`", ",", "0.6184241033984961`", ",", 
        "0.21927672383789093`", ",", "0.15745254433360553`", ",", 
        "952.8150091975604`", ",", "129.0382057619487`", ",", 
        "0.13010975974299993`", ",", "9.838389368601312`", ",", 
        "0.45129901177253107`", ",", "963.2921567041767`", ",", 
        "269.83761587553977`", ",", "1069.4951078087568`", ",", "0", ",", 
        "298.91250469521793`", ",", "44.94084775850364`", ",", 
        "45.1350437288807`", ",", "0.004321146130144449`", ",", 
        "0.0964957597190436`", ",", "0.09653587021791989`", ",", 
        "0.0004156711029901228`", ",", "619.0227979789368`", ",", 
        "0.31950931706138297`", ",", "3.756726519274266`", ",", 
        "0.0008679124480794886`", ",", "0.0008715908788607404`", ",", 
        "0.004238250977263158`", ",", "0.24211016786017084`"}], "}"}], ",", 
      RowBox[{"{", 
       RowBox[{
       "0.18229092854924844`", ",", "2.666175072988888`", ",", 
        "1.1843338363668607`", ",", "1.0835916247483197`", ",", 
        "0.8465995494931746`", ",", "0.28296103301830944`", ",", 
        "0.11340515234724796`", ",", "0.021054051155640643`", ",", 
        "2912.6266504267696`", ",", "38.65103872844048`", ",", 
        "0.22568389644671255`", ",", "7.751508465891021`", ",", 
        "0.13543768169398884`", ",", "334.9850493459807`", ",", 
        "51.692995798805974`", ",", "2260.2435053452696`", ",", "0", ",", 
        "256.92913326106793`", ",", "1.971958185588924`", ",", 
        "1.981599952713885`", ",", "0.004889437917813488`", ",", 
        "0.24731640409246`", ",", "0.24756858318197908`", ",", 
        "0.0010196617989999268`", ",", "75.10836799133705`", ",", 
        "0.6440505278211961`", ",", "0.6576514873309645`", ",", 
        "0.002745908202657965`", ",", "0.002773183796054923`", ",", 
        "0.009933177434903406`", ",", "0.07355207875317156`"}], "}"}], ",", 
      RowBox[{"{", 
       RowBox[{
       "0.20049846933924464`", ",", "3.760252667630848`", ",", 
        "8.551337156929279`", ",", "1.0134432778283617`", ",", 
        "0.24009952242243937`", ",", "0.3670355852238165`", ",", 
        "0.13721671891900983`", ",", "0.05322626702251803`", ",", 
        "601.1668980568775`", ",", "144.18193811625173`", ",", 
        "0.13298602138197724`", ",", "6.629891741121696`", ",", 
        "0.6106305978341504`", ",", "313.4841858083295`", ",", 
        "116.96830133524378`", ",", "337.5870067068193`", ",", "0", ",", 
        "179.69222277923748`", ",", "2.4425619682900885`", ",", 
        "2.47462256894183`", ",", "0.013125808502695069`", ",", 
        "0.035151967574541726`", ",", "0.03516490869727406`", ",", 
        "0.00036814789114969493`", ",", "131.20928795880656`", ",", 
        "0.10068450989923725`", ",", "4.04081537283614`", ",", 
        "0.0004189005132509971`", ",", "0.00042023165398181984`", ",", 
        "0.0031777013603828674`", ",", "0.3043638010946555`"}], "}"}], ",", 
      RowBox[{"{", 
       RowBox[{
       "0.062486454467917896`", ",", "1.2059427569006989`", ",", 
        "6.5765672576808525`", ",", "1.393503279917707`", ",", 
        "0.48537073645078954`", ",", "0.6632121477086064`", ",", 
        "0.05231057461071709`", ",", "0.07259823309572629`", ",", 
        "1438.7234727065425`", ",", "224.83427991463657`", ",", 
        "0.2172117922601684`", ",", "1.0640862319201538`", ",", 
        "0.7673574870722413`", ",", "28.363552578440938`", ",", 
        "13.354480982439583`", ",", "28.554897519071453`", ",", "0", ",", 
        "14.112829197076403`", ",", "0.7781710195693866`", ",", 
        "0.7922082881107692`", ",", "0.018038796342159324`", ",", 
        "0.03505307608573341`", ",", "0.03537442134274405`", ",", 
        "0.00916739107930753`", ",", "13.406138638281922`", ",", 
        "0.03129060632559638`", ",", "0.44395911311979736`", ",", 
        "0.00029976179484314525`", ",", "0.0003080336261445463`", ",", 
        "0.027594681656244457`", ",", "0.05788926761748161`"}], "}"}], ",", 
      RowBox[{"{", 
       RowBox[{
       "0.19627224659336223`", ",", "0.5402822985479045`", ",", 
        "2.0302490383203153`", ",", "0.7794095357324428`", ",", 
        "0.7903414997496967`", ",", "0.18384078811354698`", ",", 
        "0.12435150563892122`", ",", "0.011407347781693793`", ",", 
        "1336.2245441274245`", ",", "314.05659164167207`", ",", 
        "0.0727358338086812`", ",", "6.3699550531919975`", ",", 
        "1.0324129890894564`", ",", "216.73656002916147`", ",", 
        "65.07976447212509`", ",", "224.63957372493866`", ",", "0", ",", 
        "186.25769434888707`", ",", "3.4449608389512516`", ",", 
        "3.483537734857062`", ",", "0.011198065147687952`", ",", 
        "0.08186150986873482`", ",", "0.08188621186888839`", ",", 
        "0.00030175353707972974`", ",", "26.58930514965856`", ",", 
        "0.22953060644945378`", ",", "1.9471889213942257`", ",", 
        "0.0012671881173126343`", ",", "0.00127367928928768`", ",", 
        "0.005122500666129737`", ",", "0.12880240566466555`"}], "}"}], ",", 
      RowBox[{"{", 
       RowBox[{
       "0.12533935047015737`", ",", "1.521368835274294`", ",", 
        "3.474516335185184`", ",", "0.949787360467496`", ",", 
        "0.3211564169863861`", ",", "0.652599038806982`", ",", 
        "0.05499170112558746`", ",", "0.016940628240370355`", ",", 
        "2778.039504369459`", ",", "65.83823943133149`", ",", 
        "0.237336473550759`", ",", "8.791957984840526`", ",", 
        "0.6376701649045213`", ",", "693.9804531720469`", ",", 
        "49.1195071146809`", ",", "822.3203088580074`", ",", "0", ",", 
        "558.828448694285`", ",", "5.917140270305376`", ",", 
        "5.948139801281646`", ",", "0.005238937993719439`", ",", 
        "0.13530199770127257`", ",", "0.13538805116087768`", ",", 
        "0.0006360102664195733`", ",", "128.60218287413022`", ",", 
        "0.24226663584560837`", ",", "3.016059071890182`", ",", 
        "0.0017177145186821896`", ",", "0.0017265567934649827`", ",", 
        "0.005147697528677053`", ",", "0.10656922636055889`"}], "}"}], ",", 
      RowBox[{"{", 
       RowBox[{
       "0.05859295952350296`", ",", "0.6393158910447498`", ",", 
        "7.38865195012022`", ",", "1.4291671399819033`", ",", 
        "0.009131117329247873`", ",", "0.22529958337877898`", ",", 
        "0.1303909880662386`", ",", "0.09497257153796428`", ",", 
        "2573.212680919086`", ",", "234.8157611604919`", ",", 
        "0.05429505063598533`", ",", "9.846003813495852`", ",", 
        "0.7602792516330825`", ",", "229.28322313206965`", ",", 
        "28.375229461922107`", ",", "266.56322215699623`", ",", "0", ",", 
        "98.31974417880109`", ",", "12.919213303506673`", ",", 
        "13.026180203092666`", ",", "0.008279675942571396`", ",", 
        "0.028264402379797608`", ",", "0.028271892296966354`", ",", 
        "0.0002649947120090257`", ",", "117.99226235326513`", ",", 
        "0.023658499779937513`", ",", "1.887619594385745`", ",", 
        "0.00023904954333076045`", ",", "0.00023953041207918648`", ",", 
        "0.002011586141206889`", ",", "0.1984355695719302`"}], "}"}], ",", 
      RowBox[{"{", 
       RowBox[{
       "0.22902870315185453`", ",", "2.2080085479773457`", ",", 
        "7.247023111118531`", ",", "1.0318589243161904`", ",", 
        "0.282713068412896`", ",", "0.6376211846150526`", ",", 
        "0.2313240848611663`", ",", "0.02849242642499769`", ",", 
        "1791.1158452651816`", ",", "374.3905300694138`", ",", 
        "0.08265635018766693`", ",", "3.8730202440010704`", ",", 
        "1.4480774422437706`", ",", "88.1957780220842`", ",", 
        "31.27481775796266`", ",", "92.26745829091008`", ",", "0", ",", 
        "62.954733141929`", ",", "0.7726075241623229`", ",", 
        "0.7840018457447379`", ",", "0.014747878096021516`", ",", 
        "0.020297497552600324`", ",", "0.020335455458340607`", ",", 
        "0.0018700781040577041`", ",", "24.370343108314586`", ",", 
        "0.06641013630996581`", ",", "1.2362806591384363`", ",", 
        "0.00023674568600462464`", ",", "0.00023880970640172423`", ",", 
        "0.008718302039342207`", ",", "0.2680655378077335`"}], "}"}], ",", 
      RowBox[{"{", 
       RowBox[{
       "0.11087514755950806`", ",", "2.820953169055314`", ",", 
        "7.453143180044123`", ",", "0.7876974831919437`", ",", 
        "0.32208463912551366`", ",", "0.4854106516260327`", ",", 
        "0.2381966627750387`", ",", "0.019508031907783826`", ",", 
        "3675.7660426974826`", ",", "393.486383654267`", ",", 
        "0.19475280794369443`", ",", "3.2333842106996737`", ",", 
        "1.137763300389826`", ",", "68.77202826254066`", ",", 
        "11.34823846401575`", ",", "76.17165625588599`", ",", "0", ",", 
        "53.86068931205953`", ",", "0.3596907674702874`", ",", 
        "0.36292782473674756`", ",", "0.008999556172170964`", ",", 
        "0.014087579086729807`", ",", "0.014104817445899838`", ",", 
        "0.001223656603019041`", ",", "14.495297291074902`", ",", 
        "0.022313748714273194`", ",", "0.5776929191109311`", ",", 
        "0.0002156464318631146`", ",", "0.0002168845659470468`", ",", 
        "0.005741500442344893`", ",", "0.12478390501535985`"}], "}"}], ",", 
      RowBox[{"{", 
       RowBox[{
       "0.14807057579619815`", ",", "1.4220065645386768`", ",", 
        "3.077692541817422`", ",", "1.3463149673717403`", ",", 
        "0.07642859383354339`", ",", "0.6424799174126323`", ",", 
        "0.13735279371122205`", ",", "0.011944441122857653`", ",", 
        "3609.93932375683`", ",", "78.77118206979054`", ",", 
        "0.05838602009446581`", ",", "3.355260507755876`", ",", 
        "1.0164328161645106`", ",", "234.69921810645087`", ",", 
        "11.162545546163662`", ",", "275.91795356150277`", ",", "0", ",", 
        "200.0341923715157`", ",", "1.5921141299302843`", ",", 
        "1.6050378753691414`", ",", "0.008117348622126208`", ",", 
        "0.19088626429739197`", ",", "0.1916125845086976`", ",", 
        "0.003804989395014946`", ",", "32.34281063222353`", ",", 
        "0.4037805580871439`", ",", "1.1988970781484103`", ",", 
        "0.001705816139000449`", ",", "0.0017273238031755018`", ",", 
        "0.012608430465229192`", ",", "0.0680770879525394`"}], "}"}], ",", 
      RowBox[{"{", 
       RowBox[{
       "0.1489453640293268`", ",", "3.0321837029004524`", ",", 
        "5.620984907920828`", ",", "0.8681722630051818`", ",", 
        "0.8115372327820141`", ",", "0.35816484450213293`", ",", 
        "0.1426190893322286`", ",", "0.05255336055473145`", ",", 
        "2844.388518993981`", ",", "198.5585650329739`", ",", 
        "0.018535462639950012`", ",", "9.846692622248703`", ",", 
        "0.39135970086161165`", ",", "492.31353233029904`", ",", 
        "74.15763632278423`", ",", "612.7724915283267`", ",", "0", ",", 
        "281.6354876316548`", ",", "4.750316914053079`", ",", 
        "4.763734726793104`", ",", "0.002824614227385558`", ",", 
        "0.048458818331935126`", ",", "0.048465679521003245`", ",", 
        "0.00014158803917019291`", ",", "205.76905043434402`", ",", 
        "0.10311023338457319`", ",", "1.2306407422702756`", ",", 
        "0.0006743440744438889`", ",", "0.0006760091362870854`", ",", 
        "0.0024691576693540718`", ",", "0.09632993480515328`"}], "}"}], ",", 
      RowBox[{"{", 
       RowBox[{
       "0.24690212899704622`", ",", "2.8546371760166815`", ",", 
        "5.1085465841448325`", ",", "0.8777130205154242`", ",", 
        "0.2272138406192541`", ",", "0.3209103618486969`", ",", 
        "0.13407179467911823`", ",", "0.026501037209412173`", ",", 
        "2259.637457560987`", ",", "234.32947168493797`", ",", 
        "0.12630638676582567`", ",", "7.901213702591074`", ",", 
        "0.632382460130227`", ",", "212.4940061136823`", ",", 
        "34.7337884999784`", ",", "245.25080758526136`", ",", "0", ",", 
        "154.44379580013992`", ",", "1.3854857396250913`", ",", 
        "1.396701561805872`", ",", "0.008095227442626474`", ",", 
        "0.028979241356991637`", ",", "0.028990980661568223`", ",", 
        "0.0004050935782606846`", ",", "56.500844273925146`", ",", 
        "0.1022148055393637`", ",", "1.5780679187149593`", ",", 
        "0.00039877388832953997`", ",", "0.0004001005149283976`", ",", 
        "0.003326763957426815`", ",", "0.1824369421333507`"}], "}"}], ",", 
      RowBox[{"{", 
       RowBox[{
       "0.20217859061685106`", ",", "2.487845857605743`", ",", 
        "0.8626257496221044`", ",", "1.199588786641617`", ",", 
        "0.6707739359709337`", ",", "0.41572085938323444`", ",", 
        "0.16212565365900633`", ",", "0.02422500357599282`", ",", 
        "546.6195403678685`", ",", "211.4653119641191`", ",", 
        "0.06380462964198375`", ",", "1.3445609170340642`", ",", 
        "0.9773390980954635`", ",", "70.35795412952083`", ",", 
        "44.30089752297096`", ",", "68.64688229568878`", ",", "0", ",", 
        "51.222997297131904`", ",", "0.4769168130648208`", ",", 
        "0.49503346691447186`", ",", "0.03798703118312741`", ",", 
        "0.43591823263608465`", ",", "0.4455920088586871`", ",", 
        "0.022191721975250323`", ",", "16.94993596865492`", ",", 
        "1.2590476271221949`", ",", "0.8768638625678784`", ",", 
        "0.004263889591663239`", ",", "0.0046102438135936265`", ",", 
        "0.08122964126641086`", ",", "0.10038652877469689`"}], "}"}], ",", 
      RowBox[{"{", 
       RowBox[{
       "0.08931462102812832`", ",", "1.1252555996419966`", ",", 
        "6.092718311835377`", ",", "1.0218956744375698`", ",", 
        "0.19346465860989204`", ",", "0.1765746718654928`", ",", 
        "0.12857456324762098`", ",", "0.36563376111510176`", ",", 
        "3469.1850778098988`", ",", "184.0525308849526`", ",", 
        "0.10979923715549866`", ",", "4.959384809772031`", ",", 
        "1.0536081443626233`", ",", "161.93555055381262`", ",", 
        "10.890990972086833`", ",", "186.42765114353375`", ",", "0", ",", 
        "26.845407544452073`", ",", "7.906958483924072`", ",", 
        "7.959837749664397`", ",", "0.006687687288081223`", ",", 
        "0.034357308350532086`", ",", "0.03436554357630391`", ",", 
        "0.00023969356644037987`", ",", "127.10499014531918`", ",", 
        "0.04383728535545835`", ",", "1.0232501457455756`", ",", 
        "0.00040633077895080305`", ",", "0.0004073023232885591`", ",", 
        "0.0023910183232109805`", ",", "0.0672067406790945`"}], "}"}], ",", 
      RowBox[{"{", 
       RowBox[{
       "0.06880098426216452`", ",", "3.7509374271202`", ",", 
        "6.144272737202943`", ",", "0.9237943864650779`", ",", 
        "0.699854200915176`", ",", "0.3107815967047757`", ",", 
        "0.08743219256910584`", ",", "0.0070907725066866245`", ",", 
        "1964.75988825503`", ",", "142.8027500827095`", ",", 
        "0.1044689728863506`", ",", "3.2094136485070344`", ",", 
        "0.6936760287011401`", ",", "169.56313763882827`", ",", 
        "25.939423275174565`", ",", "190.58717523368878`", ",", "0", ",", 
        "153.8237680517652`", ",", "0.2837639524129756`", ",", 
        "0.2857266261956376`", ",", "0.006916571911169456`", ",", 
        "0.04979863730320142`", ",", "0.0498402900023169`", ",", 
        "0.0008364224679859866`", ",", "15.205440422476931`", ",", 
        "0.04894564659108041`", ",", "0.9170814856730002`", ",", 
        "0.0006504697513520785`", ",", "0.0006535049117292117`", ",", 
        "0.004666105335143111`", ",", "0.04336116306272698`"}], "}"}], ",", 
      RowBox[{"{", 
       RowBox[{
       "0.2326571783338366`", ",", "3.2198726087577585`", ",", 
        "0.7879059046396755`", ",", "0.9520817800309282`", ",", 
        "0.3381503807716493`", ",", "0.6953568861265582`", ",", 
        "0.09096644213287763`", ",", "0.03053119099726608`", ",", 
        "3051.5436637428375`", ",", "193.8478952968402`", ",", 
        "0.1252944454366426`", ",", "7.5675708168133315`", ",", 
        "0.1396895662891593`", ",", "155.42872722559378`", ",", 
        "40.68201955015994`", ",", "273.56508948179095`", ",", "0", ",", 
        "107.95957079858485`", ",", "0.9955020060062407`", ",", 
        "1.00436869473287`", ",", "0.008906751240211674`", ",", 
        "0.1540040840943055`", ",", "0.15513849400369056`", ",", 
        "0.007366102763160631`", ",", "45.791280587184275`", ",", 
        "0.5118593665323736`", ",", "0.7040286199270075`", ",", 
        "0.0019222720550353678`", ",", "0.0019811348335063293`", ",", 
        "0.030621460847215287`", ",", "0.32731859007654407`"}], "}"}], ",", 
      RowBox[{"{", 
       RowBox[{
       "0.20686587279815516`", ",", "2.3834956380504195`", ",", 
        "3.228648073866996`", ",", "1.4616470372504198`", ",", 
        "0.35618390382684884`", ",", "0.6609631833857008`", ",", 
        "0.09990239078555083`", ",", "0.2797108933201619`", ",", 
        "2467.4094286971804`", ",", "85.00316013652997`", ",", 
        "0.14363808446123288`", ",", "3.440698993285203`", ",", 
        "1.2812874699661427`", ",", "262.6740519396737`", ",", 
        "22.229926604572228`", ",", "285.828327556423`", ",", "0", ",", 
        "54.05204981912301`", ",", "5.9278148916758315`", ",", 
        "5.994185005427342`", ",", "0.011196387701767119`", ",", 
        "0.21552735428676517`", ",", "0.2162712911043928`", ",", 
        "0.0034517048663706973`", ",", "201.84172767828042`", ",", 
        "0.6369322036633509`", ",", "2.1021281268496157`", ",", 
        "0.00177351764835465`", ",", "0.0017970633053245113`", ",", 
        "0.013276246217062138`", ",", "0.08156510417038738`"}], "}"}], ",", 
      RowBox[{"{", 
       RowBox[{
       "0.14277465652344312`", ",", "2.2128169765977077`", ",", 
        "1.5395722189285141`", ",", "1.2588391498483595`", ",", 
        "0.06601455592248096`", ",", "0.5924077255302849`", ",", 
        "0.2026072042186735`", ",", "0.006704812631657588`", ",", 
        "2107.7558344556182`", ",", "393.22260119726275`", ",", 
        "0.1318126775401366`", ",", "3.5561906346112124`", ",", 
        "0.787606393777565`", ",", "60.72293423646912`", ",", 
        "19.288390017033393`", ",", "65.53079093317909`", ",", "0", ",", 
        "55.18968565991112`", ",", "0.15989444303236536`", ",", 
        "0.16275851851394993`", ",", "0.017912289053127584`", ",", 
        "0.08642386026020027`", ",", "0.08726894124686647`", ",", 
        "0.009778329550680587`", ",", "5.054530542937905`", ",", 
        "0.17627338520115096`", ",", "0.7937340796041448`", ",", 
        "0.0008149715254075485`", ",", "0.0008429100692055134`", ",", 
        "0.03428161957436915`", ",", "0.2704527083977666`"}], "}"}], ",", 
      RowBox[{"{", 
       RowBox[{
       "0.16055207404865252`", ",", "0.7029113592886698`", ",", 
        "3.6403774574439822`", ",", "1.1854100604530788`", ",", 
        "0.5916505631446303`", ",", "0.6508026186847373`", ",", 
        "0.196607205292044`", ",", "0.08269873784662057`", ",", 
        "2208.609406288604`", ",", "140.20841727601464`", ",", 
        "0.08922686090021398`", ",", "7.843962027709463`", ",", 
        "0.25680184922543736`", ",", "445.9265303236443`", ",", 
        "76.82640026211152`", ",", "633.8965705578669`", ",", "0", ",", 
        "204.83677010661376`", ",", "21.800070530372448`", ",", 
        "21.872332299326047`", ",", "0.0033147493194078947`", ",", 
        "0.11593399598568319`", ",", "0.11611827161590081`", ",", 
        "0.0015894874376656265`", ",", "218.9073887013284`", ",", 
        "0.2659063358319755`", ",", "1.0994517167547413`", ",", 
        "0.0011761488533380549`", ",", "0.001186847733277185`", ",", 
        "0.009096535620270796`", ",", "0.1529969525163264`"}], "}"}], ",", 
      RowBox[{"{", 
       RowBox[{
       "0.10433679528385242`", ",", "1.2124558701074761`", ",", 
        "1.611384270831014`", ",", "0.8947495690924911`", ",", 
        "0.7004462194859642`", ",", "0.22790601678310374`", ",", 
        "0.1107678931866184`", ",", "0.03745668981933727`", ",", 
        "3402.687823353078`", ",", "290.01464659756004`", ",", 
        "0.06742303128382326`", ",", "2.428172996695036`", ",", 
        "0.7057307677392819`", ",", "69.03666806439622`", ",", 
        "9.48219543228334`", ",", "77.97613441946815`", ",", "0", ",", 
        "44.93013868222139`", ",", "1.302193529531467`", ",", 
        "1.313503908687997`", ",", "0.008685636120922435`", ",", 
        "0.09849615311426375`", ",", "0.09875877562978826`", ",", 
        "0.00266632256408883`", ",", "22.555031269948532`", ",", 
        "0.14681104233903042`", ",", "0.34700593983576744`", ",", 
        "0.0013251764088615392`", ",", "0.0013409564385672883`", ",", 
        "0.011907870982479807`", ",", "0.035945993770156795`"}], "}"}], ",", 
      RowBox[{"{", 
       RowBox[{
       "0.05355871135675744`", ",", "3.309279473250874`", ",", 
        "4.916547265237652`", ",", "0.9710244117509734`", ",", 
        "0.2158289016549566`", ",", "0.18208484161878558`", ",", 
        "0.142360576114893`", ",", "0.05203968288186598`", ",", 
        "866.5149045887983`", ",", "189.9142460402237`", ",", 
        "0.14005711660330905`", ",", "2.6475969017133205`", ",", 
        "0.76310092982505`", ",", "89.2149437878378`", ",", 
        "23.418823952980325`", ",", "98.6917485648539`", ",", "0", ",", 
        "51.59819265035633`", ",", "0.7776580948848769`", ",", 
        "0.7880342742877541`", ",", "0.01334285526136414`", ",", 
        "0.04170898335817777`", ",", "0.041746492013814494`", ",", 
        "0.0008992944113410672`", ",", "36.76411386585567`", ",", 
        "0.03191256286663308`", ",", "1.128108876348878`", ",", 
        "0.0005180245436751107`", ",", "0.0005208817190849378`", ",", 
        "0.005515521310162086`", ",", "0.0826874197966507`"}], "}"}], ",", 
      RowBox[{"{", 
       RowBox[{
       "0.1293133825399687`", ",", "3.5858476083752784`", ",", 
        "9.218617588443664`", ",", "0.956805767292237`", ",", 
        "0.24196147957252068`", ",", "0.1873204590192723`", ",", 
        "0.13102150029404855`", ",", "0.057479405562115365`", ",", 
        "1692.2136201181738`", ",", "281.3785219692511`", ",", 
        "0.06648388834980773`", ",", "9.468482191548883`", ",", 
        "1.1484858817527992`", ",", "228.55708150810247`", ",", 
        "45.97605224392732`", ",", "246.90978239354112`", ",", "0", ",", 
        "126.71598532371068`", ",", "1.9490949559080089`", ",", 
        "1.9732262128318185`", ",", "0.012380749768329258`", ",", 
        "0.0157244105589515`", ",", "0.015725714326103354`", ",", 
        "0.00008291357866574423`", ",", "99.84510694484355`", ",", 
        "0.029048238826225144`", ",", "2.8182846454958193`", ",", 
        "0.00019878097541914386`", ",", "0.0001990041383085191`", ",", 
        "0.001122657180369968`", ",", "0.2576721939725537`"}], "}"}], ",", 
      RowBox[{"{", 
       RowBox[{
       "0.19221768216079177`", ",", "1.1625228381265575`", ",", 
        "8.172090892620595`", ",", "0.9088617496226665`", ",", 
        "0.5295960957742345`", ",", "0.666157439310989`", ",", 
        "0.15242811761548303`", ",", "0.007090627883866567`", ",", 
        "1515.1410756583437`", ",", "333.01297852270045`", ",", 
        "0.2052004181173977`", ",", "5.919585120700083`", ",", 
        "0.3172585313240366`", ",", "156.411579236585`", ",", 
        "77.98250799012574`", ",", "168.32715287858227`", ",", "0", ",", 
        "141.94759483599174`", ",", "0.8095813085638489`", ",", 
        "0.8170621208028049`", ",", "0.009240347028548035`", ",", 
        "0.018422510790656235`", ",", "0.018440538415820253`", ",", 
        "0.0009785650484277486`", ",", "13.445096578940841`", ",", 
        "0.05058760462516767`", ",", "1.2388665843715143`", ",", 
        "0.0002444110824000312`", ",", "0.0002457299176030838`", ",", 
        "0.005395971369637431`", ",", "0.31599374894866783`"}], "}"}], ",", 
      RowBox[{"{", 
       RowBox[{
       "0.16098880364150353`", ",", "3.127450251430191`", ",", 
        "2.20024435719991`", ",", "0.7637976091034757`", ",", 
        "0.9064557867648941`", ",", "0.5784333391778734`", ",", 
        "0.10152394954071559`", ",", "0.028389209793756094`", ",", 
        "1613.7605012073036`", ",", "376.897672127746`", ",", 
        "0.043498602143453025`", ",", "2.961300492740582`", ",", 
        "0.7808989235332793`", ",", "85.64758062879582`", ",", 
        "65.46469120456905`", ",", "85.16464550601404`", ",", "0", ",", 
        "61.013274875072945`", ",", "0.5345410213397682`", ",", 
        "0.541022310910516`", ",", "0.01212496199918034`", ",", 
        "0.06258591984012998`", ",", "0.06287959843170164`", ",", 
        "0.004692406731767074`", ",", "23.882149308411513`", ",", 
        "0.14393760514095705`", ",", "0.8103611830233739`", ",", 
        "0.0009808253325354066`", ",", "0.0009990225633413757`", ",", 
        "0.018552977989393593`", ",", "0.118579581428003`"}], "}"}], ",", 
      RowBox[{"{", 
       RowBox[{
       "0.23820794255869648`", ",", "2.736768610725435`", ",", 
        "5.161003241600229`", ",", "1.3463074049058292`", ",", 
        "0.830070705025693`", ",", "0.6819229399748419`", ",", 
        "0.14093440819681458`", ",", "0.012428436330344567`", ",", 
        "3231.77982743126`", ",", "163.97686949725403`", ",", 
        "0.16644222788576973`", ",", "5.029839035337567`", ",", 
        "1.3104845535759155`", ",", "358.60644163507345`", ",", 
        "53.06421073453003`", ",", "375.3895149335204`", ",", "0", ",", 
        "304.2083946070913`", ",", "1.3389700638324367`", ",", 
        "1.3484937750947306`", ",", "0.007112714107315288`", ",", 
        "0.11637942172076945`", ",", "0.11659370963916309`", ",", 
        "0.0018412870181445662`", ",", "52.34930344853771`", ",", 
        "0.3960357514896974`", ",", "1.8269403133714643`", ",", 
        "0.0010418601018071794`", ",", "0.001049889179921447`", ",", 
        "0.007706483913090256`", ",", "0.0914718943127048`"}], "}"}], ",", 
      RowBox[{"{", 
       RowBox[{
       "0.2556095337978518`", ",", "3.423935597729149`", ",", 
        "0.44377078820861904`", ",", "1.3028637036663855`", ",", 
        "0.63065566823863`", ",", "0.2812042846574222`", ",", 
        "0.0670032727620068`", ",", "0.017466077681157405`", ",", 
        "3127.9987163099076`", ",", "356.3279534853283`", ",", 
        "0.04932332227468639`", ",", "8.912956605460284`", ",", 
        "0.5977251839966713`", ",", "175.71294543410997`", ",", 
        "40.76321758996798`", ",", "192.56233649509107`", ",", "0", ",", 
        "139.5072932085658`", ",", "0.6907508090068148`", ",", 
        "0.7029794653957101`", ",", "0.017703426806662703`", ",", 
        "0.3583971398649633`", ",", "0.3599049301855349`", ",", 
        "0.004207037816037484`", ",", "33.78694691598039`", ",", 
        "1.3087103690768047`", ",", "1.3379349798655105`", ",", 
        "0.0032985833442329415`", ",", "0.0033762674992030436`", ",", 
        "0.023550763119543516`", ",", "0.19818256104065252`"}], "}"}], ",", 
      RowBox[{"{", 
       RowBox[{
       "0.17842055683347624`", ",", "1.0601527835649565`", ",", 
        "1.9863486015726688`", ",", "1.4771465685197964`", ",", 
        "0.5130989252089981`", ",", "0.50009800158305`", ",", 
        "0.10443547318598384`", ",", "0.0065079948116299165`", ",", 
        "919.6368613396894`", ",", "101.38339784479837`", ",", 
        "0.013661722290118639`", ",", "4.3887706359180285`", ",", 
        "0.5048436819791595`", ",", "312.6333112968678`", ",", 
        "78.34389067269089`", ",", "347.94169383335793`", ",", "0", ",", 
        "284.879608709311`", ",", "1.6282694244285103`", ",", 
        "1.6471627404773796`", ",", "0.011603310708546033`", ",", 
        "0.3297477230565703`", ",", "0.33131965913422184`", ",", 
        "0.004767086981164459`", ",", "24.660205181451307`", ",", 
        "0.8404824623189382`", ",", "2.130861904123557`", ",", 
        "0.002668896413071775`", ",", "0.002725527004215816`", ",", 
        "0.021218729534302705`", ",", "0.14200414355669147`"}], "}"}], ",", 
      RowBox[{"{", 
       RowBox[{
       "0.09313560387857911`", ",", "0.7038695534977393`", ",", 
        "3.6724738159211565`", ",", "0.9475746331523089`", ",", 
        "0.19159788938387368`", ",", "0.6119542230262267`", ",", 
        "0.1716716908175685`", ",", "0.15713357297550534`", ",", 
        "2263.7776933944124`", ",", "51.55094049564468`", ",", 
        "0.21456002491809933`", ",", "4.890757314915582`", ",", 
        "1.3381695004184304`", ",", "624.4770405882699`", ",", 
        "28.119070532181137`", ",", "715.1426668842546`", ",", "0", ",", 
        "194.66847268848264`", ",", "38.83459148846706`", ",", 
        "39.07818714940892`", ",", "0.006272646411491056`", ",", 
        "0.20652586595330674`", ",", "0.20667272097552236`", ",", 
        "0.0007110732669624031`", ",", "390.4926653036339`", ",", 
        "0.2747844463158247`", ",", "3.5574025889564447`", ",", 
        "0.0026260340216985867`", ",", "0.0026423798378694442`", ",", 
        "0.006224525667144487`", ",", "0.09979066043181249`"}], "}"}], ",", 
      RowBox[{"{", 
       RowBox[{
       "0.14593842634629578`", ",", "1.5677173946402423`", ",", 
        "2.2260911107394623`", ",", "1.0410408322166074`", ",", 
        "0.5774262288207519`", ",", "0.5605768734730473`", ",", 
        "0.06528103792572038`", ",", "0.18580384429276964`", ",", 
        "1821.6991564326672`", ",", "281.50492694809225`", ",", 
        "0.09810886942125424`", ",", "9.103899808381804`", ",", 
        "0.814497273403965`", ",", "232.20634656548927`", ",", 
        "97.04961673419538`", ",", "237.46222150134534`", ",", "0", ",", 
        "65.5371136033605`", ",", "7.114000558483269`", ",", 
        "7.209095722963875`", ",", "0.013367325979080302`", ",", 
        "0.07466870025546847`", ",", "0.07481053821485417`", ",", 
        "0.0018995637917953445`", ",", "159.32489172878`", ",", 
        "0.15567189446586116`", ",", "2.8682120980384376`", ",", 
        "0.0008626957819135583`", ",", "0.0008707976991574972`", ",", 
        "0.009391395453409723`", ",", "0.32829690993209676`"}], "}"}], ",", 
      RowBox[{"{", 
       RowBox[{
       "0.10172713838830055`", ",", "2.2418772278235775`", ",", 
        "3.04935119913241`", ",", "1.1880003837277453`", ",", 
        "0.642679290083189`", ",", "0.5307574217574084`", ",", 
        "0.20278574850964748`", ",", "0.28989270792503147`", ",", 
        "1645.7112772203664`", ",", "50.385249878477794`", ",", 
        "0.23495391386029668`", ",", "2.9089393035407407`", ",", 
        "0.6416895284655368`", ",", "557.0267009138922`", ",", 
        "35.45266700348367`", ",", "678.4944743025469`", ",", "0", ",", 
        "108.94067206643078`", ",", "13.532646517640677`", ",", 
        "13.585434415740357`", ",", "0.0039007815678084867`", ",", 
        "0.4670474336201061`", ",", "0.4673892937943818`", ",", 
        "0.0007319602885427212`", ",", "433.40760085835177`", ",", 
        "0.6787342701968468`", ",", "1.029035107836426`", ",", 
        "0.00472543818972504`", ",", "0.004772517180282261`", ",", 
        "0.009962883581799753`", ",", "0.03602763352512917`"}], "}"}], ",", 
      RowBox[{"{", 
       RowBox[{
       "0.10397296284216978`", ",", "2.835686168016201`", ",", 
        "8.434918863116089`", ",", "0.8374208138967196`", ",", 
        "0.6614675061514772`", ",", "0.2543464777963602`", ",", 
        "0.10409619202490922`", ",", "0.05685431008257157`", ",", 
        "2232.998807497718`", ",", "265.245542499567`", ",", 
        "0.1684824275948374`", ",", "9.30545987088001`", ",", 
        "0.3476653622341219`", ",", "264.4920671451387`", ",", 
        "58.317018285584176`", ",", "323.0486942181233`", ",", "0", ",", 
        "146.514333303095`", ",", "2.841042736682317`", ",", 
        "2.855749773335161`", ",", "0.0051766333758211935`", ",", 
        "0.017710855282285932`", ",", "0.01771285364279469`", ",", 
        "0.00011283252428562207`", ",", "115.09007987361358`", ",", 
        "0.026306429973898836`", ",", "1.3222555213226312`", ",", 
        "0.0002557467148005532`", ",", "0.00025609877030743455`", ",", 
        "0.0013765788043687`", ",", "0.1320665828490178`"}], "}"}], ",", 
      RowBox[{"{", 
       RowBox[{
       "0.19614726189645104`", ",", "0.5421409973222318`", ",", 
        "7.311205144883296`", ",", "1.4430957843086838`", ",", 
        "0.5642408555529124`", ",", "0.4388312833001765`", ",", 
        "0.24379751153424895`", ",", "0.027088524601856054`", ",", 
        "3097.2470344285757`", ",", "24.388568117880652`", ",", 
        "0.033832395593974274`", ",", "8.563316908406161`", ",", 
        "1.3116329767787245`", ",", "3652.905000791802`", ",", 
        "45.69141715558451`", ",", "4284.162323991907`", ",", "0", ",", 
        "2633.3573443814635`", ",", "116.29462762900754`", ",", 
        "116.54734946931457`", ",", "0.002173117068771546`", ",", 
        "0.5291460291876721`", ",", "0.5283075826312281`", ",", 
        RowBox[{"-", "0.0015845277299559868`"}], ",", "900.6869343715397`", 
        ",", "1.4827220681215048`", ",", "5.37616120686446`", ",", 
        "0.004424457959070427`", ",", "0.004434258260034274`", ",", 
        "0.0022150286101725314`", ",", "0.05445967588600048`"}], "}"}], ",", 
      RowBox[{"{", 
       RowBox[{
       "0.14550969692078547`", ",", "0.6504460416509024`", ",", 
        "3.203391452599939`", ",", "0.9809775787785509`", ",", 
        "0.8932996308568291`", ",", "0.28864614416923273`", ",", 
        "0.12555971991665899`", ",", "0.04147738167353124`", ",", 
        "2412.5327079966373`", ",", "332.6211608259723`", ",", 
        "0.10031126168945415`", ",", "7.026514484853989`", ",", 
        "1.271775072831928`", ",", "254.4155746463552`", ",", 
        "61.9975173089058`", ",", "263.29723272467515`", ",", "0", ",", 
        "160.27571545093417`", ",", "9.124996909244226`", ",", 
        "9.197395200750735`", ",", "0.007934062030548805`", ",", 
        "0.06951145922579813`", ",", "0.06955210982357637`", ",", 
        "0.0005848042643761264`", ",", "84.79025885278034`", ",", 
        "0.14449416234949133`", ",", "1.7815951417516027`", ",", 
        "0.000855159462303634`", ",", "0.0008590280162694221`", ",", 
        "0.0045237808108524735`", ",", "0.12491870792943947`"}], "}"}], ",", 
      RowBox[{"{", 
       RowBox[{
       "0.26324845548994974`", ",", "0.6443701830080291`", ",", 
        "0.83901460272339`", ",", "1.148634249041292`", ",", 
        "0.7108758830917159`", ",", "0.6261909633849789`", ",", 
        "0.1815221463640686`", ",", "0.007774421269715129`", ",", 
        "2091.205586215532`", ",", "76.86431957676541`", ",", 
        "0.07691551140505637`", ",", "2.5668632188750475`", ",", 
        "1.1962425546812079`", ",", "376.2061522575128`", ",", 
        "30.914547892705485`", ",", "404.22515195534345`", ",", "0", ",", 
        "333.1779283696722`", ",", "3.6100871836071935`", ",", 
        "3.6849525157950325`", ",", "0.02073781833518873`", ",", 
        "1.2332473041732466`", ",", "1.2399103753908804`", ",", 
        "0.00540286704466042`", ",", "33.23189341679868`", ",", 
        "4.6378635437250235`", ",", "1.4380724799064597`", ",", 
        "0.01282639640079064`", ",", "0.013275999861632812`", ",", 
        "0.035052983456402176`", ",", "0.06766684826658007`"}], "}"}], ",", 
      RowBox[{"{", 
       RowBox[{
       "0.16309305365471205`", ",", "3.729196744300981`", ",", 
        "9.307515882091003`", ",", "0.8570302037138485`", ",", 
        "0.8937228771832244`", ",", "0.5152206015210095`", ",", 
        "0.1870688649861051`", ",", "0.010071822941243438`", ",", 
        "3256.3985186156888`", ",", "304.0187763152717`", ",", 
        "0.14293680908473783`", ",", "5.902796930663761`", ",", 
        "1.3773483940741578`", ",", "298.72801881707755`", ",", 
        "58.52153731949297`", ",", "306.9813985026297`", ",", "0", ",", 
        "261.0732155785285`", ",", "0.6882442627966896`", ",", 
        "0.6923259029075373`", ",", "0.005930510912305786`", ",", 
        "0.02923230343309595`", ",", "0.02924570043797866`", ",", 
        "0.00045829453410584087`", ",", "36.66568948721782`", ",", 
        "0.06810836617520057`", ",", "1.4607675967909255`", ",", 
        "0.0004120242585179401`", ",", "0.0004132357841041897`", ",", 
        "0.002940422951326793`", ",", "0.10801722357652022`"}], "}"}], ",", 
      RowBox[{"{", 
       RowBox[{
       "0.16894031536983917`", ",", "1.5924806965086606`", ",", 
        "5.6931408636729035`", ",", "0.9867223743305529`", ",", 
        "0.8224539897688026`", ",", "0.597939456714043`", ",", 
        "0.09503923786081717`", ",", "0.017883705208976936`", ",", 
        "748.6938025465079`", ",", "285.65032417980353`", ",", 
        "0.22927316540826853`", ",", "3.9293139418745917`", ",", 
        "0.9067902983749052`", ",", "139.62278470678754`", ",", 
        "158.60533827642251`", ",", "134.6873368766289`", ",", "0", ",", 
        "111.46062194642361`", ",", "1.1782605693760235`", ",", 
        "1.1963186357689608`", ",", "0.01532603811269051`", ",", 
        "0.03854972837445115`", ",", "0.038627399215385924`", ",", 
        "0.0020148220029030384`", ",", "26.80510303126602`", ",", 
        "0.093037189557187`", ",", "1.937513219397711`", ",", 
        "0.00046976877069848655`", ",", "0.00047435253852436176`", ",", 
        "0.009757497968755358`", ",", "0.20806721165708883`"}], "}"}], ",", 
      RowBox[{"{", 
       RowBox[{
       "0.1623342771322262`", ",", "3.665527787592313`", ",", 
        "5.80147646237554`", ",", "0.8352024744734798`", ",", 
        "0.7018868526857065`", ",", "0.24394785423193066`", ",", 
        "0.08747688957871178`", ",", "0.16089532027636136`", ",", 
        "3759.8814706106723`", ",", "381.8961690598002`", ",", 
        "0.2313099688547675`", ",", "3.097651818220701`", ",", 
        "0.4382846191648839`", ",", "57.89139696107907`", ",", 
        "11.446324030649732`", ",", "68.83276048571678`", ",", "0", ",", 
        "17.74494255307947`", ",", "0.7512551213376619`", ",", 
        "0.7559418339679335`", ",", "0.006238510057577473`", ",", 
        "0.016861335694358243`", ",", "0.01687475467857249`", ",", 
        "0.0007958434881725207`", ",", "39.33923604048903`", ",", 
        "0.0391024677346731`", ",", "0.30450371261595327`", ",", 
        "0.00024368407319041996`", ",", "0.00024482540780034466`", ",", 
        "0.004683665185754027`", ",", "0.04197781806715173`"}], "}"}], ",", 
      RowBox[{"{", 
       RowBox[{
       "0.22071774239833053`", ",", "2.103280372140615`", ",", 
        "9.912636083572693`", ",", "1.1033554615041679`", ",", 
        "0.6309736957880776`", ",", "0.6000918403254052`", ",", 
        "0.08729060724669563`", ",", "0.08702471997827647`", ",", 
        "909.0462708578816`", ",", "192.71874762961875`", ",", 
        "0.022259580341630003`", ",", "7.880477191609103`", ",", 
        "0.5653775848064009`", ",", "336.5993707506328`", ",", 
        "189.06302125231198`", ",", "341.25851330016167`", ",", "0", ",", 
        "151.97524854310424`", ",", "5.9426314906520865`", ",", 
        "6.008557048756218`", ",", "0.011093664180226392`", ",", 
        "0.02981926000193892`", ",", "0.029836668759555283`", ",", 
        "0.0005838091761911635`", ",", "178.55743104504631`", ",", 
        "0.0940234249661048`", ",", "3.6146401578161225`", ",", 
        "0.0003262357528190929`", ",", "0.00032748032532208487`", ",", 
        "0.003814948215323577`", ",", "0.3486809123637021`"}], "}"}], ",", 
      RowBox[{"{", 
       RowBox[{
       "0.06066901211156295`", ",", "0.5118142470076563`", ",", 
        "2.3575039706529495`", ",", "1.153198866823781`", ",", 
        "0.34052857777406675`", ",", "0.48310824315452683`", ",", 
        "0.15644429107129876`", ",", "0.01838618195497249`", ",", 
        "3533.672368817396`", ",", "112.99427366098905`", ",", 
        "0.18169108406320317`", ",", "9.689478468414666`", ",", 
        "0.6768155401525213`", ",", "585.6953485405761`", ",", 
        "36.95468260101012`", ",", "714.706442214136`", ",", "0", ",", 
        "463.7950459086865`", ",", "14.601309310296308`", ",", 
        "14.658605027444583`", ",", "0.003924012287574108`", ",", 
        "0.1853701698378216`", ",", "0.18551945280775756`", ",", 
        "0.0008053235861336105`", ",", "106.75940185678843`", ",", 
        "0.16066035827159109`", ",", "1.7559499036517698`", ",", 
        "0.0019369788323263526`", ",", "0.0019486441246681226`", ",", 
        "0.006022416015646348`", ",", "0.12336873633009054`"}], "}"}], ",", 
      RowBox[{"{", 
       RowBox[{
       "0.17215213474108`", ",", "3.1043854956757873`", ",", 
        "4.4538232156171205`", ",", "1.2105616525577976`", ",", 
        "0.07070121186202716`", ",", "0.43467897429752544`", ",", 
        "0.1858388910260701`", ",", "0.10113399844294489`", ",", 
        "1450.8531111854936`", ",", "101.3426083924827`", ",", 
        "0.1798803264840549`", ",", "9.89915477207009`", ",", 
        "1.3540588713189834`", ",", "639.3198239883807`", ",", 
        "68.52461493062177`", ",", "710.6453699988288`", ",", "0", ",", 
        "264.8917831304964`", ",", "8.248303908229252`", ",", 
        "8.331389248795094`", ",", "0.010073021252641867`", ",", 
        "0.11009038899907285`", ",", "0.11013827542551737`", ",", 
        "0.00043497372368195286`", ",", "365.79878595189757`", ",", 
        "0.27074707829532846`", ",", "6.311746680448452`", ",", 
        "0.0010971990274031285`", ",", "0.0011020484151509791`", ",", 
        "0.004419788595081187`", ",", "0.33935222962016076`"}], "}"}], ",", 
      RowBox[{"{", 
       RowBox[{
       "0.24067020849458426`", ",", "3.9616105393925194`", ",", 
        "6.770909075338004`", ",", "0.8588077802255987`", ",", 
        "0.4748383175874904`", ",", "0.6078443186142359`", ",", 
        "0.2469104749167066`", ",", "0.3360706312022538`", ",", 
        "1507.4555524848456`", ",", "50.50450753574768`", ",", 
        "0.19906071527290714`", ",", "6.968998972407538`", ",", 
        "1.347049135136762`", ",", "1366.3709952458225`", ",", 
        "81.66631214221587`", ",", "1532.1385656383911`", ",", "0", ",", 
        "240.17122397515206`", ",", "19.5419402875168`", ",", 
        "19.634375103610186`", ",", "0.004730073612620567`", ",", 
        "0.15608684373615792`", ",", "0.1560451284779942`", ",", 
        RowBox[{"-", "0.00026725672174021664`"}], ",", "1105.9650943315091`", 
        ",", "0.5366493317888071`", ",", "5.895399848167941`", ",", 
        "0.0021930342897086286`", ",", "0.0022007202741123936`", ",", 
        "0.0035047260500364885`", ",", "0.13753270159297015`"}], "}"}], ",", 
      RowBox[{"{", 
       RowBox[{
       "0.21944864620047738`", ",", "1.5851568289063627`", ",", 
        "2.8253271766672086`", ",", "1.4978148427385942`", ",", 
        "0.6625588078225084`", ",", "0.3414024356763743`", ",", 
        "0.10952337049286448`", ",", "0.007987153739989428`", ",", 
        "796.8444419321349`", ",", "241.79415763040436`", ",", 
        "0.07683828049172353`", ",", "5.204625250868856`", ",", 
        "0.2239996119446115`", ",", "182.17130817846783`", ",", 
        "105.7182289037189`", ",", "198.77450671453042`", ",", "0", ",", 
        "163.1227102501771`", ",", "0.7789828936245222`", ",", 
        "0.7890560252037957`", ",", "0.012931133227334746`", ",", 
        "0.11590040140367264`", ",", "0.11618664637138337`", ",", 
        "0.002469749580191305`", ",", "17.640143620430752`", ",", 
        "0.36334551688749983`", ",", "1.7050261463931966`", ",", 
        "0.0009286490010984583`", ",", "0.0009415325916102732`", ",", 
        "0.013873476950468255`", ",", "0.21274105151658376`"}], "}"}], ",", 
      RowBox[{"{", 
       RowBox[{
       "0.22738531013884145`", ",", "1.6748591792805003`", ",", 
        "7.320466644196401`", ",", "1.2670610367241493`", ",", 
        "0.9156886696389757`", ",", "0.27273514068006444`", ",", 
        "0.2379234232685784`", ",", "0.022570855753759948`", ",", 
        "3790.0561229040195`", ",", "356.22460568492386`", ",", 
        "0.13302881383052462`", ",", "2.695355303099337`", ",", 
        "1.0187081757900263`", ",", "132.57432155280665`", ",", 
        "14.650032216505942`", ",", "141.50727658813713`", ",", "0", ",", 
        "100.15172971164807`", ",", "1.2904684778312334`", ",", 
        "1.2967934778285275`", ",", "0.0049013208039951905`", ",", 
        "0.053298506656741164`", ",", "0.053355862347198316`", ",", 
        "0.0010761219038750713`", ",", "30.876471080968223`", ",", 
        "0.17313282094397822`", ",", "0.39060745896725707`", ",", 
        "0.0005075369537608232`", ",", "0.0005106439810593284`", ",", 
        "0.006121775518969086`", ",", "0.032742271841650766`"}], "}"}], ",", 
      RowBox[{"{", 
       RowBox[{
       "0.12775499399576257`", ",", "3.9034479686029915`", ",", 
        "9.751449972499827`", ",", "0.7624853991106708`", ",", 
        "0.7599399040180521`", ",", "0.19562916289510757`", ",", 
        "0.12110783011333992`", ",", "0.024828285786588924`", ",", 
        "1328.3636666047569`", ",", "234.8344441201524`", ",", 
        "0.018565368539142812`", ",", "9.598538649304729`", ",", 
        "1.107753026473853`", ",", "421.0941753922051`", ",", 
        "99.57791059703924`", ",", "439.75295320630414`", ",", "0", ",", 
        "311.6479583917216`", ",", "1.92571015010006`", ",", 
        "1.9423101500861046`", ",", "0.008620196546807568`", ",", 
        "0.02153326027015132`", ",", "0.02153262023920513`", ",", 
        RowBox[{"-", "0.00002972290020919477`"}], ",", "107.38441962180366`", 
        ",", "0.03929973623589201`", ",", "3.478747973889404`", ",", 
        "0.0003416153293095414`", ",", "0.00034191528152409964`", ",", 
        "0.0008780408512827353`", ",", "0.16921301653374232`"}], "}"}], ",", 
      RowBox[{"{", 
       RowBox[{
       "0.09993396962410062`", ",", "1.749743490015244`", ",", 
        "1.6240016651924947`", ",", "1.3301699142654`", ",", 
        "0.8818156710905265`", ",", "0.15681061125193507`", ",", 
        "0.1352532563629385`", ",", "0.07239358889803704`", ",", 
        "2734.4752174906116`", ",", "304.1441804766208`", ",", 
        "0.060678774409857306`", ",", "8.403610161636486`", ",", 
        "0.537751994770234`", ",", "307.15971054619445`", ",", 
        "43.43157566377896`", ",", "357.57229142370886`", ",", "0", ",", 
        "151.31516143482577`", ",", "5.977316713789077`", ",", 
        "6.007057462395928`", ",", "0.004975601934935625`", ",", 
        "0.18761970010395612`", ",", "0.18767115558614758`", ",", 
        "0.0002742541543503396`", ",", "149.41101439588203`", ",", 
        "0.2678511630153878`", ",", "1.0667501710563017`", ",", 
        "0.0017013705164397042`", ",", "0.001710509435494037`", ",", 
        "0.005371504305515362`", ",", "0.07242687772160757`"}], "}"}], ",", 
      RowBox[{"{", 
       RowBox[{
       "0.14782514342208763`", ",", "2.652895873833227`", ",", 
        "4.391872450348963`", ",", "1.4876628412878459`", ",", 
        "0.36986838675832656`", ",", "0.39309495169020825`", ",", 
        "0.13298297698236788`", ",", "0.014228765232101433`", ",", 
        "3735.496122883863`", ",", "215.5408051024042`", ",", 
        "0.11408789381411022`", ",", "7.212929997484123`", ",", 
        "0.10464527448884264`", ",", "88.04668646202823`", ",", 
        "23.991542311378637`", ",", "267.29078771475565`", ",", "0", ",", 
        "73.14949350987193`", ",", "0.3798454258931243`", ",", 
        "0.3823726336138323`", ",", "0.006653253003549464`", ",", 
        "0.02589623717975552`", ",", "0.02593468713493306`", ",", 
        "0.0014847699652518198`", ",", "14.395576614947041`", ",", 
        "0.05468735678842028`", ",", "0.46458437729122676`", ",", 
        "0.00020964001061418713`", ",", "0.000211234656407761`", ",", 
        "0.007606590883591169`", ",", "0.20700849365713214`"}], "}"}], ",", 
      RowBox[{"{", 
       RowBox[{
       "0.2706278159985153`", ",", "3.6076079533892003`", ",", 
        "4.017828860181465`", ",", "0.931912448165567`", ",", 
        "0.07202782033095079`", ",", "0.3509804409724484`", ",", 
        "0.12413238666840237`", ",", "0.15319152742338107`", ",", 
        "1515.3910453914696`", ",", "86.92889855061799`", ",", 
        "0.057359319076296045`", ",", "7.405405977315304`", ",", 
        "0.4162338517487447`", ",", "417.6641392610411`", ",", 
        "44.41195635721702`", ",", "550.0970589795371`", ",", "0", ",", 
        "132.15006393484816`", ",", "5.4269101697226505`", ",", 
        "5.4565336821429895`", ",", "0.005458633272688251`", ",", 
        "0.08201695817498234`", ",", "0.08204834308483461`", ",", 
        "0.00038266366554728926`", ",", "279.6880612945742`", ",", 
        "0.3170867180825485`", ",", "1.9045206970547375`", ",", 
        "0.001061746163022792`", ",", "0.0010668429073074088`", ",", 
        "0.004800341609058734`", ",", "0.1218954905055062`"}], "}"}], ",", 
      RowBox[{"{", 
       RowBox[{
       "0.10989408866872064`", ",", "2.7814923653363133`", ",", 
        "7.842262663464009`", ",", "1.0963577256835755`", ",", 
        "0.7584107639763666`", ",", "0.4703739490649106`", ",", 
        "0.21862941653484513`", ",", "0.05112895789567924`", ",", 
        "3757.6555119131663`", ",", "58.131608822022315`", ",", 
        "0.16080796994998975`", ",", "8.15898170434339`", ",", 
        "1.4928178868639161`", ",", "1869.806337113886`", ",", 
        "50.17389080399913`", ",", "2041.4834122578436`", ",", "0", ",", 
        "1081.9736411749425`", ",", "19.32670133429065`", ",", 
        "19.37498676103892`", ",", "0.002498379103246018`", ",", 
        "0.2011952056469804`", ",", "0.20108269333197148`", ",", 
        RowBox[{"-", "0.0005592196625517909`"}], ",", "767.9581744066355`", 
        ",", "0.31585948241570333`", ",", "4.146207450381202`", ",", 
        "0.002216671026461503`", ",", "0.002220919801192803`", ",", 
        "0.0019167367104004907`", ",", "0.06919592034012671`"}], "}"}], ",", 
      RowBox[{"{", 
       RowBox[{
       "0.09639258202167578`", ",", "1.466780969423465`", ",", 
        "4.239504689160903`", ",", "1.0209716259894424`", ",", 
        "0.025576954982881928`", ",", "0.3026304446672493`", ",", 
        "0.21752127412681987`", ",", "0.031317816620157334`", ",", 
        "525.4375097331736`", ",", "358.0480696321463`", ",", 
        "0.16662257108917217`", ",", "7.934540763419077`", ",", 
        "1.3681027859387838`", ",", "161.2958041195384`", ",", 
        "125.070531133007`", ",", "163.25709788637516`", ",", "0", ",", 
        "112.58991789489511`", ",", "2.2144730332228284`", ",", 
        "2.270987745330854`", ",", "0.0255206142771478`", ",", 
        "0.030700895222470426`", ",", "0.03072036257171775`", ",", 
        "0.0006340971201737045`", ",", "46.40209860618146`", ",", 
        "0.0422762651553229`", ",", "4.144706487744108`", ",", 
        "0.0003628925544640893`", ",", "0.0003644179382032075`", ",", 
        "0.0042034032397573196`", ",", "0.7834359334910719`"}], "}"}], ",", 
      RowBox[{"{", 
       RowBox[{
       "0.07632945356776594`", ",", "2.5680095036868336`", ",", 
        "1.636586934722592`", ",", "1.0974626755451315`", ",", 
        "0.20070740407760934`", ",", "0.2792825326359145`", ",", 
        "0.08134798544013919`", ",", "0.2967486253326174`", ",", 
        "1516.758023227967`", ",", "278.84396411497187`", ",", 
        "0.08326880329861536`", ",", "5.936954264251678`", ",", 
        "0.30521315193193943`", ",", "112.29312565751323`", ",", 
        "35.64955292296975`", ",", "132.78275074179373`", ",", "0", ",", 
        "22.35013713966202`", ",", "2.382250188166138`", ",", 
        "2.4109881500677837`", ",", "0.012063368509488193`", ",", 
        "0.07934542099694626`", ",", "0.07950968436553876`", ",", 
        "0.002070231231098063`", ",", "87.39487319100547`", ",", 
        "0.08651989468332386`", ",", "1.1970779286296838`", ",", 
        "0.0008686425209796234`", ",", "0.0008783426666536055`", ",", 
        "0.01116701685641952`", ",", "0.20168343541093628`"}], "}"}], ",", 
      RowBox[{"{", 
       RowBox[{
       "0.16556454843244983`", ",", "1.858436546204688`", ",", 
        "5.85841964381955`", ",", "1.4381472842647658`", ",", 
        "0.6188369558385702`", ",", "0.43793021380482466`", ",", 
        "0.22826919863757877`", ",", "0.3543109226514421`", ",", 
        "3912.388498432202`", ",", "125.48108540961005`", ",", 
        "0.039979729590999546`", ",", "4.62864467759934`", ",", 
        "0.44406393527696175`", ",", "334.6061886902452`", ",", 
        "20.67369175638443`", ",", "454.2957251437215`", ",", "0", ",", 
        "55.52083009096833`", ",", "10.116892489951589`", ",", 
        "10.142078910230762`", ",", "0.002489541161398101`", ",", 
        "0.11117923612221937`", ",", "0.11128582278104038`", ",", 
        "0.0009586921311803831`", ",", "268.59432481928235`", ",", 
        "0.2629620003374453`", ",", "0.45900597680987587`", ",", 
        "0.0009321762490287488`", ",", "0.0009378065054586319`", ",", 
        "0.006039905474688023`", ",", "0.03840420415892291`"}], "}"}], ",", 
      RowBox[{"{", 
       RowBox[{
       "0.17960696499390383`", ",", "2.6986368926848217`", ",", 
        "0.39096283943110777`", ",", "1.4614976941662214`", ",", 
        "0.0584358271913763`", ",", "0.28608789101372956`", ",", 
        "0.23241827692103179`", ",", "0.025712440835301015`", ",", 
        "1101.1873067230754`", ",", "291.87610702538757`", ",", 
        "0.09533779650969992`", ",", "6.256274031322354`", ",", 
        "0.1260305021418897`", ",", "108.82142418540526`", ",", 
        "47.45913141986832`", ",", "166.067583208332`", ",", "0", ",", 
        "78.88166089350811`", ",", "0.7206003253097646`", ",", 
        "0.7391308978833692`", ",", "0.02571546517917378`", ",", 
        "0.39843043112998927`", ",", "0.40282259438755724`", ",", 
        "0.01102366414410505`", ",", "27.78055175373738`", ",", 
        "1.0222982928066877`", ",", "1.3305706336112233`", ",", 
        "0.0032132465344509864`", ",", "0.003381245889363872`", ",", 
        "0.05228336920671106`", ",", "0.4069357513127763`"}], "}"}], ",", 
      RowBox[{"{", 
       RowBox[{
       "0.06965658134691888`", ",", "0.9261903057977481`", ",", 
        "7.316991447780513`", ",", "1.3759095728452715`", ",", 
        "0.2908565323439223`", ",", "0.2820661078343176`", ",", 
        "0.18803658000898693`", ",", "0.00943996945527825`", ",", 
        "744.7814906580452`", ",", "341.56345427898043`", ",", 
        "0.1305415452351143`", ",", "4.644709496928025`", ",", 
        "0.9315609895678807`", ",", "109.54015529150739`", ",", 
        "61.01688812496366`", ",", "113.55802777991248`", ",", "0", ",", 
        "96.62709571596939`", ",", "0.8978670637375975`", ",", 
        "0.9146619266136777`", ",", "0.018705288961338384`", ",", 
        "0.027802974326853032`", ",", "0.02782756095769917`", ",", 
        "0.0008843165683318777`", ",", "11.879939576126453`", ",", 
        "0.027666573469777807`", ",", "1.929339495426521`", ",", 
        "0.00024375428656098208`", ",", "0.00024496037651166116`", ",", 
        "0.004947974321581228`", ",", "0.2863345682271773`"}], "}"}], ",", 
      RowBox[{"{", 
       RowBox[{
       "0.14063443384893737`", ",", "0.6174318191344224`", ",", 
        "9.816767595769278`", ",", "1.0438016034352748`", ",", 
        "0.579595650707708`", ",", "0.4622649825890621`", ",", 
        "0.24429017498983885`", ",", "0.01619284881329759`", ",", 
        "2900.32749785945`", ",", "335.82024218042955`", ",", 
        "0.09977744332778332`", ",", "6.127347054973281`", ",", 
        "1.0166995269478085`", ",", "206.7059542113607`", ",", 
        "36.349998446262035`", ",", "224.18180366480294`", ",", "0", ",", 
        "167.97515807982452`", ",", "3.9285815270305555`", ",", 
        "3.9543346682606755`", ",", "0.006555328189812526`", ",", 
        "0.022499245304950132`", ",", "0.022511829151134827`", ",", 
        "0.0005593008127222632`", ",", "34.65187484074799`", ",", 
        "0.04520240893560193`", ",", "1.206226627473104`", ",", 
        "0.0002603046934608333`", ",", "0.000261171383647216`", ",", 
        "0.0033295219339295468`", ",", "0.1661255821512478`"}], "}"}], ",", 
      RowBox[{"{", 
       RowBox[{
       "0.18537094617034594`", ",", "1.96648991280105`", ",", 
        "7.838266997084801`", ",", "1.0125623241231316`", ",", 
        "0.014033931484803919`", ",", "0.3423492209947736`", ",", 
        "0.1167129177170042`", ",", "0.32838459574903894`", ",", 
        "3257.498914359846`", ",", "126.9547671220904`", ",", 
        "0.1116209985614412`", ",", "2.857468681315895`", ",", 
        "0.2336256655095057`", ",", "71.24702100209345`", ",", 
        "7.36737182106995`", ",", "134.0880731104634`", ",", "0", ",", 
        "12.717463106624459`", ",", "2.009298536353016`", ",", 
        "2.018657902270879`", ",", "0.004658026544353655`", ",", 
        "0.020178086918281487`", ",", "0.020200432591143635`", ",", 
        "0.0011074227677105863`", ",", "56.44664719348723`", ",", 
        "0.05343472948499932`", ",", "0.26017485994063905`", ",", 
        "0.00024027410440563557`", ",", "0.0002417568400831566`", ",", 
        "0.006171017393609146`", ",", "0.043938387435693324`"}], "}"}], ",", 
      RowBox[{"{", 
       RowBox[{
       "0.24032952463671997`", ",", "3.1818327111380986`", ",", 
        "8.060728243579248`", ",", "1.022907398702028`", ",", 
        "0.8948393046349232`", ",", "0.3515250656278254`", ",", 
        "0.11210328340390646`", ",", "0.4812285429766681`", ",", 
        "3331.6694795416133`", ",", "199.3192679768665`", ",", 
        "0.1656921504225664`", ",", "6.971086437067735`", ",", 
        "1.1039536289023264`", ",", "381.0362910539855`", ",", 
        "51.34240761098081`", ",", "408.9695366708799`", ",", "0", ",", 
        "49.90651675400414`", ",", "7.123853680901351`", ",", 
        "7.160706391467594`", ",", "0.005173142545732423`", ",", 
        "0.04351424724596699`", ",", "0.04352423091046273`", ",", 
        "0.00022943438362399426`", ",", "323.8130095893353`", ",", 
        "0.14939654793506876`", ",", "1.7734064832207834`", ",", 
        "0.0005140885363050796`", ",", "0.0005153534478661421`", ",", 
        "0.0024604936148817647`", ",", "0.0783900297039514`"}], "}"}], ",", 
      RowBox[{"{", 
       RowBox[{
       "0.06861147798506062`", ",", "2.729021236857605`", ",", 
        "1.928866504736478`", ",", "1.4151352288745787`", ",", 
        "0.45478865294711146`", ",", "0.6487874608126984`", ",", 
        "0.19220035768006005`", ",", "0.027739198253996934`", ",", 
        "956.7552237848031`", ",", "40.992278320550554`", ",", 
        "0.10039930252063617`", ",", "4.815840989066018`", ",", 
        "1.4694203679389397`", ",", "1045.772771920581`", ",", 
        "89.49831961534596`", ",", "1137.4777113456091`", ",", "0", ",", 
        "749.3232439689369`", ",", "7.3608604705068155`", ",", 
        "7.422570118575989`", ",", "0.008383482925186536`", ",", 
        "0.9970158857624476`", ",", "0.9983031002603309`", ",", 
        "0.0012910671898662684`", ",", "286.9706363651254`", ",", 
        "0.9772390499534934`", ",", "6.744847408526777`", ",", 
        "0.008435714207573608`", ",", "0.008556114980322478`", ",", 
        "0.014272742033007102`", ",", "0.14108189457619433`"}], "}"}], ",", 
      RowBox[{"{", 
       RowBox[{
       "0.16505190858637997`", ",", "0.8247371132573029`", ",", 
        "2.6996089778841377`", ",", "0.7893797405853178`", ",", 
        "0.33037619005051444`", ",", "0.49339259475674924`", ",", 
        "0.09174509005830872`", ",", "0.3021633567730715`", ",", 
        "3738.8764636919877`", ",", "330.53731575160793`", ",", 
        "0.1571748109049641`", ",", "2.9654306879318377`", ",", 
        "0.993830283737029`", ",", "56.393436658153554`", ",", 
        "10.400678454581726`", ",", "60.4429576935098`", ",", "0", ",", 
        "11.066031100281041`", ",", "3.537078236238278`", ",", 
        "3.582113445582651`", ",", "0.012732319258017988`", ",", 
        "0.03472940671580638`", ",", "0.03483752148504822`", ",", 
        "0.003113061220036295`", ",", "41.67370991314843`", ",", 
        "0.08188792660736303`", ",", "0.6060260061754841`", ",", 
        "0.0005288400515247593`", ",", "0.0005353693604129057`", ",", 
        "0.01234647199908756`", ",", "0.09132491182376044`"}], "}"}], ",", 
      RowBox[{"{", 
       RowBox[{
       "0.07254416598733587`", ",", "2.8849957402027044`", ",", 
        "0.27388492744414883`", ",", "1.0617374480096804`", ",", 
        "0.016195895901701673`", ",", "0.5364706306281042`", ",", 
        "0.056724271897686834`", ",", "0.010490294664589572`", ",", 
        "1785.3192582331621`", ",", "96.17787055857661`", ",", 
        "0.24599567314403442`", ",", "2.275980053816065`", ",", 
        "0.5487867290449304`", ",", "109.30580642145082`", ",", 
        "13.398407503855692`", ",", "124.76688020834096`", ",", "0", ",", 
        "93.12885536787711`", ",", "0.32767470625045986`", ",", 
        "0.3374648809001152`", ",", "0.029877724654682858`", ",", 
        "1.1163494406608614`", ",", "1.143909715401537`", ",", 
        "0.024687856451435453`", ",", "13.504859024353511`", ",", 
        "1.1569234160453186`", ",", "0.8547378482446581`", ",", 
        "0.01252553607161011`", ",", "0.013326626946535872`", ",", 
        "0.06395661394017971`", ",", "0.1245318077188732`"}], "}"}], ",", 
      RowBox[{"{", 
       RowBox[{
       "0.24080755705319862`", ",", "2.3759884700193172`", ",", 
        "5.524917589968679`", ",", "1.2325829370203099`", ",", 
        "0.2181690975782502`", ",", "0.6636754905333937`", ",", 
        "0.21732363084691986`", ",", "0.11964660140986366`", ",", 
        "3828.961095769544`", ",", "112.06990257277658`", ",", 
        "0.03236755171123323`", ",", "3.877460599831684`", ",", 
        "0.7029311637647315`", ",", "229.47558695358063`", ",", 
        "14.076900575755303`", ",", "286.5219239369245`", ",", "0", ",", 
        "84.99075679655243`", ",", "4.124415772993861`", ",", 
        "4.14319550165722`", ",", "0.004553306382524935`", ",", 
        "0.08257246166110682`", ",", "0.08275736166945355`", ",", 
        "0.002239245441241655`", ",", "139.99377603141707`", ",", 
        "0.2840581824639387`", ",", "0.6933357463632828`", ",", 
        "0.0008064558972991076`", ",", "0.0008140983672279098`", ",", 
        "0.009476612365781456`", ",", "0.06877026280999016`"}], "}"}], ",", 
      RowBox[{"{", 
       RowBox[{
       "0.15494186822563605`", ",", "2.0029420912170632`", ",", 
        "3.8996790997983233`", ",", "1.319513511447182`", ",", 
        "0.5220998731870559`", ",", "0.2887737008742528`", ",", 
        "0.22727260445012404`", ",", "0.040774601815574976`", ",", 
        "1826.996357882992`", ",", "128.81708545308533`", ",", 
        "0.21865899508635123`", ",", "9.155723124997508`", ",", 
        "0.5134933136755975`", ",", "646.735726977204`", ",", 
        "63.45064537455784`", ",", "804.6941257414771`", ",", "0", ",", 
        "409.0322404728458`", ",", "8.009681569460609`", ",", 
        "8.038726517226676`", ",", "0.003626230021029686`", ",", 
        "0.14991182782697177`", ",", "0.14994040156865848`", ",", 
        "0.00019060365083189978`", ",", "229.18469075311774`", ",", 
        "0.331823123894179`", ",", "1.8450934175621279`", ",", 
        "0.0013707678143255464`", ",", "0.0013766353691040804`", ",", 
        "0.004280487707118308`", ",", "0.10646679447210074`"}], "}"}], ",", 
      RowBox[{"{", 
       RowBox[{
       "0.22396249520436795`", ",", "1.9570085864611029`", ",", 
        "1.4759242627722013`", ",", "1.3116517086556398`", ",", 
        "0.6599681888830524`", ",", "0.6953504264310013`", ",", 
        "0.09804476293632919`", ",", "0.007430663549575122`", ",", 
        "1204.900095750464`", ",", "62.93764873891854`", ",", 
        "0.10119557783088817`", ",", "5.061320104116531`", ",", 
        "1.1487439857805883`", ",", "671.0283261791079`", ",", 
        "104.73347623191799`", ",", "708.5577982223468`", ",", "0", ",", 
        "603.7781988308169`", ",", "2.1959216954827867`", ",", 
        "2.2238112429934525`", ",", "0.012700611122899774`", ",", 
        "0.7338712996665199`", ",", "0.7362899505382101`", ",", 
        "0.003295742554299652`", ",", "61.391965903657685`", ",", 
        "2.347994963317162`", ",", "4.78083000194279`", ",", 
        "0.006701847314186438`", ",", "0.0068269475826921635`", ",", 
        "0.01866653515679384`", ",", "0.12926456247279647`"}], "}"}], ",", 
      RowBox[{"{", 
       RowBox[{
       "0.10601932444652468`", ",", "3.342699233573309`", ",", 
        "6.832537694215926`", ",", "1.4208647912460013`", ",", 
        "0.5802751516427387`", ",", "0.2570998642455964`", ",", 
        "0.07303385433227993`", ",", "0.04213475658223818`", ",", 
        "3584.7181661863006`", ",", "57.24897785837004`", ",", 
        "0.15446538158110595`", ",", "5.395898684860962`", ",", 
        "0.7872614775312905`", ",", "576.4662755758716`", ",", 
        "18.904561867908015`", ",", "704.1837944474191`", ",", "0", ",", 
        "360.1254572694688`", ",", "4.429873516343443`", ",", 
        "4.442978125248937`", ",", "0.0029582354568693514`", ",", 
        "0.13938297549769266`", ",", "0.13939264573131666`", ",", 
        "0.00006937887205715754`", ",", "211.5390686843992`", ",", 
        "0.21110412716577823`", ",", "1.336233396962081`", ",", 
        "0.001185464276467818`", ",", "0.0011883426233246007`", ",", 
        "0.0024280333991666403`", ",", "0.02397855645151783`"}], "}"}], ",", 
      RowBox[{"{", 
       RowBox[{
       "0.041347104778859584`", ",", "0.6250053944652225`", ",", 
        "5.297803080507409`", ",", "1.3565417270883027`", ",", 
        "0.7676292422012339`", ",", "0.6702284155028233`", ",", 
        "0.05669620363458108`", ",", "0.027633397705997945`", ",", 
        "3343.0533516535834`", ",", "245.48920969891526`", ",", 
        "0.16311205424117575`", ",", "9.389474878516673`", ",", 
        "1.0487847358699702`", ",", "287.41967522136844`", ",", 
        "84.11818618220181`", ",", "298.576727580039`", ",", "0", ",", 
        "206.77173831510447`", ",", "8.110709380767126`", ",", 
        "8.193363881368485`", ",", "0.010190785629350385`", ",", 
        "0.049134191002104206`", ",", "0.049194602037428495`", ",", 
        "0.001229511142692985`", ",", "72.41767308455925`", ",", 
        "0.029022236337000847`", ",", "2.7903656923245914`", ",", 
        "0.00043684699926316295`", ",", "0.000439129861438767`", ",", 
        "0.005225770531684049`", ",", "0.20496176667854535`"}], "}"}], ",", 
      RowBox[{"{", 
       RowBox[{
       "0.04498655055054335`", ",", "1.4491138993771555`", ",", 
        "1.16394731374956`", ",", "1.169713814519905`", ",", 
        "0.8457893355464972`", ",", "0.3136806500838595`", ",", 
        "0.06778013214591205`", ",", "0.09196917164932833`", ",", 
        "3408.380878728516`", ",", "174.30204224938495`", ",", 
        "0.10551969253057247`", ",", "1.6463871196433963`", ",", 
        "0.4159425601435516`", ",", "61.77719913290472`", ",", 
        "9.526496863056764`", ",", "78.02172832069927`", ",", "0", ",", 
        "26.652342108223127`", ",", "1.600831408623305`", ",", 
        "1.6163887930374434`", ",", "0.009718315326857185`", ",", 
        "0.23387888373451057`", ",", "0.23525586898390374`", ",", 
        "0.005887599715741265`", ",", "33.139814925650526`", ",", 
        "0.15030577465479045`", ",", "0.21110247905929638`", ",", 
        "0.0024072040437472797`", ",", "0.0024500588966500773`", ",", 
        "0.017802750462351913`", ",", "0.029233682189335166`"}], "}"}], ",", 
      RowBox[{"{", 
       RowBox[{
       "0.1215137090416612`", ",", "1.1969038422236755`", ",", 
        "9.326465300388158`", ",", "1.005636980391936`", ",", 
        "0.6897518274648109`", ",", "0.6108427950530713`", ",", 
        "0.10731717880916097`", ",", "0.23857365224573474`", ",", 
        "2004.0983212715491`", ",", "148.7170844059682`", ",", 
        "0.23834887248578368`", ",", "9.94205781935025`", ",", 
        "0.30611051261382083`", ",", "516.3486062097153`", ",", 
        "121.06016239303418`", ",", "639.8130646133907`", ",", "0", ",", 
        "118.49888344607123`", ",", "21.97700432621446`", ",", 
        "22.057741056936596`", ",", "0.0036736913513655267`", ",", 
        "0.03513789918336072`", ",", "0.03515063375957189`", ",", 
        "0.0003624171196097148`", ",", "375.77658455160594`", ",", 
        "0.060996235108945036`", ",", "1.8068332561864022`", ",", 
        "0.0004220035082178608`", ",", "0.0004232171303254443`", ",", 
        "0.0028758578636198795`", ",", "0.19223540949141793`"}], "}"}], ",", 
      RowBox[{"{", 
       RowBox[{
       "0.279562619019907`", ",", "2.2124846272464014`", ",", 
        "7.584786512534812`", ",", "1.3700002017675512`", ",", 
        "0.23921169075395055`", ",", "0.3169220525365052`", ",", 
        "0.13344245040196623`", ",", "0.14640355547821746`", ",", 
        "3971.2444101007122`", ",", "129.66148944966505`", ",", 
        "0.11735939166830095`", ",", "3.485518254759493`", ",", 
        "0.4332823244894972`", ",", "136.0017854550851`", ",", 
        "8.570801889756154`", ",", "191.52444906008506`", ",", "0", ",", 
        "44.1563962158364`", ",", "2.8099865962255595`", ",", 
        "2.821772656270117`", ",", "0.0041943474251404655`", ",", 
        "0.04412954778742357`", ",", "0.04417460617758276`", ",", 
        "0.0010210480827095303`", ",", "88.81503067024973`", ",", 
        "0.17624245650880377`", ",", "0.35145698899014316`", ",", 
        "0.00038864923087233993`", ",", "0.00039097364147734165`", ",", 
        "0.005980741553982982`", ",", "0.03339010709446208`"}], "}"}], ",", 
      RowBox[{"{", 
       RowBox[{
       "0.21456925154594686`", ",", "2.7215826602358453`", ",", 
        "4.860741945426051`", ",", "1.4762193210184287`", ",", 
        "0.8476298137931575`", ",", "0.5583227752271869`", ",", 
        "0.16730998643348832`", ",", "0.023150536959116674`", ",", 
        "1148.3854317955947`", ",", "98.18795037270098`", ",", 
        "0.13536301841717513`", ",", "8.630410561575445`", ",", 
        "0.520586144335875`", ",", "1103.648956405251`", ",", 
        "234.13344415928538`", ",", "1235.9160861189268`", ",", "0", ",", 
        "829.2607453673285`", ",", "6.849810525738683`", ",", 
        "6.877873926581179`", ",", "0.004096960162189189`", ",", 
        "0.24346176186062632`", ",", "0.24360215378152622`", ",", 
        "0.0005766487510274754`", ",", "266.31893646787626`", ",", 
        "0.7462772574640429`", ",", "3.2898190474507754`", ",", 
        "0.001986280407237362`", ",", "0.0019994499058465995`", ",", 
        "0.006630231341583137`", ",", "0.136500827101347`"}], "}"}], ",", 
      RowBox[{"{", 
       RowBox[{
       "0.2192605474178046`", ",", "3.4277372937593142`", ",", 
        "0.317243264743297`", ",", "1.207905605629452`", ",", 
        "0.354638331302892`", ",", "0.2232326751046343`", ",", 
        "0.19168786121654457`", ",", "0.1758842660002451`", ",", 
        "1819.052685961844`", ",", "205.84067214106688`", ",", 
        "0.24408767199328762`", ",", "9.526826970263976`", ",", 
        "0.6180461674628193`", ",", "359.922253817581`", ",", 
        "50.80747588949222`", ",", "423.4067233042655`", ",", "0", ",", 
        "102.81013744063728`", ",", "5.071655128300662`", ",", 
        "5.152473934788883`", ",", "0.015935390803140104`", ",", 
        "0.8937646828789466`", ",", "0.8938084960003275`", ",", 
        "0.00004902086893809887`", ",", "248.3471632051694`", ",", 
        "2.799533337581987`", ",", "2.004847434632448`", ",", 
        "0.008841140415975723`", ",", "0.009050688209130313`", ",", 
        "0.023701443851739112`", ",", "0.2187841230238138`"}], "}"}], ",", 
      RowBox[{"{", 
       RowBox[{
       "0.2002208994690245`", ",", "3.902908071048812`", ",", 
        "5.625275625663315`", ",", "1.4917900472855687`", ",", 
        "0.70165150687693`", ",", "0.17917645896398615`", ",", 
        "0.1075286064543329`", ",", "0.022727063680328688`", ",", 
        "1296.438202913817`", ",", "261.4435185272306`", ",", 
        "0.04322514446110226`", ",", "5.849567498164653`", ",", 
        "1.0949838652058799`", ",", "203.45485632275992`", ",", 
        "54.504889961214644`", ",", "212.42252546804835`", ",", "0", ",", 
        "153.88711983417582`", ",", "0.8686429575336146`", ",", 
        "0.8786064878638501`", ",", "0.011470225187256933`", ",", 
        "0.057817028052300136`", ",", "0.05784348785216213`", ",", 
        "0.00045764718030905094`", ",", "48.4319087116808`", ",", 
        "0.1653739623037478`", ",", "2.052270444515635`", ",", 
        "0.0004680719433662883`", ",", "0.0004699093532731679`", ",", 
        "0.003925486098707909`", ",", "0.1173878937132119`"}], "}"}], ",", 
      RowBox[{"{", 
       RowBox[{
       "0.09281080427028687`", ",", "3.9541950243176203`", ",", 
        "2.7903763295535473`", ",", "1.1746304733040271`", ",", 
        "0.7021084302247975`", ",", "0.18301687365086206`", ",", 
        "0.15380914186275987`", ",", "0.31491382108322413`", ",", 
        "1955.6345018254533`", ",", "45.589098202841626`", ",", 
        "0.16844466131119568`", ",", "4.505740157817099`", ",", 
        "0.739135067608975`", ",", "888.1638457884001`", ",", 
        "27.893957831867557`", ",", "1097.3935714852926`", ",", "0", ",", 
        "162.34939535952248`", ",", "12.604289609566463`", ",", 
        "12.639803627440234`", ",", "0.002817613604087388`", ",", 
        "0.5214150564157908`", ",", "0.5202313744177923`", ",", 
        RowBox[{"-", "0.002270133904715199`"}], ",", "711.997417988659`", ",",
         "0.69132786777892`", ",", "1.2915030404394572`", ",", 
        "0.005351646868416271`", ",", "0.00536880661451538`", ",", 
        "0.003206442151551636`", ",", "0.02053092334453282`"}], "}"}], ",", 
      RowBox[{"{", 
       RowBox[{
       "0.07553841622273444`", ",", "3.998538946411479`", ",", 
        "5.0568584828370255`", ",", "0.9418368972909419`", ",", 
        "0.5147743656673969`", ",", "0.5745728154097487`", ",", 
        "0.1277108500152948`", ",", "0.02699422488607613`", ",", 
        "3283.474706944715`", ",", "85.73668262235145`", ",", 
        "0.1900835508559061`", ",", "1.7563639079857047`", ",", 
        "1.1017643436886124`", ",", "151.93718403556502`", ",", 
        "9.294094911558208`", ",", "171.14467005646603`", ",", "0", ",", 
        "109.67501011532059`", ",", "0.7231424999467624`", ",", 
        "0.7275261702995987`", ",", "0.006061973059471759`", ",", 
        "0.10073126794544322`", ",", "0.101010594885273`", ",", 
        "0.0027729914010519163`", ",", "41.30733499774991`", ",", 
        "0.10870114921007212`", ",", "0.6945243475687666`", ",", 
        "0.001288617760920041`", ",", "0.0013001167730775634`", ",", 
        "0.008923524497529867`", ",", "0.028269591222265116`"}], "}"}], ",", 
      RowBox[{"{", 
       RowBox[{
       "0.17556485477494027`", ",", "3.9790149464214117`", ",", 
        "7.860200999240184`", ",", "1.4870239255992979`", ",", 
        "0.43953202100784705`", ",", "0.2354118710730827`", ",", 
        "0.08492480553651033`", ",", "0.015229986606251729`", ",", 
        "2122.168041719343`", ",", "48.98316603866812`", ",", 
        "0.24455585463944812`", ",", "1.202710250977347`", ",", 
        "0.4184441960486769`", ",", "111.23015755050835`", ",", 
        "5.641063928758047`", ",", "166.97091236196292`", ",", "0", ",", 
        "91.04199430788717`", ",", "0.34157138409652965`", ",", 
        "0.34361990520117114`", ",", "0.005997344039987196`", ",", 
        "0.10926568077219666`", ",", "0.10946293621796765`", ",", 
        "0.001805282723513546`", ",", "19.415966322713412`", ",", 
        "0.2740459053808052`", ",", "0.23294896709123838`", ",", 
        "0.0008867734276946093`", ",", "0.000894214031351032`", ",", 
        "0.008390647964910736`", ",", "0.008461701966301513`"}], "}"}], ",", 
      RowBox[{"{", 
       RowBox[{
       "0.13038773573510337`", ",", "1.934638714312162`", ",", 
        "3.5362126783730226`", ",", "1.036300296330771`", ",", 
        "0.1950167370197864`", ",", "0.2191580432274216`", ",", 
        "0.06372829025507237`", ",", "0.4487751055567468`", ",", 
        "2715.7233289184524`", ",", "201.32035054817607`", ",", 
        "0.24618537045557576`", ",", "1.5657139002447844`", ",", 
        "1.056666818669949`", ",", "39.86386646384336`", ",", 
        "4.580178079869235`", ",", "43.69270592352921`", ",", "0", ",", 
        "5.7390139123148005`", ",", "1.186946934401836`", ",", 
        "1.2041787980546066`", ",", "0.01451780459035823`", ",", 
        "0.04660925727483693`", ",", "0.04668517583255037`", ",", 
        "0.001628830025455441`", ",", "32.80447844468475`", ",", 
        "0.08681822171943843`", ",", "0.445543169718303`", ",", 
        "0.0005419955561342116`", ",", "0.0005471951350428441`", ",", 
        "0.00959339767602252`", ",", "0.029073292270528475`"}], "}"}], ",", 
      RowBox[{"{", 
       RowBox[{
       "0.24054054866212005`", ",", "3.45017251549384`", ",", 
        "2.434688830833908`", ",", "1.0572260280057717`", ",", 
        "0.42678683298038966`", ",", "0.6433017075143015`", ",", 
        "0.14198529935191645`", ",", "0.0642120318165855`", ",", 
        "1461.85471205871`", ",", "46.12110813109672`", ",", 
        "0.14351244735387614`", ",", "4.149492178713276`", ",", 
        "0.5419589373402318`", ",", "603.5712020213003`", ",", 
        "48.43665209572478`", ",", "754.0902522056126`", ",", "0", ",", 
        "314.6578602591031`", ",", "5.710282278959699`", ",", 
        "5.742322287362748`", ",", "0.005610932496473042`", ",", 
        "0.3946160930246094`", ",", "0.3953822602027625`", ",", 
        "0.0019415507671789456`", ",", "281.4494139225474`", ",", 
        "1.3560167361000877`", ",", "1.63787331700127`", ",", 
        "0.004479953600526776`", ",", "0.004540500091746163`", ",", 
        "0.013514981765049505`", ",", "0.06817445332706491`"}], "}"}], ",", 
      RowBox[{"{", 
       RowBox[{
       "0.2576647285795562`", ",", "1.7400215170432691`", ",", 
        "5.671933058359681`", ",", "1.159126105619701`", ",", 
        "0.5426396846396173`", ",", "0.16289934098722736`", ",", 
        "0.12398680737225279`", ",", "0.2145763112631837`", ",", 
        "795.8175406593573`", ",", "85.6025153828084`", ",", 
        "0.04739051555756513`", ",", "6.248380217555781`", ",", 
        "0.8502018161731435`", ",", "579.5009132683543`", ",", 
        "77.49333344678588`", ",", "645.7112541921704`", ",", "0", ",", 
        "145.20197423766464`", ",", "16.774368128886163`", ",", 
        "16.898628424084087`", ",", "0.0074077481931460465`", ",", 
        "0.11889742305293427`", ",", "0.11887546300549692`", ",", 
        RowBox[{"-", "0.00018469742130211575`"}], ",", "416.96802112952633`", 
        ",", "0.43765246056790874`", ",", "3.741192270520479`", ",", 
        "0.001239137888163766`", ",", "0.0012427082219871328`", ",", 
        "0.0028813047018176885`", ",", "0.08476193838313434`"}], "}"}], ",", 
      RowBox[{"{", 
       RowBox[{
       "0.25257809880572757`", ",", "1.2556801180516963`", ",", 
        "6.596575825508853`", ",", "1.3398305186381605`", ",", 
        "0.284033409354278`", ",", "0.1515369008103068`", ",", 
        "0.1400005745311825`", ",", "0.02101007059419062`", ",", 
        "611.632102430428`", ",", "356.19419891984376`", ",", 
        "0.010524324923865458`", ",", "2.8673905561599544`", ",", 
        "0.6614014808678237`", ",", "57.282326061329584`", ",", 
        "35.629591470825126`", ",", "59.62673829325813`", ",", "0", ",", 
        "44.227474471205724`", ",", "0.6823807559894701`", ",", 
        "0.6982613479747903`", ",", "0.023272332705650545`", ",", 
        "0.025400343298756414`", ",", "0.02542138379499571`", ",", 
        "0.0008283547978789052`", ",", "12.240742117672351`", ",", 
        "0.0916510059916164`", ",", "1.1965365041021208`", ",", 
        "0.0002287658368567147`", ",", "0.00023015945891619532`", ",", 
        "0.006091915115601365`", ",", "0.1356926114847002`"}], "}"}], ",", 
      RowBox[{"{", 
       RowBox[{
       "0.2042789431730157`", ",", "3.7869781485826124`", ",", 
        "7.097464150909694`", ",", "1.0298616729281707`", ",", 
        "0.4360801596581312`", ",", "0.5374359749706832`", ",", 
        "0.19209770462574638`", ",", "0.13005052253847288`", ",", 
        "2094.968893303633`", ",", "292.0969799908029`", ",", 
        "0.013655036785018004`", ",", "7.349385967933083`", ",", 
        "0.6499659559020465`", ",", "219.52850965588573`", ",", 
        "55.19621616000367`", ",", "242.54794142945454`", ",", "0", ",", 
        "77.7671253737187`", ",", "2.5708838105734113`", ",", 
        "2.590086105164405`", ",", "0.007469141355987974`", ",", 
        "0.027176839079571483`", ",", "0.027197429586093343`", ",", 
        "0.0007576490577720918`", ",", "139.08401161694727`", ",", 
        "0.07930937094222412`", ",", "1.5547662308208585`", ",", 
        "0.00031840994305765147`", ",", "0.00031985287439131947`", ",", 
        "0.004531677999159545`", ",", "0.25549715458986144`"}], "}"}], ",", 
      RowBox[{"{", 
       RowBox[{
       "0.06006756967417276`", ",", "3.885393698216971`", ",", 
        "2.4182637836940106`", ",", "1.1497042341120063`", ",", 
        "0.852306387023593`", ",", "0.3634054456246256`", ",", 
        "0.23851842406334756`", ",", "0.1905044887986902`", ",", 
        "1969.8862529979606`", ",", "336.32300959810993`", ",", 
        "0.04225162262081883`", ",", "6.207670246795658`", ",", 
        "1.4904811957625173`", ",", "318.4612407408287`", ",", 
        "72.44301544227577`", ",", "320.95851812178336`", ",", "0", ",", 
        "86.80239379853938`", ",", "4.0947241284302835`", ",", 
        "4.121496237509937`", ",", "0.0065381960395745065`", ",", 
        "0.15279189075179506`", ",", "0.15298390701221498`", ",", 
        "0.0012567176142341818`", ",", "227.28021892200024`", ",", 
        "0.13111196490534596`", ",", "1.7922676675580886`", ",", 
        "0.0015995808736413153`", ",", "0.0016122703385748722`", ",", 
        "0.00793299366269018`", ",", "0.15239980894255178`"}], "}"}], ",", 
      RowBox[{"{", 
       RowBox[{
       "0.2595298239660976`", ",", "3.319555998413656`", ",", 
        "5.7932515179865565`", ",", "0.881744759172532`", ",", 
        "0.6648616448212201`", ",", "0.6517725519271407`", ",", 
        "0.19583264477028905`", ",", "0.005149860640734175`", ",", 
        "3979.7041048852343`", ",", "156.14061322234556`", ",", 
        "0.24304909070853137`", ",", "9.19022988333834`", ",", 
        "0.6081568865700206`", ",", "612.3541994257707`", ",", 
        "56.26392813139535`", ",", "724.0254576365425`", ",", "0", ",", 
        "569.5943555008841`", ",", "0.8634125011205425`", ",", 
        "0.8666130499262983`", ",", "0.003706859469375434`", ",", 
        "0.06360886673965056`", ",", "0.06363667575715302`", ",", 
        "0.00043718775271184285`", ",", "40.94494496000041`", ",", 
        "0.2358342569661145`", ",", "1.3077837478976937`", ",", 
        "0.0008707788579478404`", ",", "0.0008741129085612037`", ",", 
        "0.0038288143802902574`", ",", "0.10635481837967951`"}], "}"}], ",", 
      RowBox[{"{", 
       RowBox[{
       "0.12106147370268983`", ",", "1.1502892713218662`", ",", 
        "9.893056355486525`", ",", "1.0779684733916626`", ",", 
        "0.2654952298373383`", ",", "0.5544611241456747`", ",", 
        "0.21486298948769583`", ",", "0.008770181568324542`", ",", 
        "1487.6775848537964`", ",", "210.36931291761118`", ",", 
        "0.08815050293390886`", ",", "9.314054867228961`", ",", 
        "1.3778011559930095`", ",", "363.4293393002092`", ",", 
        "84.02347271818466`", ",", "388.79906044207445`", ",", "0", ",", 
        "323.10531679624245`", ",", "2.2928638289124543`", ",", 
        "2.321143387704253`", ",", "0.012333727993437904`", ",", 
        "0.02667542879925023`", ",", "0.026686578136772336`", ",", 
        "0.0004179628228664356`", ",", "37.677952328570946`", ",", 
        "0.046133810315560735`", ",", "4.227532790614067`", ",", 
        "0.0002989122315912862`", ",", "0.00029975352700889116`", ",", 
        "0.002814523223510168`", ",", "0.46382378886214093`"}], "}"}], ",", 
      RowBox[{"{", 
       RowBox[{
       "0.08502696111412816`", ",", "3.6275157197896295`", ",", 
        "7.363159164909369`", ",", "1.488436793334436`", ",", 
        "0.26568493648971336`", ",", "0.6629645451225747`", ",", 
        "0.17264441279507348`", ",", "0.30453583199957635`", ",", 
        "1224.7690817107496`", ",", "42.94433873275722`", ",", 
        "0.17512531432720302`", ",", "7.6510105838564435`", ",", 
        "0.2548403509235575`", ",", "870.9536131290735`", ",", 
        "92.11916700592842`", ",", "1439.7690230948174`", ",", "0", ",", 
        "164.34293481656738`", ",", "13.371242220449892`", ",", 
        "13.406890504764817`", ",", "0.002666041324149049`", ",", 
        "0.14429194102772086`", ",", "0.14441293512747225`", ",", 
        "0.0008385367809844446`", ",", "692.9198763970975`", ",", 
        "0.17526721798322298`", ",", "2.022454685879851`", ",", 
        "0.0011677310415728615`", ",", "0.0011749668837115763`", ",", 
        "0.006196497207926033`", ",", "0.13219821451961963`"}], "}"}], ",", 
      RowBox[{"{", 
       RowBox[{
       "0.04600515107837966`", ",", "1.2443774572294632`", ",", 
        "7.3914675121007605`", ",", "0.8524218043851708`", ",", 
        "0.25925086237615913`", ",", "0.25962408201227716`", ",", 
        "0.17007776716368422`", ",", "0.3647699508957847`", ",", 
        "2650.181739077888`", ",", "363.5928673248461`", ",", 
        "0.07845934701674573`", ",", "6.64885092299725`", ",", 
        "0.9963780523907508`", ",", "132.13771103759032`", ",", 
        "23.331495669396794`", ",", "145.64209385323306`", ",", "0", ",", 
        "22.315897500905823`", ",", "5.847527655506493`", ",", 
        "5.904243389548382`", ",", "0.009699096333213753`", ",", 
        "0.014382182634035777`", ",", "0.014386291928907816`", ",", 
        "0.00028572122720182946`", ",", "103.95045135768744`", ",", 
        "0.009452206927364752`", ",", "1.2818697962050276`", ",", 
        "0.00020392937654578613`", ",", "0.00020434457094801277`", ",", 
        "0.0020359715174895765`", ",", "0.1920670361181569`"}], "}"}], ",", 
      RowBox[{"{", 
       RowBox[{
       "0.1217700466706656`", ",", "2.558519459791139`", ",", 
        "5.216939277492001`", ",", "1.0963651311366025`", ",", 
        "0.09816261776323953`", ",", "0.6044055975062239`", ",", 
        "0.09115244000304745`", ",", "0.06193230544868139`", ",", 
        "3735.1363049157717`", ",", "184.7914603929239`", ",", 
        "0.051651139640495225`", ",", "2.282481339681045`", ",", 
        "0.8427745163468003`", ",", "63.964223741287974`", ",", 
        "7.1619144501206105`", ",", "72.2611466413348`", ",", "0", ",", 
        "34.1298750610493`", ",", "0.7918234360552839`", ",", 
        "0.7996318288873491`", ",", "0.00986128027602362`", ",", 
        "0.036779711520228645`", ",", "0.03691520721653861`", ",", 
        "0.0036839793111331787`", ",", "28.941366712373277`", ",", 
        "0.06398095983345882`", ",", "0.540783823358831`", ",", 
        "0.00040325876190228094`", ",", "0.00040825142429111726`", ",", 
        "0.012380790848249834`", ",", "0.06266094945888194`"}], "}"}], ",", 
      RowBox[{"{", 
       RowBox[{
       "0.07220853239716318`", ",", "1.7719009634055194`", ",", 
        "4.958541757826833`", ",", "0.8715174582622381`", ",", 
        "0.41441036947741816`", ",", "0.32423173571278785`", ",", 
        "0.1998499231948091`", ",", "0.0071346767412624945`", ",", 
        "2969.140628850977`", ",", "169.59950979095402`", ",", 
        "0.08473674334867182`", ",", "5.398547675716223`", ",", 
        "1.090541691203971`", ",", "266.91946717019687`", ",", 
        "21.359806686686667`", ",", "302.757900600032`", ",", "0", ",", 
        "242.03888272520814`", ",", "0.9323164579805832`", ",", 
        "0.93828905684363`", ",", "0.006406192674087929`", ",", 
        "0.05450775860273543`", ",", "0.05453411875016842`", ",", 
        "0.0004836035843100994`", ",", "23.59960614420881`", ",", 
        "0.056227503613761186`", ",", "1.3722734240791299`", ",", 
        "0.0007550614592142235`", ",", "0.0007578145256437438`", ",", 
        "0.0036461487948085125`", ",", "0.0983807969393714`"}], "}"}], ",", 
      RowBox[{"{", 
       RowBox[{
       "0.16122326429150147`", ",", "3.7922162994918844`", ",", 
        "7.367254304672895`", ",", "0.921371724322694`", ",", 
        "0.6381223018466633`", ",", "0.5967903533432476`", ",", 
        "0.1832909738697283`", ",", "0.43512505909917726`", ",", 
        "2133.3461489698684`", ",", "214.82179755577738`", ",", 
        "0.22692868851616532`", ",", "5.899255886059763`", ",", 
        "0.6939454361655824`", ",", "286.3063045481693`", ",", 
        "60.31434444243885`", ",", "312.94324708177544`", ",", "0", ",", 
        "40.86576113511818`", ",", "4.4461616671389335`", ",", 
        "4.470000174677839`", ",", "0.005361592610339194`", ",", 
        "0.038058391321469515`", ",", "0.03808861501125126`", ",", 
        "0.0007941399710371666`", ",", "240.8686677757176`", ",", 
        "0.08765568689416589`", ",", "1.4184245750913962`", ",", 
        "0.000498268672022073`", ",", "0.0005006585162690918`", ",", 
        "0.004796296418396739`", ",", "0.14367372825701383`"}], "}"}], ",", 
      RowBox[{"{", 
       RowBox[{
       "0.14827779601188723`", ",", "0.9768409840676426`", ",", 
        "0.6891894673357726`", ",", "0.9389444267785162`", ",", 
        "0.30176378998265774`", ",", "0.1751647596247058`", ",", 
        "0.07879547499477868`", ",", "0.023619248417657335`", ",", 
        "3252.235532426287`", ",", "167.1595777298993`", ",", 
        "0.05956658968902967`", ",", "2.6817550689507357`", ",", 
        "0.5206583529379527`", ",", "80.68187912880265`", ",", 
        "6.710526464600179`", ",", "102.5460728575649`", ",", "0", ",", 
        "59.81154211811191`", ",", "1.341497471247479`", ",", 
        "1.3611132172696485`", ",", "0.014622275809382357`", ",", 
        "0.2540326703409185`", ",", "0.2547906471028934`", ",", 
        "0.0029837766967442114`", ",", "18.720424427680584`", ",", 
        "0.5381057781880806`", ",", "0.35685739215510737`", ",", 
        "0.003259297765562552`", ",", "0.003317659835247453`", ",", 
        "0.017906332554683768`", ",", "0.034398208147378144`"}], "}"}], ",", 
      RowBox[{"{", 
       RowBox[{
       "0.2570676551725277`", ",", "1.8968814761831432`", ",", 
        "5.846591463128114`", ",", "1.1172410815007583`", ",", 
        "0.43583764365067834`", ",", "0.15357951833619232`", ",", 
        "0.128960566744062`", ",", "0.20068004601330075`", ",", 
        "2555.9384884114397`", ",", "300.14317051223054`", ",", 
        "0.1562959949020017`", ",", "5.731951708372693`", ",", 
        "0.952499750656465`", ",", "141.836555291966`", ",", 
        "19.66818504152704`", ",", "157.24350781767902`", ",", "0", ",", 
        "37.45305201909437`", ",", "3.7100089651866828`", ",", 
        "3.7424497290028578`", ",", "0.008744120060244276`", ",", 
        "0.029649283739575646`", ",", "0.029657085877813658`", ",", 
        "0.0002631476128240884`", ",", "100.5349611790859`", ",", 
        "0.1088838835496507`", ",", "1.1070562018136882`", ",", 
        "0.0003207423813622601`", ",", "0.0003216595844949982`", ",", 
        "0.002859625624909823`", ",", "0.0933451452761865`"}], "}"}], ",", 
      RowBox[{"{", 
       RowBox[{
       "0.055135962685152806`", ",", "2.9220194449851506`", ",", 
        "9.20311067851182`", ",", "0.9951015075863325`", ",", 
        "0.9088587426511963`", ",", "0.6564149766220422`", ",", 
        "0.21100197083140715`", ",", "0.41165435784921034`", ",", 
        "2658.942850929282`", ",", "386.04298432332337`", ",", 
        "0.012398563555194947`", ",", "5.099390369220371`", ",", 
        "1.471358614723604`", ",", "229.39000091635114`", ",", 
        "77.34660139739466`", ",", "230.11213016333127`", ",", "0", ",", 
        "34.439648601491506`", ",", "4.559698968044853`", ",", 
        "4.586752800394118`", ",", "0.005933249659431983`", ",", 
        "0.030500259035714412`", ",", "0.03052873428579661`", ",", 
        "0.0009336068276946108`", ",", "190.33612925579672`", ",", 
        "0.024023730630343534`", ",", "1.3016184114172804`", ",", 
        "0.0003698034556638419`", ",", "0.00037147977260421023`", ",", 
        "0.004532994255987077`", ",", "0.13094514544175315`"}], "}"}], ",", 
      RowBox[{"{", 
       RowBox[{
       "0.09951701144549052`", ",", "3.3599674683318668`", ",", 
        "5.87127293585465`", ",", "1.0675363096846835`", ",", 
        "0.6922846316607385`", ",", "0.4471508361318377`", ",", 
        "0.09256546388382819`", ",", "0.022405598476994366`", ",", 
        "2159.6702917097355`", ",", "22.498867590732686`", ",", 
        "0.07537929727214032`", ",", "4.117708447722572`", ",", 
        "0.7807622026379022`", ",", "1293.6350612944814`", ",", 
        "37.45425903741472`", ",", "1595.5772817996572`", ",", "0", ",", 
        "979.581292668245`", ",", "6.38572449692411`", ",", 
        "6.401445928607744`", ",", "0.002461965230602603`", ",", 
        "0.3586958987920451`", ",", "0.35837547986142193`", ",", 
        RowBox[{"-", "0.0008932885257462164`"}], ",", "306.5118081627836`", 
        ",", "0.5099477695079402`", ",", "2.02471401103693`", ",", 
        "0.004053561815375417`", ",", "0.004066656655984432`", ",", 
        "0.0032304529215132494`", ",", "0.019318149692621772`"}], "}"}], ",", 
      RowBox[{"{", 
       RowBox[{
       "0.13155432244432247`", ",", "2.613811333361477`", ",", 
        "8.357167885800742`", ",", "0.8056721180002253`", ",", 
        "0.6603026707260147`", ",", "0.5801438627936167`", ",", 
        "0.11636775006500844`", ",", "0.26451755332760135`", ",", 
        "2521.6309343959783`", ",", "242.4992509443806`", ",", 
        "0.160383814941372`", ",", "4.821776617001756`", ",", 
        "1.0110903713708876`", ",", "178.10498009242363`", ",", 
        "42.189945840760885`", ",", "187.0892916529765`", ",", "0", ",", 
        "38.345095735308036`", ",", "3.6435836821552736`", ",", 
        "3.673311056381809`", ",", "0.008158828455656852`", ",", 
        "0.02233010052880394`", ",", "0.02234778185657041`", ",", 
        "0.0007918158605537684`", ",", "136.05200460669084`", ",", 
        "0.04196601778836636`", ",", "1.3916678978718862`", ",", 
        "0.00033450570472814967`", ",", "0.00033591039390204854`", ",", 
        "0.0041992981107465965`", ",", "0.1217724764818643`"}], "}"}], ",", 
      RowBox[{"{", 
       RowBox[{
       "0.10755292243344333`", ",", "3.7450945369693454`", ",", 
        "9.057610815009983`", ",", "1.4262360104426115`", ",", 
        "0.8847828962958162`", ",", "0.32323944244008773`", ",", 
        "0.10925879484006157`", ",", "0.04648694210521617`", ",", 
        "2597.7878756158707`", ",", "114.3810122188126`", ",", 
        "0.2151089301912223`", ",", "9.739939811090224`", ",", 
        "0.6433246757255959`", ",", "841.7590253465713`", ",", 
        "85.91934839370788`", ",", "983.8505522935309`", ",", "0", ",", 
        "506.5274083845961`", ",", "6.146526078230242`", ",", 
        "6.163597241244235`", ",", "0.002777367702783362`", ",", 
        "0.08540676176821121`", ",", "0.085412342443006`", ",", 
        "0.00006534230638455263`", ",", "328.84744624170963`", ",", 
        "0.13122495462421552`", ",", "2.0982852074539067`", ",", 
        "0.0007237157818643647`", ",", "0.0007251559999049307`", ",", 
        "0.0019900326573725202`", ",", "0.06722283470679771`"}], "}"}], ",", 
      RowBox[{"{", 
       RowBox[{
       "0.11067094408083894`", ",", "3.800544284934695`", ",", 
        "7.350733993347461`", ",", "1.2140806206228738`", ",", 
        "0.3865719277011892`", ",", "0.3640208182074153`", ",", 
        "0.2468843803041872`", ",", "0.02524798025663777`", ",", 
        "519.3604951232796`", ",", "258.54462558963803`", ",", 
        "0.248859794496116`", ",", "2.6642578190064192`", ",", 
        "1.225620094151966`", ",", "99.49008897831348`", ",", 
        "60.737298076178185`", ",", "102.07110911530218`", ",", "0", ",", 
        "73.44946504542625`", ",", "0.4688400229332147`", ",", 
        "0.4769542084858173`", ",", "0.017306938733254285`", ",", 
        "0.038613569115547676`", ",", "0.0386818760482319`", ",", 
        "0.001768987800113031`", ",", "25.45496099582115`", ",", 
        "0.061048573547840726`", ",", "1.6254475405792645`", ",", 
        "0.00038264119290087883`", ",", "0.0003860881352445108`", ",", 
        "0.009008288724744906`", ",", "0.1975799000097067`"}], "}"}], ",", 
      RowBox[{"{", 
       RowBox[{
       "0.17620161354602198`", ",", "3.207637663312279`", ",", 
        "8.038302489204167`", ",", "0.9527508465697585`", ",", 
        "0.2777263075882186`", ",", "0.3259017504461914`", ",", 
        "0.20696733159344116`", ",", "0.041067631602668214`", ",", 
        "3666.144435165166`", ",", "184.14344105031228`", ",", 
        "0.011349261156917284`", ",", "2.0150600100651097`", ",", 
        "0.6578483910293456`", ",", "72.93639717195593`", ",", 
        "5.530031871790882`", ",", "91.24818910902312`", ",", "0", ",", 
        "46.003735109607575`", ",", "0.573115133383746`", ",", 
        "0.5759616294741163`", ",", "0.0049667089988783`", ",", 
        "0.026863057257787887`", ",", "0.026898669362823254`", ",", 
        "0.0013256906946077507`", ",", "26.262081246513517`", ",", 
        "0.06761877190863078`", ",", "0.268478666973489`", ",", 
        "0.00033999297847964183`", ",", "0.0003422201439361728`", ",", 
        "0.006550621917223998`", ",", "0.030479013488267762`"}], "}"}], ",", 
      RowBox[{"{", 
       RowBox[{
       "0.098793524136433`", ",", "2.9572290906746908`", ",", 
        "8.636235866475928`", ",", "1.1358825426984174`", ",", 
        "0.44571351797486836`", ",", "0.28917170815364945`", ",", 
        "0.20954073160539777`", ",", "0.05617013174448901`", ",", 
        "938.6734643463747`", ",", "177.03868080567804`", ",", 
        "0.11564637982987985`", ",", "4.570821554383135`", ",", 
        "0.26856807485341383`", ",", "199.03080641776728`", ",", 
        "55.6943098678135`", ",", "256.13724809942624`", ",", "0", ",", 
        "110.93849198647166`", ",", "2.0349479203664855`", ",", 
        "2.0489055575396677`", ",", "0.006858965300039932`", ",", 
        "0.03591996948009746`", ",", "0.03593924900484882`", ",", 
        "0.0005367355549132924`", ",", "85.96867411593904`", ",", 
        "0.05069514816874253`", ",", "1.282020680587036`", ",", 
        "0.00038175096043024936`", ",", "0.0003831908526724747`", ",", 
        "0.0037718103985973084`", ",", "0.11889649138420616`"}], "}"}], ",", 
      RowBox[{"{", 
       RowBox[{
       "0.1873960215776312`", ",", "2.8261178368849595`", ",", 
        "9.525044121358242`", ",", "1.3550980694568904`", ",", 
        "0.08983672188035041`", ",", "0.6607774222729332`", ",", 
        "0.06657454788578898`", ",", "0.12572829008110223`", ",", 
        "835.4208642240601`", ",", "103.25606657618908`", ",", 
        "0.08845188667521903`", ",", "5.652525212839048`", ",", 
        "0.4964020494140271`", ",", "285.0697458735694`", ",", 
        "84.2107841881027`", ",", "309.9607841924893`", ",", "0", ",", 
        "103.98992249892946`", ",", "4.372755138094899`", ",", 
        "4.426009556285129`", ",", "0.012178687465548732`", ",", 
        "0.04496221800014294`", ",", "0.045017696063736484`", ",", 
        "0.0012338818248105454`", ",", "176.5417327442901`", ",", 
        "0.12036772535043876`", ",", "3.390815069760272`", ",", 
        "0.00039975508245904123`", ",", "0.0004023974469377683`", ",", 
        "0.0066099584337313555`", ",", "0.27031188764274505`"}], "}"}], ",", 
      RowBox[{"{", 
       RowBox[{
       "0.261714977559417`", ",", "0.5482487201542185`", ",", 
        "3.431220669456936`", ",", "0.9478503018778801`", ",", 
        "0.34449029105022966`", ",", "0.1671252432139082`", ",", 
        "0.1374901654337824`", ",", "0.05820678844321773`", ",", 
        "3721.854350957653`", ",", "371.28139834560955`", ",", 
        "0.08783171860573763`", ",", "6.880528123303602`", ",", 
        "0.4952942413378081`", ",", "118.86605595677261`", ",", 
        "15.64558978999501`", ",", "146.72534714244145`", ",", "0", ",", 
        "65.10670153710997`", ",", "6.070619839853191`", ",", 
        "6.110197993759519`", ",", "0.006519623193417701`", ",", 
        "0.029913581357126403`", ",", "0.02992484647719799`", ",", 
        "0.0003765888121887162`", ",", "47.54585082489015`", ",", 
        "0.11184046105154186`", ",", "0.6338673921336118`", ",", 
        "0.0003812617880702973`", ",", "0.00038264938650643985`", ",", 
        "0.00363948992414298`", ",", "0.08619424647147339`"}], "}"}], ",", 
      RowBox[{"{", 
       RowBox[{
       "0.19384041765838167`", ",", "0.8310343395086068`", ",", 
        "9.704183649775683`", ",", "1.2913450048559905`", ",", 
        "0.5670495339238457`", ",", "0.6409270851330959`", ",", 
        "0.14192751733077513`", ",", "0.022909401085561467`", ",", 
        "1113.6891447077023`", ",", "383.5158989221919`", ",", 
        "0.1816390006173258`", ",", "4.168222848202584`", ",", 
        "1.1878448557299315`", ",", "103.38007435062605`", ",", 
        "76.18473439589869`", ",", "102.03907048472615`", ",", "0", ",", 
        "78.18804002696284`", ",", "1.9493291148807208`", ",", 
        "1.9803758087329977`", ",", "0.01592686099811136`", ",", 
        "0.020670020307106827`", ",", "0.020704483662287592`", ",", 
        "0.0016673111428400222`", ",", "23.142277620997117`", ",", 
        "0.05723836241911405`", ",", "1.5445504343109258`", ",", 
        "0.00019271039907509113`", ",", "0.00019424081683414653`", ",", 
        "0.007941542160675441`", ",", "0.25917449726119784`"}], "}"}], ",", 
      RowBox[{"{", 
       RowBox[{
       "0.24542600753982147`", ",", "1.0072788201913916`", ",", 
        "4.873030125775312`", ",", "1.3215761420654866`", ",", 
        "0.934997683525973`", ",", "0.5336155406906149`", ",", 
        "0.1530570292862033`", ",", "0.37775895009481864`", ",", 
        "1381.366911360472`", ",", "23.478593484050236`", ",", 
        "0.23171577878109345`", ",", "1.0189498874051495`", ",", 
        "0.9824058311213721`", ",", "518.6457721506471`", ",", 
        "25.715336220067883`", ",", "599.3514602428256`", ",", "0", ",", 
        "81.20947922329417`", ",", "28.171344384397827`", ",", 
        "28.432251211260134`", ",", "0.009261426196145894`", ",", 
        "0.8627945656946008`", ",", "0.8601546388688478`", ",", 
        RowBox[{"-", "0.0030597397465382814`"}], ",", "405.3771219245949`", 
        ",", "3.0250317940781737`", ",", "0.8739093970918868`", ",", 
        "0.00785453358343835`", ",", "0.007938391482429173`", ",", 
        "0.010676369016696441`", ",", "0.010448498433364858`"}], "}"}], ",", 
      RowBox[{"{", 
       RowBox[{
       "0.21619628547349445`", ",", "3.9792600826840445`", ",", 
        "2.630502577782165`", ",", "1.4259463002457018`", ",", 
        "0.22306595661200035`", ",", "0.38072127406591705`", ",", 
        "0.08501836292019685`", ",", "0.035809155258912144`", ",", 
        "1510.787355159533`", ",", "321.0088965168211`", ",", 
        "0.03982099495880792`", ",", "2.097097341241465`", ",", 
        "0.5759181842297432`", ",", "37.963910496149374`", ",", 
        "14.388710009634922`", ",", "40.25873605811438`", ",", "0", ",", 
        "25.132378001521865`", ",", "0.21748178920774439`", ",", 
        "0.22210796729311982`", ",", "0.02127156532152852`", ",", 
        "0.060768603711668215`", ",", "0.061202332728842054`", ",", 
        "0.007137386589163297`", ",", "12.363094321501194`", ",", 
        "0.18768494851248033`", ",", "0.5552882352589724`", ",", 
        "0.0005083201003212023`", ",", "0.0005230307368881843`", ",", 
        "0.028939710543979036`", ",", "0.10862182658854785`"}], "}"}], ",", 
      RowBox[{"{", 
       RowBox[{
       "0.12757698942849355`", ",", "3.9475071221290925`", ",", 
        "7.046874473492651`", ",", "0.9016631589117734`", ",", 
        "0.33636145019883923`", ",", "0.46329966420746505`", ",", 
        "0.22687767004632875`", ",", "0.06279665921261046`", ",", 
        "3797.4437504167317`", ",", "319.7090357145597`", ",", 
        "0.1993551083304292`", ",", "8.931980068156673`", ",", 
        "0.8508236103120903`", ",", "232.06421989796212`", ",", 
        "30.818930146488885`", ",", "265.28136677983474`", ",", "0", ",", 
        "122.91407889213623`", ",", "1.9007550036873582`", ",", 
        "1.912048746896106`", ",", "0.005941714311859414`", ",", 
        "0.020856077948065547`", ",", "0.020865133831463184`", ",", 
        "0.0004342083597974611`", ",", "107.18919877826184`", ",", 
        "0.03801079479850521`", ",", "1.3489111369268303`", ",", 
        "0.00027941371917550306`", ",", "0.0002802060427900148`", ",", 
        "0.0028356646797793594`", ",", "0.23316066580714506`"}], "}"}], ",", 
      RowBox[{"{", 
       RowBox[{
       "0.07009559015680356`", ",", "2.7849471367228507`", ",", 
        "3.0258579570105155`", ",", "1.1102521989309375`", ",", 
        "0.4599988219148854`", ",", "0.6809018065475554`", ",", 
        "0.21885987895906978`", ",", "0.1581032784122877`", ",", 
        "1010.998941039169`", ",", "191.1453687810041`", ",", 
        "0.0813026067841443`", ",", "7.337454751758624`", ",", 
        "0.7004457216179918`", ",", "375.0371573024324`", ",", 
        "134.83398892511696`", ",", "399.239149732994`", ",", "0", ",", 
        "117.14056232633567`", ",", "6.317564649945027`", ",", 
        "6.373582553688027`", ",", "0.008867009179476693`", ",", 
        "0.11740915985415522`", ",", "0.1176663689156482`", ",", 
        "0.0021907069415409985`", ",", "251.344051184656`", ",", 
        "0.11756949071180574`", ",", "3.14213807791533`", ",", 
        "0.0012694462523269445`", ",", "0.0012837897896762437`", ",", 
        "0.011299050529320898`", ",", "0.3768629499764321`"}], "}"}], ",", 
      RowBox[{"{", 
       RowBox[{
       "0.16572747960623446`", ",", "1.3999561572838486`", ",", 
        "8.592203336105698`", ",", "1.0149199248092395`", ",", 
        "0.9204720561931288`", ",", "0.6093468506279616`", ",", 
        "0.11483304130851824`", ",", "0.012170616273068445`", ",", 
        "1337.06098163951`", ",", "286.8021266598324`", ",", 
        "0.027824790783174902`", ",", "6.4485130480990716`", ",", 
        "1.1250259465267032`", ",", "273.3679575002954`", ",", 
        "190.82275846513033`", ",", "273.1160717515755`", ",", "0", ",", 
        "233.02939591271146`", ",", "1.9085291800936157`", ",", 
        "1.9281343504055595`", ",", "0.010272397465247218`", ",", 
        "0.03140044676987691`", ",", "0.03142463757594572`", ",", 
        "0.000770396875117596`", ",", "38.16938824325645`", ",", 
        "0.07434167002402006`", ",", "2.5161675006294684`", ",", 
        "0.00037332176153737073`", ",", "0.00037497047342959525`", ",", 
        "0.004416329456485402`", ",", "0.20524226328818107`"}], "}"}], ",", 
      RowBox[{"{", 
       RowBox[{
       "0.15460498360139963`", ",", "1.7922898385073154`", ",", 
        "5.637575606203491`", ",", "1.3053191224828369`", ",", 
        "0.530866536081585`", ",", "0.39279997373545783`", ",", 
        "0.23407598158461806`", ",", "0.3220260634134779`", ",", 
        "3258.312065268822`", ",", "390.4363804447645`", ",", 
        "0.21449854536638602`", ",", "8.936127787959748`", ",", 
        "0.6328205146062444`", ",", "232.23497643543195`", ",", 
        "40.960793950788606`", ",", "264.74807571195686`", ",", "0", ",", 
        "42.35299125405255`", ",", "7.132758801077703`", ",", 
        "7.170583153837914`", ",", "0.0053029064650966795`", ",", 
        "0.03773172265329381`", ",", "0.037757143943510686`", ",", 
        "0.000673737863772228`", ",", "182.6281588527877`", ",", 
        "0.08333589088692471`", ",", "1.1206062589847043`", ",", 
        "0.0003488693316108238`", ",", "0.00035034786146185973`", ",", 
        "0.004238061982144492`", ",", "0.19971295513794995`"}], "}"}], ",", 
      RowBox[{"{", 
       RowBox[{
       "0.08186552922698848`", ",", "3.5534207813275085`", ",", 
        "2.793085272759267`", ",", "1.44138898302728`", ",", 
        "0.2645186976244649`", ",", "0.667000460134499`", ",", 
        "0.1031352647835832`", ",", "0.11738652278758988`", ",", 
        "1616.7923697759452`", ",", "22.69493932260025`", ",", 
        "0.19900500778151703`", ",", "7.38154340093187`", ",", 
        "0.5255971444464016`", ",", "1676.961244081816`", ",", 
        "67.46671729665387`", ",", "2246.122729043935`", ",", "0", ",", 
        "627.7666314561877`", ",", "20.238307286182117`", ",", 
        "20.29467873753158`", ",", "0.002785383705877109`", ",", 
        "0.7356176121842228`", ",", "0.7353306695278605`", ",", 
        RowBox[{"-", "0.00039007040017746686`"}], ",", "1027.3603098515914`", 
        ",", "0.8603103590016619`", ",", "3.1077292200777893`", ",", 
        "0.006135796021527917`", ",", "0.006181661865206362`", ",", 
        "0.007475125235180569`", ",", "0.0727250760109647`"}], "}"}], ",", 
      RowBox[{"{", 
       RowBox[{
       "0.08442779942280981`", ",", "0.8533376706252112`", ",", 
        "5.086343297092757`", ",", "1.4765588559370955`", ",", 
        "0.4420393122680226`", ",", "0.47437344679325344`", ",", 
        "0.24643808934122824`", ",", "0.005941536592530679`", ",", 
        "2172.43229526953`", ",", "242.96995635142855`", ",", 
        "0.157510417696612`", ",", "9.228156626391328`", ",", 
        "0.9577175035728991`", ",", "371.76063514543347`", ",", 
        "63.21182816251446`", ",", "411.49537140082504`", ",", "0", ",", 
        "342.3687568048335`", ",", "2.187902522220737`", ",", 
        "2.2050593486256087`", ",", "0.007841677693875226`", ",", 
        "0.07331837854284985`", ",", "0.07338841915789605`", ",", 
        "0.0009552941082195954`", ",", "26.67170916952662`", ",", 
        "0.0884301336803059`", ",", "2.3890678629155624`", ",", 
        "0.0005987045803427238`", ",", "0.0006019443849627215`", ",", 
        "0.005411357665149552`", ",", "0.2867529650909741`"}], "}"}], ",", 
      RowBox[{"{", 
       RowBox[{
       "0.16851133973676596`", ",", "2.4752237313475174`", ",", 
        "2.42575793497873`", ",", "1.0578005973522087`", ",", 
        "0.5315655422073631`", ",", "0.41472938652046143`", ",", 
        "0.24177717448224295`", ",", "0.0988063583504681`", ",", 
        "1028.5760265584995`", ",", "54.93252411146938`", ",", 
        "0.04650878688675153`", ",", "2.5043219440736237`", ",", 
        "0.71806339741822`", ",", "433.9585800790301`", ",", 
        "36.26591306309482`", ",", "515.7348805026295`", ",", "0", ",", 
        "180.03269179931442`", ",", "6.939371079061469`", ",", 
        "6.985804823522958`", ",", "0.006691347664285585`", ",", 
        "0.471900402401727`", ",", "0.4726318613549203`", ",", 
        "0.001550028246364299`", ",", "245.37851393599567`", ",", 
        "1.1360081290158182`", ",", "1.2943832417676269`", ",", 
        "0.005350784658687102`", ",", "0.005429055133788689`", ",", 
        "0.01462784994991595`", ",", "0.04484327625695699`"}], "}"}], ",", 
      RowBox[{"{", 
       RowBox[{
       "0.2040419029224893`", ",", "1.8168800092917534`", ",", 
        "6.174811187872505`", ",", "0.9288754688257587`", ",", 
        "0.6581669676988375`", ",", "0.5754364926136093`", ",", 
        "0.20349981430348302`", ",", "0.3349223421963805`", ",", 
        "3304.529174698706`", ",", "164.1808894290948`", ",", 
        "0.03840187502351833`", ",", "7.840532439325425`", ",", 
        "0.2974189092407089`", ",", "416.37083216341335`", ",", 
        "52.592520271469056`", ",", "590.9904857428097`", ",", "0", ",", 
        "72.57785901181529`", ",", "12.746851151091406`", ",", 
        "12.776339233815303`", ",", "0.002313362129546137`", ",", 
        "0.05009995323895911`", ",", "0.05012876228682785`", ",", 
        "0.0005750314322916505`", ",", "330.84998625479324`", ",", 
        "0.1460355685028491`", ",", "0.7684050617517807`", ",", 
        "0.000650789812854935`", ",", "0.0006536189762247985`", ",", 
        "0.004347276669025124`", ",", "0.09658793168721103`"}], "}"}], ",", 
      RowBox[{"{", 
       RowBox[{
       "0.17393597413635692`", ",", "1.5761991979266723`", ",", 
        "3.500768537824096`", ",", "1.241966650800916`", ",", 
        "0.7553239598200872`", ",", "0.5647220891577981`", ",", 
        "0.0698456460365596`", ",", "0.07461556744160115`", ",", 
        "1637.6446967775864`", ",", "102.27592905310792`", ",", 
        "0.14712502478326317`", ",", "2.669212259273973`", ",", 
        "0.5885270492629138`", ",", "187.9445166516793`", ",", 
        "40.995334558812644`", ",", "208.92650871098598`", ",", "0", ",", 
        "91.236445745871`", ",", "4.089146593321728`", ",", 
        "4.12344032605316`", ",", "0.008386525635309727`", ",", 
        "0.15573268646898153`", ",", "0.15637065301273748`", ",", 
        "0.004096548760706087`", ",", "92.07585115140412`", ",", 
        "0.3869645217978715`", ",", "1.0260734157166018`", ",", 
        "0.0015054093652142608`", ",", "0.0015286101667969338`", ",", 
        "0.015411622990249452`", ",", "0.057558087640503824`"}], "}"}], ",", 
      RowBox[{"{", 
       RowBox[{
       "0.06303562103190802`", ",", "2.7937374046310888`", ",", 
        "1.991826202033483`", ",", "1.3853239568680058`", ",", 
        "0.8642226718049046`", ",", "0.42627609641461395`", ",", 
        "0.1739341576099066`", ",", "0.013248801141587125`", ",", 
        "3504.113575209887`", ",", "145.60993330770657`", ",", 
        "0.09071202532973738`", ",", "5.892751585058276`", ",", 
        "1.3807549697256851`", ",", "555.1797751967358`", ",", 
        "44.22095650012901`", ",", "587.1866182549933`", ",", "0", ",", 
        "466.24024813853106`", ",", "2.1480028560765017`", ",", 
        "2.15971815086658`", ",", "0.005454040601918564`", ",", 
        "0.41036760604216255`", ",", "0.410797149586286`", ",", 
        "0.0010467286837434475`", ",", "85.72794177536211`", ",", 
        "0.369539669974822`", ",", "1.9491640596499893`", ",", 
        "0.0035671834426065363`", ",", "0.0035948241821720907`", ",", 
        "0.00774861736444854`", ",", "0.08078615140337869`"}], "}"}], ",", 
      RowBox[{"{", 
       RowBox[{
       "0.2432575073739432`", ",", "0.6270765712575339`", ",", 
        "1.9550603903514805`", ",", "1.0314330185313336`", ",", 
        "0.13493745232200305`", ",", "0.4469694845616632`", ",", 
        "0.19582833943170452`", ",", "0.02468113928377954`", ",", 
        "1814.663806970997`", ",", "145.9448155579372`", ",", 
        "0.17557852480928543`", ",", "9.315910864758589`", ",", 
        "1.2079900473113105`", ",", "442.1617660975512`", ",", 
        "55.01730630813117`", ",", "492.8974447463634`", ",", "0", ",", 
        "327.33210036296356`", ",", "11.45235685036908`", ",", 
        "11.574452786502457`", ",", "0.010661206049429106`", ",", 
        "0.15678232334553904`", ",", "0.1569529399222248`", ",", 
        "0.0010882386039765546`", ",", "102.59292380781663`", ",", 
        "0.5448353882475843`", ",", "4.057862290534077`", ",", 
        "0.001829595966986397`", ",", "0.0018450548312817134`", ",", 
        "0.008449332297544965`", ",", "0.3308863356889017`"}], "}"}], ",", 
      RowBox[{"{", 
       RowBox[{
       "0.11357589384964273`", ",", "2.240672872189519`", ",", 
        "7.052253737321249`", ",", "0.7646938475078471`", ",", 
        "0.009142046869567766`", ",", "0.5509926958854778`", ",", 
        "0.24090899686155176`", ",", "0.02638287046938754`", ",", 
        "2863.3930915889323`", ",", "84.10264867474814`", ",", 
        "0.16678159718247448`", ",", "7.7951222229657064`", ",", 
        "0.5053738528157279`", ",", "506.79274782785944`", ",", 
        "29.02335448601901`", ",", "698.1094839727773`", ",", "0", ",", 
        "368.25926987931575`", ",", "4.1908580192444775`", ",", 
        "4.202542893884992`", ",", "0.002788181939559209`", ",", 
        "0.04423445018250196`", ",", "0.04424771516260453`", ",", 
        "0.0002998789415904479`", ",", "134.14774107027142`", ",", 
        "0.07177096026332286`", ",", "1.2443232156820176`", ",", 
        "0.0006985064619269288`", ",", "0.00070063709165407`", ",", 
        "0.003050264876954145`", ",", "0.10786033058886779`"}], "}"}], ",", 
      RowBox[{"{", 
       RowBox[{
       "0.1116182977145373`", ",", "2.360842887008661`", ",", 
        "0.9627021602560966`", ",", "1.1405981578601385`", ",", 
        "0.14103896539205096`", ",", "0.5791003705327337`", ",", 
        "0.05180942465934579`", ",", "0.03555380982336255`", ",", 
        "762.58124752924`", ",", "235.4407827441829`", ",", 
        "0.05499220801683008`", ",", "8.486879923307693`", ",", 
        "1.2577154495282135`", ",", "207.68749054764754`", ",", 
        "136.2438341030107`", ",", "203.4558316559039`", ",", "0", ",", 
        "139.16870157365454`", ",", "1.9592018714029928`", ",", 
        "2.0144835288280065`", ",", "0.02821641722168544`", ",", 
        "0.18063857258418878`", ",", "0.18160999168890726`", ",", 
        "0.0053776947571135825`", ",", "66.07668289022584`", ",", 
        "0.28803671390627017`", ",", "5.352273729180785`", ",", 
        "0.0018904553962804105`", ",", "0.0019318968180786396`", ",", 
        "0.021921396230647927`", ",", "0.548802625120759`"}], "}"}], ",", 
      RowBox[{"{", 
       RowBox[{
       "0.1166411660555075`", ",", "0.7450165479373432`", ",", 
        "8.310812790636028`", ",", "1.063932072189387`", ",", 
        "0.9753313471385676`", ",", "0.15156075882067166`", ",", 
        "0.057187743785721765`", ",", "0.12429446652524245`", ",", 
        "3685.6740694089303`", ",", "232.00827662364395`", ",", 
        "0.20692272239979642`", ",", "9.093961104192626`", ",", 
        "0.5500507674166981`", ",", "290.6098955942164`", ",", 
        "38.8209954632563`", ",", "348.4293127965795`", ",", "0", ",", 
        "105.38427728793954`", ",", "15.90274517722124`", ",", 
        "15.96736946088224`", ",", "0.0040637187442058575`", ",", 
        "0.025676378949796196`", ",", "0.025677252676437078`", ",", 
        "0.000034028421320275726`", ",", "169.25440449515176`", ",", 
        "0.042784611154155994`", ",", "1.108914879187778`", ",", 
        "0.0002919178616834772`", ",", "0.00029223175003721506`", ",", 
        "0.0010752625821786044`", ",", "0.04961690591048378`"}], "}"}], ",", 
      RowBox[{"{", 
       RowBox[{
       "0.12701256602307204`", ",", "3.4510594830271417`", ",", 
        "0.17236039015202387`", ",", "1.4218046895736245`", ",", 
        "0.5977738378490018`", ",", "0.6174455495269762`", ",", 
        "0.06547152715546964`", ",", "0.021505928148282425`", ",", 
        "2080.7788466921183`", ",", "285.32441857492176`", ",", 
        "0.13527159522812743`", ",", "2.0719517072723157`", ",", 
        "0.8493272554882347`", ",", "56.4908988438072`", ",", 
        "21.73768657863022`", ",", "54.445817151018794`", ",", "0", ",", 
        "40.67351392325777`", ",", "0.2443570030634067`", ",", 
        "0.26394420002498237`", ",", "0.08015811585515742`", ",", 
        "1.2481278474166304`", ",", "1.319168122802724`", ",", 
        "0.05691746685496413`", ",", "12.047007895229468`", ",", 
        "2.2646845803605524`", ",", "0.6773555230267962`", ",", 
        "0.010444801884769928`", ",", "0.012021951735114224`", ",", 
        "0.15099854145094094`", ",", "0.22229247754610534`"}], "}"}], ",", 
      RowBox[{"{", 
       RowBox[{
       "0.16525167732730567`", ",", "1.567211428071798`", ",", 
        "0.46961269510991777`", ",", "1.0926048049265726`", ",", 
        "0.5982927168612024`", ",", "0.4872752592438997`", ",", 
        "0.13461015322956665`", ",", "0.008651638441061493`", ",", 
        "1318.8282746769155`", ",", "92.92105735217046`", ",", 
        "0.15473787356946228`", ",", "9.951552143172052`", ",", 
        "0.8370529835607092`", ",", "959.7549504226304`", ",", 
        "139.79241656466428`", ",", "1047.3131484657997`", ",", "0", ",", 
        "849.8735538222058`", ",", "4.4646047117585015`", ",", 
        "4.513819838680406`", ",", "0.011023400748622958`", ",", 
        "1.4032473071185014`", ",", "1.4017771687594143`", ",", 
        RowBox[{"-", "0.001047668754915354`"}], ",", "99.95685037273005`", 
        ",", "3.312699588662167`", ",", "5.049682048310935`", ",", 
        "0.015303585538575915`", ",", "0.015607857867099034`", ",", 
        "0.019882420871640605`", ",", "0.239130816335155`"}], "}"}], ",", 
      RowBox[{"{", 
       RowBox[{
       "0.26512296149188996`", ",", "3.233300402128563`", ",", 
        "3.292718317720548`", ",", "1.2400916214421978`", ",", 
        "0.5963811820900797`", ",", "0.3451658167692204`", ",", 
        "0.10292393665820598`", ",", "0.09694787300120739`", ",", 
        "3191.5882949078978`", ",", "195.13476182743136`", ",", 
        "0.1886240896532882`", ",", "4.4133830990517655`", ",", 
        "1.1858146199794088`", ",", "178.1532549997033`", ",", 
        "20.52454800587001`", ",", "192.079957884837`", ",", "0", ",", 
        "75.23380823465081`", ",", "2.1713143106444757`", ",", 
        "2.192305767590827`", ",", "0.009667627042038385`", ",", 
        "0.09505358887424069`", ",", "0.09519892387106935`", ",", 
        "0.001528979584568102`", ",", "100.29302048220397`", ",", 
        "0.36001269975392514`", ",", "1.2647097299706511`", ",", 
        "0.0009241317466391896`", ",", "0.00093171083649296`", ",", 
        "0.008201308829972831`", ",", "0.07596564959062667`"}], "}"}], ",", 
      RowBox[{"{", 
       RowBox[{
       "0.15032567895129462`", ",", "2.925200495412599`", ",", 
        "9.469770009612255`", ",", "1.2491630117650723`", ",", 
        "0.5515247294638286`", ",", "0.2864898115312603`", ",", 
        "0.05595545885252959`", ",", "0.4795641847786323`", ",", 
        "1954.175399450165`", ",", "168.25938072536803`", ",", 
        "0.17272189335079902`", ",", "2.4562744379868438`", ",", 
        "1.1923215617571556`", ",", "90.61032933482842`", ",", 
        "15.731113824485663`", ",", "95.80457625179253`", ",", "0", ",", 
        "12.451291339038939`", ",", "1.8243905016474309`", ",", 
        "1.8478987403117948`", ",", "0.012885530067787476`", ",", 
        "0.030488155380064427`", ",", "0.030517085398993078`", ",", 
        "0.0009488937119352947`", ",", "76.23868570350123`", ",", 
        "0.0654736093926598`", ",", "1.0664180843428048`", ",", 
        "0.0002946091862596756`", ",", "0.00029605675936883376`", ",", 
        "0.004913536904725957`", ",", "0.04316331625107979`"}], "}"}], ",", 
      RowBox[{"{", 
       RowBox[{
       "0.051008388371518276`", ",", "3.802328793778008`", ",", 
        "0.48994620522738513`", ",", "1.2897891346361594`", ",", 
        "0.07123389103998612`", ",", "0.5215810111010959`", ",", 
        "0.05373739522257526`", ",", "0.03556482649077374`", ",", 
        "3356.8546057655267`", ",", "95.53240615712758`", ",", 
        "0.03711021868869718`", ",", "1.106351331760008`", ",", 
        "0.48227443908576983`", ",", "48.03128919943497`", ",", 
        "3.5201220389080934`", ",", "60.349535193088734`", ",", "0", ",", 
        "31.138082462343583`", ",", "0.28398498801099586`", ",", 
        "0.29251727172531256`", ",", "0.030044840658923544`", ",", 
        "0.6827249874674151`", ",", "0.6994424003213406`", ",", 
        "0.024486305849064083`", ",", "15.425775670213058`", ",", 
        "0.497495733023963`", ",", "0.22243577431698774`", ",", 
        "0.006397809065429416`", ",", "0.006734360710349156`", ",", 
        "0.0526042027009368`", ",", "0.05084517403994347`"}], "}"}], ",", 
      RowBox[{"{", 
       RowBox[{
       "0.10228292810378975`", ",", "0.7288905389375508`", ",", 
        "3.433004371974512`", ",", "1.274497031997786`", ",", 
        "0.6101427090150058`", ",", "0.660255061516275`", ",", 
        "0.2170030685035811`", ",", "0.012721245103120268`", ",", 
        "2195.647120536849`", ",", "85.90708396049939`", ",", 
        "0.06296262837152478`", ",", "5.578028384550223`", ",", 
        "0.44836886971981804`", ",", "606.5689073533044`", ",", 
        "56.540967488718465`", ",", "777.377736224291`", ",", "0", ",", 
        "512.6550095843131`", ",", "8.145528013165963`", ",", 
        "8.173413378903296`", ",", "0.0034233957199902854`", ",", 
        "0.2527104263520099`", ",", "0.2531865795185806`", ",", 
        "0.0018841848887842794`", ",", "84.81711862067796`", ",", 
        "0.36925660528049076`", ",", "1.0948705748152512`", ",", 
        "0.0023837293406056004`", ",", "0.0024073468095448212`", ",", 
        "0.00990778128074754`", ",", "0.07785714909015277`"}], "}"}], ",", 
      RowBox[{"{", 
       RowBox[{
       "0.19207820059415281`", ",", "3.655701792168804`", ",", 
        "2.510935445862126`", ",", "1.2073260918388902`", ",", 
        "0.9635406057316576`", ",", "0.42073159663388215`", ",", 
        "0.061393125488842015`", ",", "0.03366936773322557`", ",", 
        "1456.9751171045727`", ",", "203.989380011923`", ",", 
        "0.13700463901391435`", ",", "8.26369238323722`", ",", 
        "0.48805011827851597`", ",", "347.5122423568788`", ",", 
        "188.99510690017965`", ",", "368.6394816554474`", ",", "0", ",", 
        "235.10523890189492`", ",", "2.1025203400109813`", ",", 
        "2.1205307237928532`", ",", "0.008566092531488989`", ",", 
        "0.12659813578507806`", ",", "0.1267694559810951`", ",", 
        "0.0013532600219949842`", ",", "109.80267678642146`", ",", 
        "0.34738203028809483`", ",", "2.4527080733531212`", ",", 
        "0.0012620512727590238`", ",", "0.0012728405758967464`", ",", 
        "0.008549021240742194`", ",", "0.18649940821689043`"}], "}"}], ",", 
      RowBox[{"{", 
       RowBox[{
       "0.2627532955765636`", ",", "1.639112549779572`", ",", 
        "2.4635443376968276`", ",", "1.095970586814591`", ",", 
        "0.7703245554604254`", ",", "0.3899598370308347`", ",", 
        "0.22903116483622232`", ",", "0.3600410344547181`", ",", 
        "1714.6905884118041`", ",", "141.27158792075448`", ",", 
        "0.22143418867904247`", ",", "4.170924599810817`", ",", 
        "1.4302741156765273`", ",", "420.3990516390695`", ",", 
        "49.96298954312423`", ",", "438.9119617078995`", ",", "0", ",", 
        "69.85984908825992`", ",", "14.302417755837073`", ",", 
        "14.415549690651286`", ",", "0.00790998674109078`", ",", 
        "0.28039538710052786`", ",", "0.28061498528119205`", ",", 
        "0.0007831733001564256`", ",", "334.9038919397534`", ",", 
        "1.0524973146440684`", ",", "1.9842794298917932`", ",", 
        "0.003076971027407893`", ",", "0.0031094429859598446`", ",", 
        "0.010553222068946821`", ",", "0.08783139825078556`"}], "}"}], ",", 
      RowBox[{"{", 
       RowBox[{
       "0.23274157877277596`", ",", "1.9065983093139076`", ",", 
        "3.8223892292706183`", ",", "1.0506044130310364`", ",", 
        "0.03733185970169073`", ",", "0.2700778128853568`", ",", 
        "0.09296420307934006`", ",", "0.03280802595849235`", ",", 
        "1773.9605198177533`", ",", "179.0899731082768`", ",", 
        "0.06001861030669786`", ",", "8.285893379373807`", ",", 
        "1.1764377117465887`", ",", "254.09521154462635`", ",", 
        "37.44380118041848`", ",", "275.87057677138426`", ",", "0", ",", 
        "173.87062475311444`", ",", "2.8322220341771382`", ",", 
        "2.8716346228991894`", ",", "0.013915783524896419`", ",", 
        "0.052844230003717615`", ",", "0.052868093338462784`", ",", 
        "0.00045157881463109284`", ",", "77.14156774233882`", ",", 
        "0.17570070743003527`", ",", "3.3397443548766836`", ",", 
        "0.0006073386738238984`", ",", "0.0006097275572038734`", ",", 
        "0.003933362854919631`", ",", "0.21446589563012822`"}], "}"}], ",", 
      RowBox[{"{", 
       RowBox[{
       "0.26351647839883513`", ",", "0.8673354775463569`", ",", 
        "5.854038424853368`", ",", "0.9424071816766871`", ",", 
        "0.9232227163729747`", ",", "0.413019745414411`", ",", 
        "0.17796832053957906`", ",", "0.014103729537635504`", ",", 
        "3690.4717118898934`", ",", "307.30915173008475`", ",", 
        "0.17184547983019266`", ",", "6.1008526886318215`", ",", 
        "1.0313875805176784`", ",", "299.60544728205286`", ",", 
        "48.486252334511576`", ",", "317.86242707339807`", ",", "0", ",", 
        "249.2329594398464`", ",", "3.7334699130932507`", ",", 
        "3.7520740973641264`", ",", "0.004983081343613138`", ",", 
        "0.049565780892693444`", ",", "0.04959326597278503`", ",", 
        "0.0005545172414631594`", ",", "46.259584428252644`", ",", 
        "0.18659142899897233`", ",", "1.0971004148755992`", ",", 
        "0.0006350258195013669`", ",", "0.0006375543160629595`", ",", 
        "0.003981722449613034`", ",", "0.08222460329297347`"}], "}"}], ",", 
      RowBox[{"{", 
       RowBox[{
       "0.22251678082176873`", ",", "2.4705119403336626`", ",", 
        "3.219964315804703`", ",", "1.347383920776866`", ",", 
        "0.9659234897125795`", ",", "0.3313519776076561`", ",", 
        "0.0865111078215019`", ",", "0.112897975300224`", ",", 
        "1782.1419072767694`", ",", "367.3360449099217`", ",", 
        "0.11075042639430366`", ",", "6.566322730486396`", ",", 
        "1.1397550110996595`", ",", "189.47732511989395`", ",", 
        "101.01348124535997`", ",", "193.415994746943`", ",", "0", ",", 
        "73.55474790160682`", ",", "3.1853705210620125`", ",", 
        "3.222636341315235`", ",", "0.011699053534531378`", ",", 
        "0.07557770288981358`", ",", "0.07567858994320391`", ",", 
        "0.0013348785360334237`", ",", "112.42137009529391`", ",", 
        "0.24024724498448125`", ",", "1.8771682076029639`", ",", 
        "0.0006759712749655478`", ",", "0.0006810791014209626`", ",", 
        "0.0075562773812765105`", ",", "0.15122967869762047`"}], "}"}], ",", 
      RowBox[{"{", 
       RowBox[{
       "0.1726869732489258`", ",", "1.0689003029764699`", ",", 
        "9.291822504855592`", ",", "1.1990435589159916`", ",", 
        "0.8172577994876133`", ",", "0.22377486544985759`", ",", 
        "0.217477012217474`", ",", "0.16181368479198038`", ",", 
        "1626.0973452248018`", ",", "102.05318105921833`", ",", 
        "0.2209045520339541`", ",", "2.2233716047935985`", ",", 
        "1.1920782532980323`", ",", "303.1518299228296`", ",", 
        "20.88518028781105`", ",", "327.06325675172684`", ",", "0", ",", 
        "92.09786177331591`", ",", "12.948467386527351`", ",", 
        "13.006148339711835`", ",", "0.0044546548608910275`", ",", 
        "0.11028330315549476`", ",", "0.11032071946319963`", ",", 
        "0.00033927445618964214`", ",", "197.72315303628568`", ",", 
        "0.2720641403116801`", ",", "0.9671468743170201`", ",", 
        "0.0011102777405285202`", ",", "0.0011152207113347661`", ",", 
        "0.004452012884535339`", ",", "0.0252490848931536`"}], "}"}], ",", 
      RowBox[{"{", 
       RowBox[{
       "0.25925369048850816`", ",", "0.417309499595206`", ",", 
        "6.855645959180599`", ",", "1.1773438518732138`", ",", 
        "0.2888562944151887`", ",", "0.22102634108263253`", ",", 
        "0.2071754486228008`", ",", "0.04320874178397733`", ",", 
        "1948.065661484895`", ",", "384.2385254384834`", ",", 
        "0.1833279639586075`", ",", "5.15481721625838`", ",", 
        "0.9762665296404283`", ",", "105.39726676332255`", ",", 
        "23.515347601945177`", ",", "116.34213454686093`", ",", "0", ",", 
        "65.51654904921392`", ",", "5.713265174325113`", ",", 
        "5.778487357845341`", ",", "0.01141592093665289`", ",", 
        "0.022010879159502908`", ",", "0.022022526938959633`", ",", 
        "0.0005291828360112216`", ",", "34.059997585033294`", ",", 
        "0.0815200236143306`", ",", "1.1139554472383872`", ",", 
        "0.00022579146875667533`", ",", "0.00022666334258796895`", ",", 
        "0.003861411753484756`", ",", "0.17678063001145464`"}], "}"}], ",", 
      RowBox[{"{", 
       RowBox[{
       "0.16707182228455675`", ",", "3.9273258352780225`", ",", 
        "7.016188766085528`", ",", "0.799128142527102`", ",", 
        "0.012996916454743213`", ",", "0.30869623835953575`", ",", 
        "0.08235696915123317`", ",", "0.07054168097616643`", ",", 
        "791.6946431232782`", ",", "51.289432144121236`", ",", 
        "0.13635302362949547`", ",", "6.005214476564535`", ",", 
        "0.8946308584625005`", ",", "589.736261527825`", ",", 
        "62.262224502649694`", ",", "665.8611002894562`", ",", "0", ",", 
        "296.31024938667184`", ",", "5.134198145749433`", ",", 
        "5.1835463076570925`", ",", "0.00961165901797445`", ",", 
        "0.07019508153900988`", ",", "0.07019279591535509`", ",", 
        RowBox[{"-", "0.00003256102286208762`"}], ",", "288.05241458911786`", 
        ",", "0.16753743125933063`", ",", "5.530817332320156`", ",", 
        "0.001061050455027357`", ",", "0.0010637550549300154`", ",", 
        "0.0025489833116265626`", ",", "0.11336365279597051`"}], "}"}], ",", 
      RowBox[{"{", 
       RowBox[{
       "0.22880237101805018`", ",", "3.9696692691682696`", ",", 
        "1.9380469146031594`", ",", "1.4177879339964377`", ",", 
        "0.6814855489346618`", ",", "0.5439318492089463`", ",", 
        "0.21630816993687996`", ",", "0.03709761261377448`", ",", 
        "3976.9551811029105`", ",", "217.4437376330418`", ",", 
        "0.19674001267675278`", ",", "8.838870490399184`", ",", 
        "0.20990582924569878`", ",", "320.6279369375228`", ",", 
        "49.61778440153105`", ",", "536.160421070648`", ",", "0", ",", 
        "209.30187531982284`", ",", "1.9164868422988657`", ",", 
        "1.9245081833482212`", ",", "0.004185440187908673`", ",", 
        "0.16579542139076273`", ",", "0.1662312073020424`", ",", 
        "0.0026284556450602015`", ",", "108.68312746627365`", ",", 
        "0.5419197931162707`", ",", "0.6143807607143593`", ",", 
        "0.0014041737238090768`", ",", "0.0014225053107489105`", ",", 
        "0.01305507048665322`", ",", "0.14012518007368835`"}], "}"}], ",", 
      RowBox[{"{", 
       RowBox[{
       "0.22057802576642993`", ",", "2.653890334277995`", ",", 
        "3.4863828466021776`", ",", "1.1742912829666252`", ",", 
        "0.8455831985967934`", ",", "0.6315585043048466`", ",", 
        "0.21227533056536496`", ",", "0.0900482536994353`", ",", 
        "1462.898116977769`", ",", "366.27377580582504`", ",", 
        "0.07912574234824876`", ",", "7.4931206124945415`", ",", 
        "1.2283305207046857`", ",", "333.6570096595093`", ",", 
        "173.0944273987836`", ",", "329.5559328026428`", ",", "0", ",", 
        "147.10072793285937`", ",", "4.7842049790355015`", ",", 
        "4.824285815369922`", ",", "0.008377742281122202`", ",", 
        "0.09387725558101742`", ",", "0.09404874495019291`", ",", 
        "0.001826740333578325`", ",", "181.3822193009567`", ",", 
        "0.29581799572034695`", ",", "2.39363378234643`", ",", 
        "0.000961496446750254`", ",", "0.0009706799209555603`", ",", 
        "0.00955123051816309`", ",", "0.2724816982972714`"}], "}"}], ",", 
      RowBox[{"{", 
       RowBox[{
       "0.18767448152183636`", ",", "2.9367397535675925`", ",", 
        "4.254981609198115`", ",", "0.9658072683472699`", ",", 
        "0.6065533427003664`", ",", "0.6047075695535695`", ",", 
        "0.22956691915882899`", ",", "0.016808738900599973`", ",", 
        "3085.080662132773`", ",", "300.13204027351287`", ",", 
        "0.16815220633174727`", ",", "7.212084588140897`", ",", 
        "0.5334832326025793`", ",", "259.19823914173617`", ",", 
        "49.27597636912892`", ",", "296.91144923278574`", ",", "0", ",", 
        "208.96875217960965`", ",", "1.1627817941198053`", ",", 
        "1.1684386954869763`", ",", "0.004864972427138126`", ",", 
        "0.05111220544150028`", ",", "0.051176600227224804`", ",", 
        "0.0012598710067055485`", ",", "48.782678850232585`", ",", 
        "0.13703509508104117`", ",", "0.9804200053002982`", ",", 
        "0.0006375416292260239`", ",", "0.0006419292129293136`", ",", 
        "0.006882034838440632`", ",", "0.16778257818143635`"}], "}"}], ",", 
      RowBox[{"{", 
       RowBox[{
       "0.16674052895366065`", ",", "1.1207156804364002`", ",", 
        "9.241855378678228`", ",", "1.116892231935736`", ",", 
        "0.24719875970191896`", ",", "0.3952404123967743`", ",", 
        "0.24464165205494265`", ",", "0.025889397470345094`", ",", 
        "2185.868573954095`", ",", "178.37862169115658`", ",", 
        "0.08745488697820436`", ",", "7.480105474877458`", ",", 
        "0.1628128610930062`", ",", "191.66228719031074`", ",", 
        "37.91332098269115`", ",", "378.5946962347414`", ",", "0", ",", 
        "140.0697746210134`", ",", "3.0273108924426713`", ",", 
        "3.04213152795944`", ",", "0.004895643706025243`", ",", 
        "0.01942480025681576`", ",", "0.01943368977202682`", ",", 
        "0.000457637406487299`", ",", "48.4679255245202`", ",", 
        "0.04627002099488381`", ",", "0.8455875025908096`", ",", 
        "0.00021006966475423106`", ",", "0.00021070913721238008`", ",", 
        "0.0030440971041543197`", ",", "0.1802276754928562`"}], "}"}], ",", 
      RowBox[{"{", 
       RowBox[{
       "0.1343775710472654`", ",", "3.3862425535357383`", ",", 
        "3.6167615926265064`", ",", "1.4522710413875881`", ",", 
        "0.41930411990329275`", ",", "0.6633621503450218`", ",", 
        "0.2054877494749729`", ",", "0.014727056691440865`", ",", 
        "2132.348768069086`", ",", "153.41895938212008`", ",", 
        "0.07798120175302098`", ",", "2.3819365486087474`", ",", 
        "1.4841799853609898`", ",", "136.3634991387807`", ",", 
        "18.99885930171142`", ",", "146.38684531062754`", ",", "0", ",", 
        "112.4622486418938`", ",", "0.4743902149921034`", ",", 
        "0.48004925794389985`", ",", "0.011929088697351542`", ",", 
        "0.14296769268357787`", ",", "0.1438729085330747`", ",", 
        "0.006331611236814805`", ",", "22.94857618553184`", ",", 
        "0.27445216115781684`", ",", "1.1627806658890922`", ",", 
        "0.0011796956966975136`", ",", "0.0012029890067832753`", ",", 
        "0.0197451852634285`", ",", "0.09912819297012021`"}], "}"}], ",", 
      RowBox[{"{", 
       RowBox[{
       "0.18395565451029489`", ",", "3.44119115260109`", ",", 
        "6.476610943613181`", ",", "1.4097688201668712`", ",", 
        "0.3016652649845466`", ",", "0.23377636743924812`", ",", 
        "0.22702955380114842`", ",", "0.044315995698336386`", ",", 
        "2035.6758637667072`", ",", "215.7759126319412`", ",", 
        "0.23319048350186838`", ",", "1.2339772874754598`", ",", 
        "0.4032881579686409`", ",", "37.414793992872326`", ",", 
        "5.333788525162513`", ",", "49.729036609113656`", ",", "0", ",", 
        "22.888878587381964`", ",", "0.2865935349457901`", ",", 
        "0.2891614760269959`", ",", "0.008960219851754436`", ",", 
        "0.04114786603399779`", ",", "0.041268443925921036`", ",", 
        "0.002930355898010051`", ",", "14.08890195497318`", ",", 
        "0.10813403754265531`", ",", "0.18447977125686824`", ",", 
        "0.0003507680676443359`", ",", "0.00035579674865891613`", ",", 
        "0.014336199553030893`", ",", "0.024663559469252944`"}], "}"}], ",", 
      RowBox[{"{", 
       RowBox[{
       "0.1877085328273454`", ",", "2.4698348389855864`", ",", 
        "6.723740484115233`", ",", "0.7818601707856943`", ",", 
        "0.1041858328478078`", ",", "0.45810434108336306`", ",", 
        "0.1358172536153655`", ",", "0.02207770833421459`", ",", 
        "1185.161236523103`", ",", "108.74647947804544`", ",", 
        "0.020759548694208763`", ",", "9.734619845644367`", ",", 
        "1.2692223563341272`", ",", "561.0925084420858`", ",", 
        "86.79021162533793`", ",", "608.1467023989247`", ",", "0", ",", 
        "427.89722922681096`", ",", "3.6631447203748606`", ",", 
        "3.7078872861412226`", ",", "0.012214250099784163`", ",", 
        "0.042060242456801476`", ",", "0.04206655094552089`", ",", 
        "0.0001499869794114872`", ",", "129.2480350089702`", ",", 
        "0.11278666288478412`", ",", "6.748508244675498`", ",", 
        "0.0006499201800066468`", ",", "0.00065150555582003`", ",", 
        "0.002439339263733853`", ",", "0.3386216775621174`"}], "}"}], ",", 
      RowBox[{"{", 
       RowBox[{
       "0.22900819014324658`", ",", "0.8599246184787699`", ",", 
        "4.575509667907129`", ",", "1.1011546323816885`", ",", 
        "0.08315194396691528`", ",", "0.18390636972505037`", ",", 
        "0.1408377449166481`", ",", "0.3122650757195923`", ",", 
        "2947.0026584149073`", ",", "167.82607804795214`", ",", 
        "0.10792455151802871`", ",", "5.931199053322571`", ",", 
        "0.9798220386267653`", ",", "201.8419073321254`", ",", 
        "14.489874346255709`", ",", "235.58660844462923`", ",", "0", ",", 
        "37.955914241861336`", ",", "12.31999496978009`", ",", 
        "12.411390180211317`", ",", "0.00741844543406156`", ",", 
        "0.05134603978199799`", ",", "0.051360417142597925`", ",", 
        "0.0002800091430805729`", ",", "151.34667105783572`", ",", 
        "0.1679809091645654`", ",", "1.3067921207954336`", ",", 
        "0.0005633051613413986`", ",", "0.0005652531054870248`", ",", 
        "0.0034580619516915156`", ",", "0.08983453538698141`"}], "}"}], ",", 
      RowBox[{"{", 
       RowBox[{
       "0.1416858046718097`", ",", "2.2139997848909125`", ",", 
        "1.7657175272923222`", ",", "0.989271832961955`", ",", 
        "0.13788431085704778`", ",", "0.5209143755701833`", ",", 
        "0.21392682943087216`", ",", "0.02217837535493898`", ",", 
        "1932.3838117923324`", ",", "368.90142938726285`", ",", 
        "0.22169599764103476`", ",", "7.130639713263575`", ",", 
        "1.0904656940263826`", ",", "142.67632660031822`", ",", 
        "42.45702037360813`", ",", "152.78613970816866`", ",", "0", ",", 
        "108.60131558057734`", ",", "1.03683758805616`", ",", 
        "1.0520940889657393`", ",", "0.014714455846630559`", ",", 
        "0.07006791013448956`", ",", "0.07027383551684949`", ",", 
        "0.0029389399792953963`", ",", "32.79368852747358`", ",", 
        "0.14182326041544854`", ",", "1.9217992479470256`", ",", 
        "0.0008498256310464081`", ",", "0.0008612233376808068`", ",", 
        "0.013411817928301817`", ",", "0.45261652192267415`"}], "}"}], ",", 
      RowBox[{"{", 
       RowBox[{
       "0.10996511298893497`", ",", "0.7862218358455948`", ",", 
        "0.8377076631006055`", ",", "1.462919598856414`", ",", 
        "0.4311311224143921`", ",", "0.3856327187176355`", ",", 
        "0.0881986225258021`", ",", "0.45328063368772087`", ",", 
        "3501.1649053241954`", ",", "360.18740869055375`", ",", 
        "0.12284319478126604`", ",", "4.367675405932559`", ",", 
        "1.4276764859907565`", ",", "84.2652922031809`", ",", 
        "16.23481089907895`", ",", "87.51817428768446`", ",", "0", ",", 
        "12.115115963998765`", ",", "5.85464541908372`", ",", 
        "5.967507508671917`", ",", "0.019277356954925606`", ",", 
        "0.20913546369863903`", ",", "0.21016279285262135`", ",", 
        "0.004912266603729565`", ",", "65.75785813738578`", ",", 
        "0.328537212794426`", ",", "1.0742615220345042`", ",", 
        "0.0017127869654032235`", ",", "0.0017503281595890499`", ",", 
        "0.021918192363747036`", ",", "0.14939649765081453`"}], "}"}], ",", 
      RowBox[{"{", 
       RowBox[{
       "0.2044811200034678`", ",", "2.892822767813837`", ",", 
        "7.595852124568353`", ",", "1.216932964982977`", ",", 
        "0.7343890780610787`", ",", "0.5330606684550935`", ",", 
        "0.058989793379298994`", ",", "0.012080434529966445`", ",", 
        "2521.088434314187`", ",", "248.82760985623736`", ",", 
        "0.04480645758683227`", ",", "4.109426945013643`", ",", 
        "0.10374011787051507`", ",", "81.00936821632949`", ",", 
        "38.401494562545025`", ",", "124.24726490709979`", ",", "0", ",", 
        "69.04312993555638`", ",", "0.2797965066457519`", ",", 
        "0.28168941051857543`", ",", "0.006765287728270675`", ",", 
        "0.019774982840899086`", ",", "0.019808459635581095`", ",", 
        "0.0016928861557730102`", ",", "11.562881496851542`", ",", 
        "0.05776586627650778`", ",", "0.42235488099669577`", ",", 
        "0.0001955850565776851`", ",", "0.0001972382187998938`", ",", 
        "0.008452395347249286`", ",", "0.14122502711414459`"}], "}"}], ",", 
      RowBox[{"{", 
       RowBox[{
       "0.04803156621959867`", ",", "0.5827754735791681`", ",", 
        "9.214605590518953`", ",", "1.1720588669143222`", ",", 
        "0.8133320484998057`", ",", "0.6073432395586391`", ",", 
        "0.13364149823347654`", ",", "0.026188730330046147`", ",", 
        "821.8332545613489`", ",", "133.84484048922508`", ",", 
        "0.12502450253620295`", ",", "2.6224761178996694`", ",", 
        "0.4958664794043681`", ",", "212.0691133526271`", ",", 
        "94.41347387662846`", ",", "222.81237544200005`", ",", "0", ",", 
        "154.57003582982836`", ",", "6.150502094363651`", ",", 
        "6.191585629960623`", ",", "0.006679704350417426`", ",", 
        "0.06440600478565724`", ",", "0.06454146230200052`", ",", 
        "0.00210318147809474`", ",", "51.20516815417773`", ",", 
        "0.04419316119714904`", ",", "1.2664482276757996`", ",", 
        "0.0006606375070140613`", ",", "0.0006669645020504839`", ",", 
        "0.009577105400841113`", ",", "0.08356100872086808`"}], "}"}], ",", 
      RowBox[{"{", 
       RowBox[{
       "0.1676455194581572`", ",", "2.242553618614152`", ",", 
        "0.4702874552580045`", ",", "1.338910822252204`", ",", 
        "0.5222950299457514`", ",", "0.5002656056336167`", ",", 
        "0.18155773122559443`", ",", "0.023205215351886358`", ",", 
        "1812.861489403048`", ",", "208.09707961592778`", ",", 
        "0.04482084976511336`", ",", "4.8128979171410045`", ",", 
        "1.2921971759159723`", ",", "225.34526715302866`", ",", 
        "44.59617336687893`", ",", "235.1163613652542`", ",", "0", ",", 
        "167.59321149254157`", ",", "1.6627440855872353`", ",", 
        "1.6982438835039466`", ",", "0.021350127313292333`", ",", 
        "0.8171936462921378`", ",", "0.8264412566809537`", ",", 
        "0.011316302360860453`", ",", "53.26846808518481`", ",", 
        "1.9571264761507607`", ",", "1.9268059788870087`", ",", 
        "0.007250533680469684`", ",", "0.007566446905256915`", ",", 
        "0.04357103059022904`", ",", "0.2284169256894474`"}], "}"}], ",", 
      RowBox[{"{", 
       RowBox[{
       "0.18135996247125585`", ",", "0.9876459274110312`", ",", 
        "2.54354039452296`", ",", "1.3578342543318755`", ",", 
        "0.8930073147262432`", ",", "0.19298717253815956`", ",", 
        "0.057956724513287594`", ",", "0.0261548554577047`", ",", 
        "3458.0576394641494`", ",", "159.9558341984582`", ",", 
        "0.04888106360623701`", ",", "2.7801567336765522`", ",", 
        "1.2025006457139424`", ",", "129.5226479400083`", ",", 
        "12.638791350813488`", ",", "141.01573886320986`", ",", "0", ",", 
        "94.09503255561964`", ",", "2.306488086140044`", ",", 
        "2.33176381218727`", ",", "0.010958533104554302`", ",", 
        "0.15525298698536172`", ",", "0.15546471806001771`", ",", 
        "0.0013637810052309352`", ",", "32.542765212832606`", ",", 
        "0.40223822704591866`", ",", "0.8256345166824473`", ",", 
        "0.001380425184911327`", ",", "0.0013920389501642194`", ",", 
        "0.008413179779560798`", ",", "0.02667109925368954`"}], "}"}], ",", 
      RowBox[{"{", 
       RowBox[{
       "0.06724626093304326`", ",", "3.981403022919509`", ",", 
        "8.288988323065759`", ",", "1.0703538801483565`", ",", 
        "0.1653330791428167`", ",", "0.4148194823615189`", ",", 
        "0.14440389123820263`", ",", "0.19094336267448156`", ",", 
        "2003.8545802245517`", ",", "246.03939081881197`", ",", 
        "0.139046230518015`", ",", "4.691983788055152`", ",", 
        "0.20050055393273314`", ",", "91.70057564591112`", ",", 
        "24.405379532719014`", ",", "133.67770331463902`", ",", "0", ",", 
        "25.049972358938266`", ",", "1.1510507332878284`", ",", 
        "1.1593724232840832`", ",", "0.0072296465790739894`", ",", 
        "0.01582431058078089`", ",", "0.015838625639857787`", ",", 
        "0.0009046245018904386`", ",", "65.46852670065525`", ",", 
        "0.015201795977168728`", ",", "0.641575310587423`", ",", 
        "0.00017833518212784227`", ",", "0.00017919571628293525`", ",", 
        "0.004825375143734156`", ",", "0.1673106314178123`"}], "}"}], ",", 
      RowBox[{"{", 
       RowBox[{
       "0.21881875684613517`", ",", "0.5898239021275495`", ",", 
        "9.93413148158805`", ",", "0.7544358459883748`", ",", 
        "0.3693391180254211`", ",", "0.6579008857369009`", ",", 
        "0.12709107324060326`", ",", "0.48252891951701626`", ",", 
        "2900.587783201154`", ",", "140.00284155203332`", ",", 
        "0.2319315634448451`", ",", "3.003524790772248`", ",", 
        "0.5189129901116001`", ",", "134.59414529048343`", ",", 
        "16.60686013653917`", ",", "163.5452247985029`", ",", "0", ",", 
        "17.52128752507207`", ",", "12.410796920648805`", ",", 
        "12.469943858051025`", ",", "0.004765764662848726`", ",", 
        "0.02132684676009731`", ",", "0.021351391390511832`", ",", 
        "0.0011508794849337534`", ",", "104.57406668928073`", ",", 
        "0.06666734422132228`", ",", "0.5608688403729135`", ",", 
        "0.00034083184649258413`", ",", "0.0003428298562260011`", ",", 
        "0.005862156820079845`", ",", "0.06037816465210098`"}], "}"}], ",", 
      RowBox[{"{", 
       RowBox[{
       "0.18529128706683434`", ",", "3.034817908847505`", ",", 
        "4.618773666141445`", ",", "1.078127573609324`", ",", 
        "0.45431233294938433`", ",", "0.23204854612180326`", ",", 
        "0.21276533477653692`", ",", "0.005983047100273517`", ",", 
        "2838.235019182518`", ",", "133.97625538243244`", ",", 
        "0.13415379883362671`", ",", "8.373997227624333`", ",", 
        "0.3370984440619733`", ",", "423.99847746124726`", ",", 
        "31.426267449939147`", ",", "641.6290457133032`", ",", "0", ",", 
        "390.0457141734218`", ",", "0.7499510057054601`", ",", 
        "0.7527173356052438`", ",", "0.0036886808321319187`", ",", 
        "0.07414214027024751`", ",", "0.07415168794321804`", ",", 
        "0.00012877525433885317`", ",", "32.5137820410446`", ",", 
        "0.1962556085223143`", ",", "0.8644348771852138`", ",", 
        "0.0008306696964877069`", ",", "0.0008331407858097469`", ",", 
        "0.002974815781156437`", ",", "0.06014840021717278`"}], "}"}], ",", 
      RowBox[{"{", 
       RowBox[{
       "0.11830138320073424`", ",", "2.557281635675193`", ",", 
        "6.588149241112692`", ",", "0.9721130031371765`", ",", 
        "0.10225884860358048`", ",", "0.23082972097158927`", ",", 
        "0.158140431907085`", ",", "0.0665459599837257`", ",", 
        "1023.3689587458948`", ",", "34.93006289140902`", ",", 
        "0.04839524009283808`", ",", "8.085053919685542`", ",", 
        "0.4877285564517453`", ",", "1176.7526427865603`", ",", 
        "62.64875350408371`", ",", "1627.9996375070914`", ",", "0", ",", 
        "604.5527102738505`", ",", "15.235620907792153`", ",", 
        "15.279861988215067`", ",", "0.002903792414544082`", ",", 
        "0.13485112252845413`", ",", "0.13478604313520284`", ",", 
        RowBox[{"-", "0.0004826017910051217`"}], ",", "556.5967650800836`", 
        ",", "0.22790106173311608`", ",", "3.078247312917056`", ",", 
        "0.0016757952640189533`", ",", "0.001679006685250063`", ",", 
        "0.0019163565502673396`", ",", "0.062204114054729136`"}], "}"}], ",", 
      RowBox[{"{", 
       RowBox[{
       "0.09989873104684788`", ",", "3.3669591438562216`", ",", 
        "5.451558876338645`", ",", "1.2627430306397467`", ",", 
        "0.36748912342215223`", ",", "0.31108122243153336`", ",", 
        "0.12542210883620514`", ",", "0.007371687908480407`", ",", 
        "3955.966637225736`", ",", "182.23968139905298`", ",", 
        "0.15451142826141562`", ",", "8.671574224679677`", ",", 
        "1.2389048546471688`", ",", "337.3206557082074`", ",", 
        "24.448858550506912`", ",", "374.42059874309433`", ",", "0", ",", 
        "304.9989732842535`", ",", "0.6495136531014087`", ",", 
        "0.6545630342973769`", ",", "0.007774095543423121`", ",", 
        "0.056521389261202135`", ",", "0.05654389316197301`", ",", 
        "0.00039814840125185214`", ",", "31.241227619560632`", ",", 
        "0.08066307234572659`", ",", "2.2106354456163886`", ",", 
        "0.0005407635213102724`", ",", "0.0005422978411643778`", ",", 
        "0.0028373212941357195`", ",", "0.13626464886854187`"}], "}"}], ",", 
      RowBox[{"{", 
       RowBox[{
       "0.22609069450991742`", ",", "1.379608652743129`", ",", 
        "6.641039030693791`", ",", "1.0528553454528264`", ",", 
        "0.9110900221670273`", ",", "0.41585330034333745`", ",", 
        "0.15736472782730937`", ",", "0.24498648200968076`", ",", 
        "2031.8230399130634`", ",", "206.889154659356`", ",", 
        "0.10264734406954457`", ",", "2.177599971086371`", ",", 
        "1.0407277908428236`", ",", "139.8185881526575`", ",", 
        "29.629441039968555`", ",", "147.06403508747815`", ",", "0", ",", 
        "31.54099916356741`", ",", "5.2155993399658085`", ",", 
        "5.251246258746511`", ",", "0.006834673535512925`", ",", 
        "0.06367415873371893`", ",", "0.06378283749602509`", ",", 
        "0.0017067954169704969`", ",", "102.79265683797405`", ",", 
        "0.2056590681490294`", ",", "0.6813754389219765`", ",", 
        "0.0007285795802954853`", ",", "0.0007347919164815038`", ",", 
        "0.008526640540075237`", ",", "0.039294559094035966`"}], "}"}], ",", 
      RowBox[{"{", 
       RowBox[{
       "0.14149819408460695`", ",", "3.9050575954333624`", ",", 
        "9.383356210665369`", ",", "0.960335311543541`", ",", 
        "0.3424013679631459`", ",", "0.21333414365316794`", ",", 
        "0.05126386183615583`", ",", "0.4919218322625912`", ",", 
        "3186.224620232545`", ",", "108.82685651649962`", ",", 
        "0.06233434212075295`", ",", "5.950211096913752`", ",", 
        "0.24827529292780603`", ",", "186.56826801389326`", ",", 
        "17.18122258610968`", ",", "329.72833275629074`", ",", "0", ",", 
        "23.753424770745088`", ",", "2.8660667160547506`", ",", 
        "2.876156978842834`", ",", "0.003520595920381453`", ",", 
        "0.020136184747616238`", ",", "0.020139635393599992`", ",", 
        "0.00017136543128715154`", ",", "159.88793712211944`", ",", 
        "0.040703339679342886`", ",", "0.5965833069911368`", ",", 
        "0.0002535064664486164`", ",", "0.0002539573550262649`", ",", 
        "0.0017786077963415359`", ",", "0.04303613232027338`"}], "}"}], ",", 
      RowBox[{"{", 
       RowBox[{
       "0.1828220078605639`", ",", "2.600312322938115`", ",", 
        "2.7331064358556674`", ",", "1.452306554796921`", ",", 
        "0.9684456895629803`", ",", "0.28153635898957774`", ",", 
        "0.13708089241679355`", ",", "0.10257553866825626`", ",", 
        "1556.8951227385596`", ",", "164.52245666603233`", ",", 
        "0.13014520838075316`", ",", "8.353642416878472`", ",", 
        "1.085154972102886`", ",", "694.4508168663989`", ",", 
        "131.29307570821146`", ",", "737.9052681713084`", ",", "0", ",", 
        "283.22151785027916`", ",", "10.75381380729924`", ",", 
        "10.820368261333595`", ",", "0.006188916344188611`", ",", 
        "0.27688187924826235`", ",", "0.27692654724103943`", ",", 
        "0.0001613250852614545`", ",", "399.4753508814608`", ",", 
        "0.7231443014911118`", ",", "3.276260622917067`", ",", 
        "0.0022984245612943655`", ",", "0.0023116530871058116`", ",", 
        "0.0057554753087030175`", ",", "0.1118238522021153`"}], "}"}], ",", 
      RowBox[{"{", 
       RowBox[{
       "0.21889388250937136`", ",", "0.5333175361369764`", ",", 
        "2.4121127215145144`", ",", "1.3818810352832893`", ",", 
        "0.021571596232064838`", ",", "0.5244501966414251`", ",", 
        "0.09076416020812753`", ",", "0.010775282992960485`", ",", 
        "1502.4651132234349`", ",", "214.3639418846526`", ",", 
        "0.02290218457939025`", ",", "5.386530044496094`", ",", 
        "1.4845771171901991`", ",", "141.1929673085608`", ",", 
        "37.43859453682166`", ",", "145.93931853746557`", ",", "0", ",", 
        "122.30026243641508`", ",", "2.136519703576679`", ",", 
        "2.1853215747936217`", ",", "0.02284176042713071`", ",", 
        "0.09365865887772634`", ",", "0.09401671704285965`", ",", 
        "0.0038230118755038234`", ",", "16.27776320313734`", ",", 
        "0.2928758210338134`", ",", "2.7661861980134805`", ",", 
        "0.0008133196497899231`", ",", "0.0008258857485683249`", ",", 
        "0.015450381386515888`", ",", "0.2684151709797969`"}], "}"}], ",", 
      RowBox[{"{", 
       RowBox[{
       "0.08341672306903047`", ",", "2.823299860683674`", ",", 
        "4.834884605952357`", ",", "1.4354641770214007`", ",", 
        "0.9014467152160488`", ",", "0.6047529781600969`", ",", 
        "0.2470533033127953`", ",", "0.006202153420058688`", ",", 
        "2417.2420994663553`", ",", "158.0041607308176`", ",", 
        "0.0735259731187195`", ",", "6.516775962062823`", ",", 
        "0.4133308952289383`", ",", "658.3241821206649`", ",", 
        "100.76361797765395`", ",", "797.6522933458414`", ",", "0", ",", 
        "603.8607308626113`", ",", "1.2922941774298211`", ",", 
        "1.2963422115244796`", ",", "0.0031324400940266894`", ",", 
        "0.18793629327688022`", ",", "0.18817601995963648`", ",", 
        "0.001275574177697969`", ",", "52.12191387285622`", ",", 
        "0.22395756758428928`", ",", "0.9927073590645151`", ",", 
        "0.001576360125449816`", ",", "0.0015879414911530644`", ",", 
        "0.007346903487515988`", ",", "0.07483628046444818`"}], "}"}], ",", 
      RowBox[{"{", 
       RowBox[{
       "0.16837082644708545`", ",", "0.688574652311627`", ",", 
        "5.390405754713122`", ",", "1.3217406774272815`", ",", 
        "0.6156990878136903`", ",", "0.18352461332079384`", ",", 
        "0.0882858818891156`", ",", "0.4733971203783309`", ",", 
        "2234.460265184529`", ",", "202.49554378641346`", ",", 
        "0.1503105450782266`", ",", "3.806358767200937`", ",", 
        "0.9148594831472519`", ",", "137.9681654924613`", ",", 
        "18.70524091765933`", ",", "151.72245582920888`", ",", "0", ",", 
        "18.59633343620029`", ",", "10.997932465140126`", ",", 
        "11.09141313314464`", ",", "0.00849984015639449`", ",", 
        "0.055692363642535325`", ",", "0.05572106993250389`", ",", 
        "0.000515443915306113`", ",", "108.18425033329424`", ",", 
        "0.13395670418985056`", ",", "0.9809756303173014`", ",", 
        "0.000508765981778736`", ",", "0.0005110475428513213`", ",", 
        "0.004484500053656415`", ",", "0.04956598227658542`"}], "}"}], ",", 
      RowBox[{"{", 
       RowBox[{
       "0.10718623369591462`", ",", "2.960462485410858`", ",", 
        "9.423477882136847`", ",", "1.1211033662754974`", ",", 
        "0.7860054376705241`", ",", "0.5141091538304853`", ",", 
        "0.05867214344346472`", ",", "0.09405923440011967`", ",", 
        "1537.0957508113852`", ",", "239.00629492907444`", ",", 
        "0.09357298190053748`", ",", "9.410898004520863`", ",", 
        "0.8654487723896875`", ",", "309.166899851744`", ",", 
        "158.6070244887968`", ",", "314.74944093462796`", ",", "0", ",", 
        "133.93102800187665`", ",", "4.046299502593468`", ",", 
        "4.094330323699657`", ",", "0.011870307938254054`", ",", 
        "0.02452132526006269`", ",", "0.024531963031859182`", ",", 
        "0.0004338171645974498`", ",", "171.12739831663694`", ",", 
        "0.0375478357124161`", ",", "3.5829193271865316`", ",", 
        "0.00026421657826858347`", ",", "0.0002649502302695105`", ",", 
        "0.00277670691875076`", ",", "0.2665574626176616`"}], "}"}], ",", 
      RowBox[{"{", 
       RowBox[{
       "0.08165938583300264`", ",", "3.5663918013786944`", ",", 
        "1.9719703539316173`", ",", "1.0863058189118182`", ",", 
        "0.9278717656325091`", ",", "0.29627245453078765`", ",", 
        "0.07723831560352282`", ",", "0.005496209135881868`", ",", 
        "2965.7691899558304`", ",", "36.38856085381832`", ",", 
        "0.19440710566976382`", ",", "4.620185477920922`", ",", 
        "1.4555441950836703`", ",", "1111.2832310595259`", ",", 
        "35.61209605242687`", ",", "1232.8203035933977`", ",", "0", ",", 
        "1027.9117640676527`", ",", "1.5480798662541195`", ",", 
        "1.5573643741676166`", ",", "0.005997434703393312`", ",", 
        "0.8330940791938833`", ",", "0.8304939940385176`", ",", 
        RowBox[{"-", "0.0031209982405366876`"}], ",", "78.8722763269731`", 
        ",", "0.9718564406869767`", ",", "3.663071647206999`", ",", 
        "0.009232579606140212`", ",", "0.009269974959305852`", ",", 
        "0.004050368885069711`", ",", "0.027912882830669856`"}], "}"}], ",", 
      RowBox[{"{", 
       RowBox[{
       "0.18162340679997874`", ",", "2.5029500310491875`", ",", 
        "3.7850875297449385`", ",", "0.8714265661124054`", ",", 
        "0.04795600587846183`", ",", "0.17826165391264504`", ",", 
        "0.1376006876951453`", ",", "0.011710367976498486`", ",", 
        "1897.0378575605146`", ",", "378.5017307178937`", ",", 
        "0.04683765268043216`", ",", "7.517716852692461`", ",", 
        "0.3647662687926059`", ",", "106.09874031294105`", ",", 
        "27.81384021112243`", ",", "129.79266940534777`", ",", "0", ",", 
        "90.93472802479782`", ",", "0.40886250557514664`", ",", 
        "0.41368549315700953`", ",", "0.011796111201437753`", ",", 
        "0.020377672034680987`", ",", "0.020384603309140065`", ",", 
        "0.0003401406425267428`", ",", "14.619463157488036`", ",", 
        "0.052872317394122285`", ",", "1.1235628036035368`", ",", 
        "0.00028254735080701643`", ",", "0.0002833752580045284`", ",", 
        "0.00293015381367856`", ",", "0.19546087689614794`"}], "}"}], ",", 
      RowBox[{"{", 
       RowBox[{
       "0.10569564926832292`", ",", "3.94925758524324`", ",", 
        "2.123437162636053`", ",", "0.9889632230650253`", ",", 
        "0.6091744144977718`", ",", "0.44858710373952704`", ",", 
        "0.06967757399007424`", ",", "0.06579434912735219`", ",", 
        "2048.3556961935665`", ",", "192.929988723693`", ",", 
        "0.1607054226404262`", ",", "3.065879080542288`", ",", 
        "0.48218127318000126`", ",", "103.96239734093291`", ",", 
        "25.894801241559875`", ",", "116.51824556212729`", ",", "0", ",", 
        "53.80269813708268`", ",", "0.8692754877578892`", ",", 
        "0.877274251577394`", ",", "0.009201644279808185`", ",", 
        "0.09849581045330395`", ",", "0.09891150967263392`", ",", 
        "0.004220476154435326`", ",", "49.0427544813409`", ",", 
        "0.14872255194392892`", ",", "0.7072555047741426`", ",", 
        "0.0011942591915860001`", ",", "0.0012136555383039768`", ",", 
        "0.016241320857843355`", ",", "0.07964236426451289`"}], "}"}], ",", 
      RowBox[{"{", 
       RowBox[{
       "0.1295394448875809`", ",", "2.022900103755206`", ",", 
        "6.745994489858977`", ",", "0.9580215588674443`", ",", 
        "0.9679692042597987`", ",", "0.6904939360195417`", ",", 
        "0.058823209656996805`", ",", "0.04912899750957061`", ",", 
        "1189.5399921293747`", ",", "163.6733664974323`", ",", 
        "0.16033185329150101`", ",", "5.9616048020309655`", ",", 
        "1.2439833727010554`", ",", "319.2702189795281`", ",", 
        "253.85476295305983`", ",", "321.076022484709`", ",", "0", ",", 
        "189.11814104519613`", ",", "4.348360937968629`", ",", 
        "4.40380789603914`", ",", "0.012751231754099202`", ",", 
        "0.0476765400646775`", ",", "0.047726830883194085`", ",", 
        "0.0010548336445630468`", ",", "125.66142560831177`", ",", 
        "0.08822846477359128`", ",", "3.880937906773144`", ",", 
        "0.0006000575853438717`", ",", "0.0006033409978828666`", ",", 
        "0.005471829069727319`", ",", "0.16908200433958157`"}], "}"}], ",", 
      RowBox[{"{", 
       RowBox[{
       "0.24619035501818215`", ",", "2.0773850626788413`", ",", 
        "3.018461478313549`", ",", "0.8871662168885301`", ",", 
        "0.552617674236112`", ",", "0.602322011487733`", ",", 
        "0.20434748314233808`", ",", "0.039023258548983815`", ",", 
        "3150.0536016394335`", ",", "203.54823250165975`", ",", 
        "0.24910387895313074`", ",", "1.7034902327529498`", ",", 
        "0.8084130559906435`", ",", "78.52578760000311`", ",", 
        "10.190724289882855`", ",", "88.38879165559429`", ",", "0", ",", 
        "50.29461075295866`", ",", "0.9077559542575393`", ",", 
        "0.9162305875527479`", ",", "0.009335805791701013`", ",", 
        "0.08415443912116369`", ",", "0.08464386164077443`", ",", 
        "0.00581576592657318`", ",", "26.939409427605657`", ",", 
        "0.29597158919412114`", ",", "0.3482776495246285`", ",", 
        "0.0011372282495643038`", ",", "0.0011606482147100067`", ",", 
        "0.020593900261161924`", ",", "0.04617738191435557`"}], "}"}], ",", 
      RowBox[{"{", 
       RowBox[{
       "0.18194781074756367`", ",", "2.220335509721994`", ",", 
        "7.082070220373439`", ",", "1.2346660258162963`", ",", 
        "0.911357302435295`", ",", "0.2993417896543701`", ",", 
        "0.10379984911373669`", ",", "0.06373968962233406`", ",", 
        "1006.0135021400088`", ",", "377.69931275745535`", ",", 
        "0.06750680684166793`", ",", "5.51898040870112`", ",", 
        "1.3240328384144195`", ",", "165.34286441710015`", ",", 
        "122.95833896916115`", ",", "164.9350169637921`", ",", "0", ",", 
        "87.45735278765568`", ",", "2.3768020743602056`", ",", 
        "2.4084299765383994`", ",", "0.013306914580469398`", ",", 
        "0.032744967917252205`", ",", "0.032766432939532256`", ",", 
        "0.0006555212493808416`", ",", "75.3899720754693`", ",", 
        "0.08511250322219613`", ",", "2.0563474398678823`", ",", 
        "0.0003201513555509683`", ",", "0.00032149925317465766`", ",", 
        "0.004210188713303031`", ",", "0.16409350165932868`"}], "}"}], ",", 
      RowBox[{"{", 
       RowBox[{
       "0.1644023253774144`", ",", "3.882290753800083`", ",", 
        "5.67814834147805`", ",", "1.1217171634204655`", ",", 
        "0.4202214546941414`", ",", "0.41106474358929035`", ",", 
        "0.06359886932295966`", ",", "0.24993914606767362`", ",", 
        "1680.5799994030467`", ",", "230.96461331819444`", ",", 
        "0.016083788677699107`", ",", "8.870452591991157`", ",", 
        "0.6584854072019537`", ",", "241.24664805751925`", ",", 
        "71.06269132026577`", ",", "256.6988536365437`", ",", "0", ",", 
        "54.83191549512951`", ",", "3.2996391710434407`", ",", 
        "3.337930899891263`", ",", "0.011604823092130179`", ",", 
        "0.03369379739220248`", ",", "0.033714135610466954`", ",", 
        "0.0006036190586573564`", ",", "183.00226635169258`", ",", 
        "0.07913340917253509`", ",", "2.6953034912395206`", ",", 
        "0.00036260003106103333`", ",", "0.0003640175871929822`", ",", 
        "0.003909420878428493`", ",", "0.2536929837683777`"}], "}"}], ",", 
      RowBox[{"{", 
       RowBox[{
       "0.11290442193886385`", ",", "3.342282901193297`", ",", 
        "2.898098788178677`", ",", "1.2208920487711645`", ",", 
        "0.15571856198486667`", ",", "0.6450091875601396`", ",", 
        "0.07200970199664747`", ",", "0.18140557939535418`", ",", 
        "3133.8759234972686`", ",", "359.44606615721364`", ",", 
        "0.058851389143928845`", ",", "2.4968280987996607`", ",", 
        "0.44903712610868673`", ",", "36.16688804351768`", ",", 
        "10.204365575213874`", ",", "39.98118346449747`", ",", "0", ",", 
        "10.307185412951616`", ",", "0.5284570991906103`", ",", 
        "0.535352555972579`", ",", "0.013048281104615311`", ",", 
        "0.037910828026159527`", ",", "0.038204049482729714`", ",", 
        "0.00773450414662169`", ",", "25.232187523414016`", ",", 
        "0.06114714462166147`", ",", "0.3797326667339076`", ",", 
        "0.0003700017415002588`", ",", "0.0003798594242325433`", ",", 
        "0.02664226036427353`", ",", "0.13028924514782578`"}], "}"}], ",", 
      RowBox[{"{", 
       RowBox[{
       "0.057179701065231625`", ",", "2.855281586486381`", ",", 
        "5.482300889649739`", ",", "1.2083595069262243`", ",", 
        "0.795518738527804`", ",", "0.6366469580580449`", ",", 
        "0.11918231638825821`", ",", "0.16920403900000133`", ",", 
        "799.767703151836`", ",", "247.48605975500072`", ",", 
        "0.10228761215396959`", ",", "9.288149547399101`", ",", 
        "1.2673098981919697`", ",", "423.0008229944361`", ",", 
        "355.2405520709499`", ",", "414.2865797155583`", ",", "0", ",", 
        "127.38159740997992`", ",", "7.071230762807031`", ",", 
        "7.160012690954144`", ",", "0.01255537135261986`", ",", 
        "0.0629397567955939`", ",", "0.06300150801245887`", ",", 
        "0.0009811162293733577`", ",", "288.4336427262718`", ",", 
        "0.05141252112416643`", ",", "5.161360226146286`", ",", 
        "0.00062779036772731`", ",", "0.0006313391739802825`", ",", 
        "0.0056528523459506985`", ",", "0.41059881396106285`"}], "}"}], ",", 
      RowBox[{"{", 
       RowBox[{
       "0.0875578111208043`", ",", "1.1766586937430805`", ",", 
        "5.077956330142905`", ",", "0.8750465005858246`", ",", 
        "0.8596423212250299`", ",", "0.6288939270221594`", ",", 
        "0.1488852290513452`", ",", "0.012846012396330703`", ",", 
        "3117.450697007702`", ",", "283.31782716202474`", ",", 
        "0.08644475242948957`", ",", "6.632814251236063`", ",", 
        "1.2827414734862095`", ",", "300.5651896738278`", ",", 
        "73.76769902650184`", ",", "308.89860900056226`", ",", "0", ",", 
        "254.0096529883742`", ",", "2.5989013640383365`", ",", 
        "2.616892473576971`", ",", "0.0069225826680390234`", ",", 
        "0.04895892653597319`", ",", "0.049005720578858325`", ",", 
        "0.0009557816356686732`", ",", "43.68599834537795`", ",", 
        "0.0612390920330718`", ",", "1.79313660087819`", ",", 
        "0.0006749350891978034`", ",", "0.0006782120100408832`", ",", 
        "0.004855164438071657`", ",", "0.14176023297684817`"}], "}"}], ",", 
      RowBox[{"{", 
       RowBox[{
       "0.1753150595055662`", ",", "3.713574756709245`", ",", 
        "6.279606102538107`", ",", "0.9857257532666506`", ",", 
        "0.18592289869330236`", ",", "0.21496347741152755`", ",", 
        "0.07049642727707597`", ",", "0.017218370675811997`", ",", 
        "2472.055030254328`", ",", "256.95308160663865`", ",", 
        "0.22538544536854038`", ",", "4.255341860945123`", ",", 
        "0.22574651763666997`", ",", "66.63235108716884`", ",", 
        "13.886160565210373`", ",", "98.09897479624235`", ",", "0", ",", 
        "53.510598676782145`", ",", "0.24132753385840994`", ",", 
        "0.24336882303434307`", ",", "0.008458583831262079`", ",", 
        "0.015409447273636625`", ",", "0.015418610125190713`", ",", 
        "0.0005946255820457047`", ",", "12.802683397649806`", ",", 
        "0.038592973796096636`", ",", "0.48678087836739914`", ",", 
        "0.0001887806121685376`", ",", "0.0001895098863397403`", ",", 
        "0.0038630776901582564`", ",", "0.07927150472991518`"}], "}"}], ",", 
      RowBox[{"{", 
       RowBox[{
       "0.16802857593346404`", ",", "0.7065678176512091`", ",", 
        "9.645249981168057`", ",", "1.3116063027060454`", ",", 
        "0.32088080529355767`", ",", "0.3691390904550721`", ",", 
        "0.21874840715793664`", ",", "0.07094779858961066`", ",", 
        "1630.2542224830704`", ",", "63.80576916127296`", ",", 
        "0.10975436657116389`", ",", "7.114567585043865`", ",", 
        "0.902530053910509`", ",", "858.0859196573565`", ",", 
        "50.083931868098055`", ",", "1023.1059629001267`", ",", "0", ",", 
        "427.4987660754567`", ",", "38.781451040301874`", ",", 
        "38.934092319250105`", ",", "0.003935935217834086`", ",", 
        "0.1029133884800018`", ",", "0.1029243837643627`", ",", 
        "0.00010684017427964321`", ",", "391.45321752704814`", ",", 
        "0.24703414443965446`", ",", "3.089471085540289`", ",", 
        "0.0009477106793006618`", ",", "0.0009503473557605711`", ",", 
        "0.0027821533696918976`", ",", "0.10102507522659851`"}], "}"}], ",", 
      RowBox[{"{", 
       RowBox[{
       "0.22967780600547444`", ",", "3.4707114805627004`", ",", 
        "7.357111611957344`", ",", "0.9509066717740751`", ",", 
        "0.7301577279137197`", ",", "0.34891003518552344`", ",", 
        "0.14994464399131946`", ",", "0.18785696851097627`", ",", 
        "1448.9102951912027`", ",", "296.3879865990905`", ",", 
        "0.13500832540748392`", ",", "3.275227564043599`", ",", 
        "0.3389151549206586`", ",", "109.09400111272782`", ",", 
        "40.21515534455434`", ",", "123.25511528540363`", ",", "0", ",", 
        "30.06622113247406`", ",", "1.5600993160142742`", ",", 
        "1.571291670093385`", ",", "0.0071741292135842905`", ",", 
        "0.026972443790005612`", ",", "0.02699931374085162`", ",", 
        "0.0009962000868444232`", ",", "77.35220867012525`", ",", 
        "0.08849959588985903`", ",", "0.6655697489791106`", ",", 
        "0.00034200404308071253`", ",", "0.0003440849184371368`", ",", 
        "0.006084358938216461`", ",", "0.08379816940238215`"}], "}"}], ",", 
      RowBox[{"{", 
       RowBox[{
       "0.10636965549911737`", ",", "2.776846234427638`", ",", 
        "9.809572024338209`", ",", "1.0633435610610082`", ",", 
        "0.685773597384219`", ",", "0.389828683015383`", ",", 
        "0.18173035709309476`", ",", "0.0701248233933049`", ",", 
        "611.7373128577356`", ",", "348.65549321322396`", ",", 
        "0.0858335193643106`", ",", "8.943700469577841`", ",", 
        "1.0373885202439106`", ",", "316.1134879560495`", ",", 
        "267.8493775251145`", ",", "310.9121265675433`", ",", "0", ",", 
        "159.9477248500539`", ",", "3.838386952794567`", ",", 
        "3.8898580986607687`", ",", "0.013409577121641592`", ",", 
        "0.02404176072198478`", ",", "0.024048569396908755`", ",", 
        "0.00028320200848463983`", ",", "152.2658622306252`", ",", 
        "0.03653305436560664`", ",", "4.162761085958271`", ",", 
        "0.0002732137958968428`", ",", "0.0002738352247667586`", ",", 
        "0.002274514974164754`", ",", "0.4643981079947567`"}], "}"}], ",", 
      RowBox[{"{", 
       RowBox[{
       "0.12945851018082827`", ",", "1.6530391126563773`", ",", 
        "0.25296383859783056`", ",", "1.0004082847943978`", ",", 
        "0.6153536990324371`", ",", "0.46726548359691056`", ",", 
        "0.22184757314007908`", ",", "0.029263173246622916`", ",", 
        "2804.4069174712213`", ",", "201.7772707782526`", ",", 
        "0.15804840166726702`", ",", "6.079299069162072`", ",", 
        "0.5497928673982018`", ",", "317.77217472281234`", ",", 
        "39.86738197690221`", ",", "371.66524802557564`", ",", "0", ",", 
        "221.77314641812643`", ",", "3.7508252856904276`", ",", 
        "3.80585321274372`", ",", "0.014670885168452497`", ",", 
        "1.2756971352652462`", ",", "1.282861107146365`", ",", 
        "0.0056157309466946526`", ",", "88.57515574266864`", ",", 
        "2.359283579619902`", ",", "0.9392146288443952`", ",", 
        "0.01518339529485202`", ",", "0.01570426107990801`", ",", 
        "0.03430496110659731`", ",", "0.17280569962118938`"}], "}"}], ",", 
      RowBox[{"{", 
       RowBox[{
       "0.17704121544802504`", ",", "3.3101767206813077`", ",", 
        "0.17894892947703944`", ",", "0.9519221706044084`", ",", 
        "0.3716159634368834`", ",", "0.17251563798408087`", ",", 
        "0.06428454684265117`", ",", "0.050202794311224846`", ",", 
        "1196.331297175113`", ",", "92.7477589491034`", ",", 
        "0.08675697489654427`", ",", "7.03036379115748`", ",", 
        "0.9556798715945236`", ",", "453.9075085423879`", ",", 
        "52.2384533451025`", ",", "499.20249998551753`", ",", "0", ",", 
        "261.5446226554828`", ",", "3.8272801104909746`", ",", 
        "3.925900854733879`", ",", "0.025767840710841927`", ",", 
        "2.1371092276020645`", ",", "2.120629158756165`", ",", 
        RowBox[{"-", "0.007711383504899527`"}], ",", "180.98533607533994`", 
        ",", "5.405091645712257`", ",", "3.9121472924877065`", ",", 
        "0.026719833098640122`", ",", "0.02742041705980619`", ",", 
        "0.026219623400332015`", ",", "0.12935097912916665`"}], "}"}], ",", 
      RowBox[{"{", 
       RowBox[{
       "0.09051269700635717`", ",", "3.510668586088882`", ",", 
        "4.372912512921815`", ",", "1.3267853376570602`", ",", 
        "0.8120222411850102`", ",", "0.239383728318748`", ",", 
        "0.21506169431109157`", ",", "0.20950664990140405`", ",", 
        "1339.6563194330593`", ",", "329.7735045463686`", ",", 
        "0.2280878170659803`", ",", "2.1716129406234614`", ",", 
        "0.869217412898017`", ",", "93.78990893462105`", ",", 
        "25.603875456937278`", ",", "97.4642287903841`", ",", "0", ",", 
        "23.881472563029966`", ",", "1.3629965760129106`", ",", 
        "1.3743447745682773`", ",", "0.008325918608367289`", ",", 
        "0.08193446215729965`", ",", "0.08210207079750519`", ",", 
        "0.002045642770971634`", ",", "68.3575608907892`", ",", 
        "0.10594441639440488`", ",", "0.5895476396035275`", ",", 
        "0.0007425764691519898`", ",", "0.000750613717384544`", ",", 
        "0.010823462049279087`", ",", "0.05161170858640124`"}], "}"}], ",", 
      RowBox[{"{", 
       RowBox[{
       "0.10777187590532172`", ",", "0.739057715374912`", ",", 
        "1.4330240793355227`", ",", "0.7755224108621632`", ",", 
        "0.12555368221137964`", ",", "0.545351416919415`", ",", 
        "0.13748218086765884`", ",", "0.05919866095169625`", ",", 
        "3976.4209480252466`", ",", "374.54745407708265`", ",", 
        "0.062136934556040746`", ",", "7.297702295605297`", ",", 
        "0.10338190129278124`", ",", "62.68878372406737`", ",", 
        "21.39231271323534`", ",", "133.4075198281132`", ",", "0", ",", 
        "34.128545903469146`", ",", "2.464612704519918`", ",", 
        "2.4852051836281954`", ",", "0.008355259660275172`", ",", 
        "0.029057645035567785`", ",", "0.029151073820448646`", ",", 
        "0.0032152910109026767`", ",", "26.021300495521103`", ",", 
        "0.04473709878393864`", ",", "0.45867514763041334`", ",", 
        "0.00044901419981857593`", ",", "0.0004555791137906842`", ",", 
        "0.014620726860666844`", ",", "0.398718169287977`"}], "}"}], ",", 
      RowBox[{"{", 
       RowBox[{
       "0.05012776858713164`", ",", "2.0872339482718107`", ",", 
        "6.705710827191493`", ",", "1.4141058091423697`", ",", 
        "0.06890952245028781`", ",", "0.47612787079844376`", ",", 
        "0.08471180395825834`", ",", "0.016954072038827265`", ",", 
        "2788.124252935484`", ",", "108.68029812587577`", ",", 
        "0.08106980932549152`", ",", "8.734393861782642`", ",", 
        "0.5389481104734093`", ",", "387.61488273547025`", ",", 
        "32.67941178779199`", ",", "478.6302161475129`", ",", "0", ",", 
        "312.19591011714755`", ",", "2.4393932728891357`", ",", 
        "2.4523662861842115`", ",", "0.005318131126807346`", ",", 
        "0.05869632946326963`", ",", "0.05873743479832662`", ",", 
        "0.0007003050349632112`", ",", "72.73692074800122`", ",", 
        "0.04203308600352008`", ",", "1.842392729083462`", ",", 
        "0.0005009699784018773`", ",", "0.0005029634693042126`", ",", 
        "0.003979262207876477`", ",", "0.1335620510184652`"}], "}"}], ",", 
      RowBox[{"{", 
       RowBox[{
       "0.27321591675550233`", ",", "0.6886264672292262`", ",", 
        "5.359177927011217`", ",", "1.2203089609351563`", ",", 
        "0.741856408018519`", ",", "0.5849406177035197`", ",", 
        "0.07433546983180528`", ",", "0.21690743690508418`", ",", 
        "1384.5673397625906`", ",", "70.87997184926286`", ",", 
        "0.033379798700165386`", ",", "1.435341337958821`", ",", 
        "1.463005840477979`", ",", "154.07824453878644`", ",", 
        "25.627025875066813`", ",", "160.91520790028764`", ",", "0", ",", 
        "38.51220874569146`", ",", "10.594689936115735`", ",", 
        "10.748404649780607`", ",", "0.01450865618453645`", ",", 
        "0.15212089061558423`", ",", "0.1527092410096315`", ",", 
        "0.003867650206795581`", ",", "104.22548431566275`", ",", 
        "0.593740694102756`", ",", "1.4665908020049807`", ",", 
        "0.0014997139116090796`", ",", "0.0015223045492978838`", ",", 
        "0.015063298082342857`", ",", "0.032592848912548836`"}], "}"}], ",", 
      RowBox[{"{", 
       RowBox[{
       "0.08919135792007882`", ",", "1.9079775156637941`", ",", 
        "0.7718276581060107`", ",", "1.2887666627276828`", ",", 
        "0.6966500412335945`", ",", "0.2943209647073368`", ",", 
        "0.16567285203320248`", ",", "0.2074475031655441`", ",", 
        "1406.902570296439`", ",", "161.54627762916846`", ",", 
        "0.02754527329468942`", ",", "1.9201358824343482`", ",", 
        "0.9977637383308959`", ",", "125.07449864811512`", ",", 
        "20.804019896980947`", ",", "133.335970166387`", ",", "0", ",", 
        "31.736868253850393`", ",", "3.2491223812955305`", ",", 
        "3.309579756200631`", ",", "0.01860729385053017`", ",", 
        "0.6717896756914198`", ",", "0.6744583270888833`", ",", 
        "0.00397245074467234`", ",", "88.56074927359835`", ",", 
        "0.8559690487373051`", ",", "0.7637572734105867`", ",", 
        "0.006228160174682751`", ",", "0.006414016343068348`", ",", 
        "0.02984126341854476`", ",", "0.06069773982781825`"}], "}"}], ",", 
      RowBox[{"{", 
       RowBox[{
       "0.1308447304032681`", ",", "2.6119158907935276`", ",", 
        "7.388927202269429`", ",", "1.1426009806290098`", ",", 
        "0.6170224096703181`", ",", "0.5032614025378099`", ",", 
        "0.21866608861569725`", ",", "0.005956991186122966`", ",", 
        "1137.1164610175856`", ",", "368.0725112372012`", ",", 
        "0.24678418452608802`", ",", "7.5428083328821245`", ",", 
        "0.14982171102850428`", ",", "214.5317194830491`", ",", 
        "127.09826951151855`", ",", "250.48194579808265`", ",", "0", ",", 
        "197.56190659458443`", ",", "0.43531209561982176`", ",", 
        "0.43914061378164204`", ",", "0.008794881190629322`", ",", 
        "0.027580460427605192`", ",", "0.027601613386443173`", ",", 
        "0.0007669545217892093`", ",", "16.242836857200615`", ",", 
        "0.05155368441499549`", ",", "1.5934222847776116`", ",", 
        "0.0002912063066494719`", ",", "0.0002925436299882714`", ",", 
        "0.004592357061858676`", ",", "0.38211998356018373`"}], "}"}], ",", 
      RowBox[{"{", 
       RowBox[{
       "0.06751611881159836`", ",", "2.2474089970429993`", ",", 
        "6.402097457423925`", ",", "0.9363574880786951`", ",", 
        "0.3836841636235191`", ",", "0.3647284912476121`", ",", 
        "0.21335232520714842`", ",", "0.22248453220280073`", ",", 
        "2502.3638711494295`", ",", "397.5911497982886`", ",", 
        "0.16288128573213767`", ",", "9.005290951575024`", ",", 
        "1.0427120513238162`", ",", "201.58055504590823`", ",", 
        "43.958913410096116`", ",", "218.7487432099531`", ",", "0", ",", 
        "49.58596485118722`", ",", "4.589952179845923`", ",", 
        "4.631705174805864`", ",", "0.00909660783466859`", ",", 
        "0.020541897319034226`", ",", "0.020549747164029474`", ",", 
        "0.00038213826470534507`", ",", "147.3642832140411`", ",", 
        "0.01981298828581255`", ",", "1.825970426215847`", ",", 
        "0.00026504068942045933`", ",", "0.00026573098599094725`", ",", 
        "0.002604492812018133`", ",", "0.3190709513587092`"}], "}"}], ",", 
      RowBox[{"{", 
       RowBox[{
       "0.09177879720493187`", ",", "2.6455642646824806`", ",", 
        "3.5115323646466643`", ",", "1.0647038743499257`", ",", 
        "0.023437829577520386`", ",", "0.20767277287096642`", ",", 
        "0.13833050574986264`", ",", "0.16097998475232683`", ",", 
        "3330.8307600954595`", ",", "36.94740532139957`", ",", 
        "0.0838397051953012`", ",", "4.654426462364112`", ",", 
        "1.1418435912898404`", ",", "649.4449938066768`", ",", 
        "9.96963982821956`", ",", "799.7146878547653`", ",", "0", ",", 
        "197.8598223274629`", ",", "11.624839271368712`", ",", 
        "11.667501410333568`", ",", "0.0036699121569732096`", ",", 
        "0.26557155735581717`", ",", "0.2653513130540573`", ",", 
        RowBox[{"-", "0.0008293218744986897`"}], ",", "439.34656227158143`", 
        ",", "0.3481976872279511`", ",", "1.8248207391193503`", ",", 
        "0.0030111951532916237`", ",", "0.0030199038593956905`", ",", 
        "0.0028921094982989892`", ",", "0.03248547603610966`"}], "}"}], ",", 
      RowBox[{"{", 
       RowBox[{
       "0.04551056845008081`", ",", "1.6215675270048893`", ",", 
        "9.700566391026626`", ",", "1.40945752023491`", ",", 
        "0.4723808944761221`", ",", "0.3499440053674635`", ",", 
        "0.2064578553856145`", ",", "0.09474747167065985`", ",", 
        "3852.6928203016614`", ",", "220.886718735037`", ",", 
        "0.22402828336678815`", ",", "8.267759522981173`", ",", 
        "1.1674803222752286`", ",", "344.75833929594864`", ",", 
        "28.152299787298514`", ",", "385.5559053695072`", ",", "0", ",", 
        "147.43649267735447`", ",", "8.16291981634292`", ",", 
        "8.204882235119744`", ",", "0.005140613863780841`", ",", 
        "0.03801674869940604`", ",", "0.038029967560275775`", ",", 
        "0.0003477115040597667`", ",", "189.09608142466274`", ",", 
        "0.024716626342139073`", ",", "1.736445574944273`", ",", 
        "0.0003259386031015943`", ",", "0.00032669571918095703`", ",", 
        "0.0023228794385141693`", ",", "0.1499605721129162`"}], "}"}], ",", 
      RowBox[{"{", 
       RowBox[{
       "0.04140464424456583`", ",", "0.7619598093834323`", ",", 
        "9.994885078827323`", ",", "1.3154910694140878`", ",", 
        "0.5846504333106828`", ",", "0.5277457306392407`", ",", 
        "0.19747782802158215`", ",", "0.20923520620939917`", ",", 
        "3747.8984478066395`", ",", "346.71554418059986`", ",", 
        "0.04757978117327022`", ",", "1.731006219467508`", ",", 
        "0.3938580217562748`", ",", "43.560760926098524`", ",", 
        "8.35759113599478`", ",", "53.416498234137656`", ",", "0", ",", 
        "11.034036431590819`", ",", "2.7339815412196815`", ",", 
        "2.746349081417241`", ",", "0.0045236370513468405`", ",", 
        "0.020716813283129538`", ",", "0.020777835059126986`", ",", 
        "0.0029455194273118046`", ",", "29.759772200079684`", ",", 
        "0.012253889769514635`", ",", "0.1648267316007092`", ",", 
        "0.00018918551848268184`", ",", "0.00019135182847043107`", ",", 
        "0.011450717819860845`", ",", "0.04113736682310923`"}], "}"}], ",", 
      RowBox[{"{", 
       RowBox[{
       "0.2669155508949231`", ",", "0.8202069836030885`", ",", 
        "1.7120733781356066`", ",", "0.7716732548944238`", ",", 
        "0.42105306969825285`", ",", "0.4443694926042744`", ",", 
        "0.19913166298690133`", ",", "0.07350737572131678`", ",", 
        "3667.631913873951`", ",", "382.69157822195143`", ",", 
        "0.19936982959712085`", ",", "3.809394225029287`", ",", 
        "0.38364950845782375`", ",", "75.68388603116374`", ",", 
        "14.292487305830784`", ",", "94.30825711619718`", ",", "0", ",", 
        "36.96290464600693`", ",", "3.023622226396916`", ",", 
        "3.0483663697002474`", ",", "0.008183609409703863`", ",", 
        "0.05582058437447417`", ",", "0.05601854527615719`", ",", 
        "0.0035463781667885996`", ",", "35.42851522668959`", ",", 
        "0.21284831470836968`", ",", "0.35133972673818986`", ",", 
        "0.0008673226741251483`", ",", "0.0008819393536422758`", ",", 
        "0.016852643143304258`", ",", "0.10277539461924784`"}], "}"}], ",", 
      RowBox[{"{", 
       RowBox[{
       "0.11628555922147576`", ",", "0.9133810470221562`", ",", 
        "6.60919827925733`", ",", "0.784993620588668`", ",", 
        "0.15558932911031897`", ",", "0.27453121261635205`", ",", 
        "0.2030077151739278`", ",", "0.01885747776005145`", ",", 
        "1720.9600172356268`", ",", "220.92402081631303`", ",", 
        "0.1375226538362544`", ",", "8.707812842669803`", ",", 
        "0.5031177384459613`", ",", "255.97005462107475`", ",", 
        "44.59525706427541`", ",", "311.5053886097685`", ",", "0", ",", 
        "201.90196380345978`", ",", "3.838892741065759`", ",", 
        "3.8668292050982935`", ",", "0.007277219218367437`", ",", 
        "0.021910453630447038`", ",", "0.021913998956916154`", ",", 
        "0.00016180981594060562`", ",", "50.091026732005744`", ",", 
        "0.03639813361725627`", ",", "1.7481433038398986`", ",", 
        "0.00033739233575080796`", ",", "0.00033802193701244976`", ",", 
        "0.0018660805090333632`", ",", "0.2130512511338496`"}], "}"}], ",", 
      RowBox[{"{", 
       RowBox[{
       "0.16627919709086636`", ",", "3.258899380742358`", ",", 
        "5.159743357401544`", ",", "1.0084152828841422`", ",", 
        "0.293274671001003`", ",", "0.35878951423125527`", ",", 
        "0.20447475990027797`", ",", "0.06840907951998164`", ",", 
        "1127.403994426183`", ",", "328.5526444815032`", ",", 
        "0.06047838915389364`", ",", "6.7509258891150505`", ",", 
        "0.42840334463359087`", ",", "161.02148417644224`", ",", 
        "65.99792730236479`", ",", "179.41297405174174`", ",", "0", ",", 
        "82.23786200658316`", ",", "1.6545736553997419`", ",", 
        "1.6735179054459968`", ",", "0.01144962630368851`", ",", 
        "0.029225905904092173`", ",", "0.029247491789491646`", ",", 
        "0.0007385873844358848`", ",", "77.02984372821201`", ",", 
        "0.06942371668544402`", ",", "1.7724493664595518`", ",", 
        "0.00034965802328335016`", ",", "0.00035132250978798526`", ",", 
        "0.004760326930311143`", ",", "0.3333251224031848`"}], "}"}], ",", 
      RowBox[{"{", 
       RowBox[{
       "0.27348098404578464`", ",", "2.2019037456007027`", ",", 
        "4.59402198031265`", ",", "0.8385696628288007`", ",", 
        "0.6096935872297715`", ",", "0.3604633388375672`", ",", 
        "0.23592549449411898`", ",", "0.025613961789364897`", ",", 
        "724.0273482822054`", ",", "51.59152478645882`", ",", 
        "0.07558496433041467`", ",", "2.104114801800101`", ",", 
        "0.41664957185729956`", ",", "380.6349353194499`", ",", 
        "43.92741337943161`", ",", "492.8138876748365`", ",", "0", ",", 
        "278.1403162613364`", ",", "3.1247936938202034`", ",", 
        "3.141754184355572`", ",", "0.005427715298104596`", ",", 
        "0.20657244699262442`", ",", "0.20675184635644153`", ",", 
        "0.0008684573689710096`", ",", "98.29278483788818`", ",", 
        "0.8070519440041608`", ",", "0.982197133177361`", ",", 
        "0.0029617684515590437`", ",", "0.0029926762569110195`", ",", 
        "0.01043559138990302`", ",", "0.029292918340206486`"}], "}"}], ",", 
      RowBox[{"{", 
       RowBox[{
       "0.11413129353935564`", ",", "2.5718486613546734`", ",", 
        "2.678541647274315`", ",", "1.0538897286852023`", ",", 
        "0.5347432665041771`", ",", "0.651301492741162`", ",", 
        "0.13507333994249482`", ",", "0.03374013401687532`", ",", 
        "1792.985239436316`", ",", "324.1256033282515`", ",", 
        "0.22051507650373564`", ",", "9.850878408710493`", ",", 
        "0.1276954587958865`", ",", "218.32727876010526`", ",", 
        "110.27084142159853`", ",", "280.5361541451156`", ",", "0", ",", 
        "147.6612626145724`", ",", "1.8681410501880262`", ",", 
        "1.8814734964364563`", ",", "0.0071367449728103605`", ",", 
        "0.05460397249495065`", ",", "0.05470998832922823`", ",", 
        "0.0019415406871245988`", ",", "68.63680084496839`", ",", 
        "0.08902888590331255`", ",", "1.410543820608825`", ",", 
        "0.0006226281021722846`", ",", "0.0006288516895968042`", ",", 
        "0.00999567382648836`", ",", "0.5295672276922558`"}], "}"}], ",", 
      RowBox[{"{", 
       RowBox[{
       "0.1382612217370991`", ",", "3.544859312958268`", ",", 
        "4.625085964177936`", ",", "0.9631685672533119`", ",", 
        "0.6192785632371416`", ",", "0.30258401315557804`", ",", 
        "0.17357832021845082`", ",", "0.08489498345439296`", ",", 
        "3734.2868382787856`", ",", "118.6130866776067`", ",", 
        "0.14202527245998875`", ",", "6.035316827283889`", ",", 
        "1.23738828709505`", ",", "497.5592816570811`", ",", 
        "23.19290565637329`", ",", "554.9550148081265`", ",", "0", ",", 
        "225.64585370232123`", ",", "5.2592593030412145`", ",", 
        "5.280756569226904`", ",", "0.004087508325223421`", ",", 
        "0.10770526805089278`", ",", "0.10771361831607099`", ",", 
        "0.00007752884635370272`", ",", "266.3333474235426`", ",", 
        "0.21273517069057177`", ",", "1.7258157047108151`", ",", 
        "0.0013504999851164934`", ",", "0.0013546856852174204`", ",", 
        "0.0030993707123705416`", ",", "0.06486848683084537`"}], "}"}], ",", 
      RowBox[{"{", 
       RowBox[{
       "0.20062439708640356`", ",", "3.062479927466259`", ",", 
        "1.8588498709761279`", ",", "1.1971327198257382`", ",", 
        "0.2717889530441755`", ",", "0.5772443937125967`", ",", 
        "0.13761254703825482`", ",", "0.02383075282424653`", ",", 
        "748.4785019436172`", ",", "123.78948146072491`", ",", 
        "0.21845089918107502`", ",", "7.7975595199904255`", ",", 
        "0.4961018196149929`", ",", "434.4765082582245`", ",", 
        "143.42946385779817`", ",", "476.3124053698039`", ",", "0", ",", 
        "324.44712241708964`", ",", "2.437501851369577`", ",", 
        "2.4658610694664964`", ",", "0.01163454217726434`", ",", 
        "0.2242087400569935`", ",", "0.22483247251156765`", ",", 
        "0.0027819274771161417`", ",", "106.64000704258814`", ",", 
        "0.6425963327918401`", ",", "4.177091844845888`", ",", 
        "0.0022424051510944176`", ",", "0.002278121473391917`", ",", 
        "0.015927684736216197`", ",", "0.39269541437671224`"}], "}"}], ",", 
      RowBox[{"{", 
       RowBox[{
       "0.2202391290111929`", ",", "2.272383906087442`", ",", 
        "9.526635756893253`", ",", "1.2801331448227915`", ",", 
        "0.9676407538336758`", ",", "0.2750641951622783`", ",", 
        "0.1295591726514962`", ",", "0.0055115733663000654`", ",", 
        "1435.4738327945734`", ",", "244.53753727132892`", ",", 
        "0.22242949998676909`", ",", "3.5195011696028082`", ",", 
        "0.5942454573278351`", ",", "178.31324330113233`", ",", 
        "56.86542249119429`", ",", "194.43985529303131`", ",", "0", ",", 
        "165.03062746363804`", ",", "0.3861573859674271`", ",", 
        "0.38894271134918496`", ",", "0.007212927896691257`", ",", 
        "0.04266899381634313`", ",", "0.042698226418398245`", ",", 
        "0.0006851017434565954`", ",", "12.535683272702544`", ",", 
        "0.13424831476992624`", ",", "0.9113539937110909`", ",", 
        "0.00040232727278177727`", ",", "0.0004041815798738923`", ",", 
        "0.0046089520088807845`", ",", "0.05445257064686142`"}], "}"}], ",", 
      RowBox[{"{", 
       RowBox[{
       "0.08672713507238722`", ",", "2.273561509630496`", ",", 
        "5.582415438341933`", ",", "0.8483312100313163`", ",", 
        "0.3485115156653926`", ",", "0.5097094533881305`", ",", 
        "0.23367094415518952`", ",", "0.14443826868757056`", ",", 
        "1562.9150740851455`", ",", "249.7667060966911`", ",", 
        "0.16191416277041454`", ",", "3.437993337535003`", ",", 
        "0.32781925870094497`", ",", "105.7373023898941`", ",", 
        "29.971381003203433`", ",", "129.78462017824003`", ",", "0", ",", 
        "34.936688925153106`", ",", "2.112790690549985`", ",", 
        "2.127305640667128`", ",", "0.006870036952578706`", ",", 
        "0.029273709776671902`", ",", "0.029323777311919992`", ",", 
        "0.0017103242339304714`", ",", "68.62227988485839`", ",", 
        "0.036268928312283975`", ",", "0.6711769819629165`", ",", 
        "0.000415170061029535`", ",", "0.00041871125479101603`", ",", 
        "0.008529501748511414`", ",", "0.136975138805642`"}], "}"}], ",", 
      RowBox[{"{", 
       RowBox[{
       "0.18381668769060344`", ",", "3.1958936164482523`", ",", 
        "3.6493637720914887`", ",", "1.44172169143792`", ",", 
        "0.026838260836304473`", ",", "0.6302019111021357`", ",", 
        "0.18006792550977113`", ",", "0.04278842418986425`", ",", 
        "2871.506610396247`", ",", "235.17217671272113`", ",", 
        "0.15357027364724346`", ",", "9.443732417373614`", ",", 
        "1.0754484669415296`", ",", "253.2024975122598`", ",", 
        "38.29569911383381`", ",", "280.93877323375017`", ",", "0", ",", 
        "157.92249736294963`", ",", "2.0368532612754926`", ",", 
        "2.0588549688256985`", ",", "0.010801812761135343`", ",", 
        "0.06631198395511716`", ",", "0.06643522138713315`", ",", 
        "0.0018584488755366557`", ",", "92.99380479074497`", ",", 
        "0.17413213206899297`", ",", "2.597699365266436`", ",", 
        "0.0005536370069975094`", ",", "0.0005583682917413067`", ",", 
        "0.008545824581807082`", ",", "0.40676057202499427`"}], "}"}], ",", 
      RowBox[{"{", 
       RowBox[{
       "0.18865219826812762`", ",", "2.4805712334398518`", ",", 
        "8.790023396255851`", ",", "1.3488199759969297`", ",", 
        "0.9395739613202174`", ",", "0.6166147449809938`", ",", 
        "0.13773668752267337`", ",", "0.19466267340323914`", ",", 
        "3969.2421406756894`", ",", "297.90931549743027`", ",", 
        "0.10386024186718207`", ",", "2.094376919169571`", ",", 
        "0.2651891384942813`", ",", "70.86538046336966`", ",", 
        "21.41782075829836`", ",", "93.44813854126625`", ",", "0", ",", 
        "18.837079680260185`", ",", "1.424618341088201`", ",", 
        "1.4304895657654777`", ",", "0.004121261469083759`", ",", 
        "0.03243929034395707`", ",", "0.0325408508395783`", ",", 
        "0.003130786603047664`", ",", "50.48381822191702`", ",", 
        "0.08742490619484775`", ",", "0.17121399897047443`", ",", 
        "0.0002889074469607511`", ",", "0.0002925518449040847`", ",", 
        "0.01261441330665547`", ",", "0.03824680684086624`"}], "}"}], ",", 
      RowBox[{"{", 
       RowBox[{
       "0.1825851308210345`", ",", "2.4396329783561983`", ",", 
        "0.6407630961927655`", ",", "1.1714042800046478`", ",", 
        "0.8170667200239692`", ",", "0.31301546820459225`", ",", 
        "0.11111924655180566`", ",", "0.011382861853813236`", ",", 
        "3697.837667320504`", ",", "70.61298960423318`", ",", 
        "0.08120950744691857`", ",", "1.4309282478289982`", ",", 
        "0.7664004986892703`", ",", "174.47358186209476`", ",", 
        "7.381743884401226`", ",", "210.74438890602477`", ",", "0", ",", 
        "145.80964490975816`", ",", "0.6599618623435516`", ",", 
        "0.680669062429995`", ",", "0.03137635864731836`", ",", 
        "1.3577930854058118`", ",", "1.3600457889637374`", ",", 
        "0.0016590919353902667`", ",", "23.00092462615287`", ",", 
        "3.541611830381634`", ",", "0.3033655470038653`", ",", 
        "0.013986644131876114`", ",", "0.014461985472235452`", ",", 
        "0.03398537461005513`", ",", "0.019687116307985347`"}], "}"}], ",", 
      RowBox[{"{", 
       RowBox[{
       "0.13375040892255174`", ",", "3.276165649558605`", ",", 
        "4.292971358510812`", ",", "1.2543962009506533`", ",", 
        "0.622136912433882`", ",", "0.38876133504362986`", ",", 
        "0.059362281046229176`", ",", "0.37593623792715036`", ",", 
        "1950.8385805745784`", ",", "382.0130407968936`", ",", 
        "0.20132818276194275`", ",", "9.006278307672524`", ",", 
        "1.186932922075334`", ",", "169.9817121860911`", ",", 
        "77.14760905018653`", ",", "172.09010685842634`", ",", "0", ",", 
        "28.877891165375583`", ",", "2.949711578741054`", ",", 
        "2.9977418314845035`", ",", "0.016283033598813335`", ",", 
        "0.03457132274555829`", ",", "0.03460185220008831`", ",", 
        "0.000883086098692587`", ",", "138.05348214823834`", ",", 
        "0.06605612220303407`", ",", "2.6466312392455276`", ",", 
        "0.0003325238417543064`", ",", "0.00033412766642573007`", ",", 
        "0.0048231870020578604`", ",", "0.26855065365278813`"}], "}"}], ",", 
      RowBox[{"{", 
       RowBox[{
       "0.11761221086988144`", ",", "1.0914541886641524`", ",", 
        "0.5591025160362655`", ",", "1.4775466222869675`", ",", 
        "0.9603313566507792`", ",", "0.2704038317127577`", ",", 
        "0.19659054677243826`", ",", "0.04563469543817772`", ",", 
        "3422.6083976447926`", ",", "269.42977341830294`", ",", 
        "0.0784511002461219`", ",", "5.408577374365102`", ",", 
        "0.46841691657751894`", ",", "298.69798716690366`", ",", 
        "36.489802050724826`", ",", "365.9828363857907`", ",", "0", ",", 
        "179.55817265207077`", ",", "7.033452512582327`", ",", 
        "7.104528275474903`", ",", "0.010105387470154437`", ",", 
        "0.9070559643904534`", ",", "0.908795564520168`", ",", 
        "0.0019178531402783694`", ",", "109.66701722326283`", ",", 
        "1.5240122479238758`", ",", "0.5508602581297302`", ",", 
        "0.00738127651040299`", ",", "0.007507086060894548`", ",", 
        "0.01704441641147625`", ",", "0.06966838420208907`"}], "}"}], ",", 
      RowBox[{"{", 
       RowBox[{
       "0.2429320475534284`", ",", "3.9794232967059395`", ",", 
        "1.0019515993916865`", ",", "1.0030250425538783`", ",", 
        "0.21362795630084253`", ",", "0.32541860695965363`", ",", 
        "0.056903912665728335`", ",", "0.007999914248720421`", ",", 
        "1861.2936578099834`", ",", "133.12444614515988`", ",", 
        "0.12956497529754557`", ",", "5.59967766310799`", ",", 
        "0.3532739838839296`", ",", "193.69250744221813`", ",", 
        "29.566894849453487`", ",", "245.4947687362384`", ",", "0", ",", 
        "172.939960827348`", ",", "0.3393263846524392`", ",", 
        "0.34340680017621644`", ",", "0.012025046410572227`", ",", 
        "0.21567796707185857`", ",", "0.21630393788040944`", ",", 
        "0.0029023400816008404`", ",", "19.290333146756005`", ",", 
        "0.7485012878989342`", ",", "1.194551655372423`", ",", 
        "0.0025797255411852404`", ",", "0.0026237149053409806`", ",", 
        "0.017051955122144413`", ",", "0.11626764038379593`"}], "}"}], ",", 
      RowBox[{"{", 
       RowBox[{
       "0.08974721760036025`", ",", "3.2713030704465336`", ",", 
        "9.414991051375608`", ",", "1.4492271123735618`", ",", 
        "0.9934682041726086`", ",", "0.2039523558527424`", ",", 
        "0.14566778076348777`", ",", "0.062238114816719925`", ",", 
        "3000.2912643397094`", ",", "293.40777590216123`", ",", 
        "0.11936140149668095`", ",", "5.192024217841877`", ",", 
        "0.8616976591715506`", ",", "245.3234139062623`", ",", 
        "34.029098707510464`", ",", "271.93684774222504`", ",", "0", ",", 
        "130.2091625558204`", ",", "2.409421010575585`", ",", 
        "2.4189169071259915`", ",", "0.003941152878109255`", ",", 
        "0.04562738038737372`", ",", "0.045641254398160136`", ",", 
        "0.00030407204333515736`", ",", "112.59923356991833`", ",", 
        "0.0584990062311759`", ",", "0.8578096596851217`", ",", 
        "0.000380491430861718`", ",", "0.000381413421102474`", ",", 
        "0.002423156386644365`", ",", "0.0465813237147573`"}], "}"}], ",", 
      RowBox[{"{", 
       RowBox[{
       "0.26359879599023367`", ",", "1.2163041539701664`", ",", 
        "3.7777909348817094`", ",", "1.254691553657424`", ",", 
        "0.9061229415337297`", ",", "0.533372724047131`", ",", 
        "0.10691633026129371`", ",", "0.27923770769686623`", ",", 
        "2206.202484705579`", ",", "127.40873012168657`", ",", 
        "0.13182990312478088`", ",", "9.420656570983855`", ",", 
        "1.2733451287842463`", ",", "820.0420693902848`", ",", 
        "148.417325880361`", ",", "862.2561807251366`", ",", "0", ",", 
        "167.85533174505696`", ",", "35.444660181014996`", ",", 
        "35.68152734003727`", ",", "0.006682731836406441`", ",", 
        "0.18122965494303986`", ",", "0.18130898985230756`", ",", 
        "0.000437758982064107`", ",", "615.8783916318492`", ",", 
        "0.6824559834388033`", ",", "4.593697942065723`", ",", 
        "0.001742242123771387`", ",", "0.0017511793732245616`", ",", 
        "0.005129740195827903`", ",", "0.14131248325185522`"}], "}"}], ",", 
      RowBox[{"{", 
       RowBox[{
       "0.19365605952074066`", ",", "1.0097214328963666`", ",", 
        "6.254195026060383`", ",", "0.7786863431193308`", ",", 
        "0.8378299450565547`", ",", "0.5381078852313175`", ",", 
        "0.13430741341317382`", ",", "0.39183098626736546`", ",", 
        "3848.3805063541085`", ",", "285.46142645085683`", ",", 
        "0.1476809547681347`", ",", "3.2123723043853616`", ",", 
        "0.9596643052107194`", ",", "124.9114962302079`", ",", 
        "24.01829847933813`", ",", "132.87636043492782`", ",", "0", ",", 
        "19.437276969619727`", ",", "6.830650049745718`", ",", 
        "6.870754598392278`", ",", "0.005871263840848018`", ",", 
        "0.03032770294358869`", ",", "0.030366378687408282`", ",", 
        "0.001275261232000835`", ",", "98.5293393691839`", ",", 
        "0.08390204923387402`", ",", "0.6177555141874026`", ",", 
        "0.00046966080514376785`", ",", "0.0004725183839812531`", ",", 
        "0.00608434599223262`", ",", "0.05678869800970615`"}], "}"}], ",", 
      RowBox[{"{", 
       RowBox[{
       "0.11992752605735896`", ",", "1.1695863474317374`", ",", 
        "5.859787436657632`", ",", "1.088943542117163`", ",", 
        "0.7084196598983477`", ",", "0.2068540131141825`", ",", 
        "0.10134897101245235`", ",", "0.042086980108994226`", ",", 
        "642.019354817593`", ",", "42.643211093372884`", ",", 
        "0.14904119135720395`", ",", "5.991168965595664`", ",", 
        "0.5811778237079277`", ",", "1103.0475445892484`", ",", 
        "122.36999039746348`", ",", "1307.7319686656347`", ",", "0", ",", 
        "690.0172034985474`", ",", "23.288714627145673`", ",", 
        "23.388807752967622`", ",", "0.00429792401274387`", ",", 
        "0.21482658313127423`", ",", "0.2146841281359542`", ",", 
        RowBox[{"-", "0.0006631162365646759`"}], ",", "389.1166096734762`", 
        ",", "0.3680517235187395`", ",", "4.110991332891398`", ",", 
        "0.0023815400650538665`", ",", "0.0023878904258601208`", ",", 
        "0.0026664933752063025`", ",", "0.05030280776343776`"}], "}"}], ",", 
      RowBox[{"{", 
       RowBox[{
       "0.08593805782066072`", ",", "2.847179937660589`", ",", 
        "9.336517990063154`", ",", "1.1546615909588782`", ",", 
        "0.6233557238718435`", ",", "0.5408319922909341`", ",", 
        "0.12713218439588464`", ",", "0.009396030605633099`", ",", 
        "2805.654341504175`", ",", "67.07123229055907`", ",", 
        "0.22248402654525073`", ",", "4.783547942175421`", ",", 
        "0.25670135456607057`", ",", "378.65983131581737`", ",", 
        "34.01558155063026`", ",", "674.7817761934123`", ",", "0", ",", 
        "333.5524855060317`", ",", "1.0725197541981455`", ",", 
        "1.075300112497549`", ",", "0.0025923609225102506`", ",", 
        "0.06138837333731988`", ",", "0.061437715545195115`", ",", 
        "0.0008037712223469828`", ",", "43.62366752710896`", ",", 
        "0.0753656796768087`", ",", "0.5638120505777736`", ",", 
        "0.0006413812222106907`", ",", "0.0006443587940715875`", ",", 
        "0.0046424369123776454`", ",", "0.043618436064721405`"}], "}"}], ",", 
      RowBox[{"{", 
       RowBox[{
       "0.13317608837170147`", ",", "1.503932075956504`", ",", 
        "4.603993052764295`", ",", "1.367556919883856`", ",", 
        "0.822788205819833`", ",", "0.29931793037743193`", ",", 
        "0.1910982001847455`", ",", "0.009186595448818861`", ",", 
        "2039.1477227581072`", ",", "222.71270432048289`", ",", 
        "0.13206186826480382`", ",", "1.3638292654387778`", ",", 
        "0.18903235795918816`", ",", "51.169640215443174`", ",", 
        "12.185721210091218`", ",", "84.35694952497907`", ",", "0", ",", 
        "45.04144089469899`", ",", "0.2619099108047367`", ",", 
        "0.26401423137604707`", ",", "0.00803452059085763`", ",", 
        "0.06938638985077565`", ",", "0.06968930095943039`", ",", 
        "0.004365569520279111`", ",", "5.627067369573578`", ",", 
        "0.13200868552228406`", ",", "0.1672813240507028`", ",", 
        "0.0006086579832240702`", ",", "0.0006193430815235396`", ",", 
        "0.017555176460301025`", ",", "0.024457389671539122`"}], "}"}], ",", 
      RowBox[{"{", 
       RowBox[{
       "0.09391708894580503`", ",", "3.041674977657679`", ",", 
        "1.8104005667515946`", ",", "0.8959187121202952`", ",", 
        "0.2181847991244159`", ",", "0.2824961199777095`", ",", 
        "0.12004816256362977`", ",", "0.10420303973300599`", ",", 
        "1895.0150961574109`", ",", "50.54358082712821`", ",", 
        "0.23566298754715342`", ",", "8.257703012553833`", ",", 
        "1.009710413761872`", ",", "977.4311705757339`", ",", 
        "40.80352894460885`", ",", "1146.9781197940922`", ",", "0", ",", 
        "394.8683003169929`", ",", "13.085905198866055`", ",", 
        "13.152692184590242`", ",", "0.005103734492129197`", ",", 
        "0.36791775943699845`", ",", "0.3674189706679625`", ",", 
        RowBox[{"-", "0.0013557072368544087`"}], ",", "568.61529147702`", ",",
         "0.4936252133968467`", ",", "4.2067903500870685`", ",", 
        "0.004948199305848444`", ",", "0.004968963889056892`", ",", 
        "0.004196391843777514`", ",", "0.08789055592718428`"}], "}"}], ",", 
      RowBox[{"{", 
       RowBox[{
       "0.27769905250843735`", ",", "3.334803063409833`", ",", 
        "9.639698328103112`", ",", "0.972586344049939`", ",", 
        "0.15282290468559845`", ",", "0.3020316347056351`", ",", 
        "0.21057051005264293`", ",", "0.06155018310530056`", ",", 
        "2190.880276553241`", ",", "205.62596489641203`", ",", 
        "0.17875345007490812`", ",", "2.046885089160499`", ",", 
        "1.0703002508596509`", ",", "66.58285344494571`", ",", 
        "8.200202080436071`", ",", "76.07670537265776`", ",", "0", ",", 
        "35.63411630509681`", ",", "0.6341737103152915`", ",", 
        "0.6404811292329132`", ",", "0.009945885196795512`", ",", 
        "0.02054990641762885`", ",", "0.020572629261776564`", ",", 
        "0.001105739543817208`", ",", "30.212063312763085`", ",", 
        "0.08152413630446811`", ",", "0.5780219137465717`", ",", 
        "0.0002548463267048051`", ",", "0.00025645967650676104`", ",", 
        "0.006330677090059522`", ",", "0.06479258611709689`"}], "}"}], ",", 
      RowBox[{"{", 
       RowBox[{
       "0.16775949346003155`", ",", "3.734350305060132`", ",", 
        "8.90335371268981`", ",", "0.9286973988343983`", ",", 
        "0.35313792052011217`", ",", "0.3940821550050888`", ",", 
        "0.14910438190884368`", ",", "0.1880509002120729`", ",", 
        "2527.5769345457447`", ",", "29.455979238374994`", ",", 
        "0.037167259903154726`", ",", "1.2969361348709503`", ",", 
        "1.0523609025190432`", ",", "279.4437373663062`", ",", 
        "5.992657025819448`", ",", "340.20014820898024`", ",", "0", ",", 
        "76.16559565830542`", ",", "3.7315168363988476`", ",", 
        "3.746985041959879`", ",", "0.004145286284158667`", ",", 
        "0.1407842659342219`", ",", "0.14085601135378167`", ",", 
        "0.0005096124846315497`", ",", "199.06844337632904`", ",", 
        "0.33739853057537905`", ",", "0.6900121331164303`", ",", 
        "0.0018297908479817382`", ",", "0.0018392287852791896`", ",", 
        "0.005157932289289624`", ",", "0.01092588465538831`"}], "}"}], ",", 
      RowBox[{"{", 
       RowBox[{
       "0.2349663788193207`", ",", "3.197269954964022`", ",", 
        "9.218845167290574`", ",", "1.0446779264109838`", ",", 
        "0.588347422519365`", ",", "0.31448476179540896`", ",", 
        "0.13233876836756175`", ",", "0.2796850376475317`", ",", 
        "2984.1524918506084`", ",", "161.29090180593857`", ",", 
        "0.1933086585832205`", ",", "6.384613193914876`", ",", 
        "0.9299276109407706`", ",", "333.4573757378706`", ",", 
        "30.200119234694387`", ",", "373.41981916246544`", ",", "0", ",", 
        "67.92635600691857`", ",", "5.685434108805596`", ",", 
        "5.714069683243543`", ",", "0.005036655757490127`", ",", 
        "0.03712974654145776`", ",", "0.03713847170382846`", ",", 
        "0.00023499116432046385`", ",", "259.6838236715963`", ",", 
        "0.12463202987627275`", ",", "1.5256856814454924`", ",", 
        "0.00042954354704727304`", ",", "0.0004305690494681106`", ",", 
        "0.0023874236451391084`", ",", "0.07850925998578501`"}], "}"}], ",", 
      RowBox[{"{", 
       RowBox[{
       "0.23753660977363267`", ",", "1.5829476505005262`", ",", 
        "6.77431038963988`", ",", "1.365304095754423`", ",", 
        "0.13883005311148944`", ",", "0.18235912783176345`", ",", 
        "0.11037102150981828`", ",", "0.0059073701404183405`", ",", 
        "3040.16542258953`", ",", "172.94160910300627`", ",", 
        "0.10069032496396058`", ",", "7.204527027300948`", ",", 
        "0.264985624786922`", ",", "164.45677175727243`", ",", 
        "17.77472723190549`", ",", "271.4014425820212`", ",", "0", ",", 
        "151.44231136790498`", ",", "0.5388397437568029`", ",", 
        "0.5420020630497406`", ",", "0.005868756582226187`", ",", 
        "0.028851117157544407`", ",", "0.028860164125028356`", ",", 
        "0.0003135742520661289`", ",", "12.185072948230523`", ",", 
        "0.09790280796836709`", ",", "0.6671103154161598`", ",", 
        "0.00025538546334480383`", ",", "0.0002560912775805062`", ",", 
        "0.002763721264547714`", ",", "0.07083940281008586`"}], "}"}], ",", 
      RowBox[{"{", 
       RowBox[{
       "0.23896625246574088`", ",", "1.021768300475304`", ",", 
        "5.961217623879941`", ",", "0.8744606875234477`", ",", 
        "0.07851707385676243`", ",", "0.3191621351693026`", ",", 
        "0.12686157250224162`", ",", "0.07080906253325867`", ",", 
        "754.026010583138`", ",", "128.7873645709799`", ",", 
        "0.07054179811818284`", ",", "9.522685613917606`", ",", 
        "0.14468703962562834`", ",", "315.55071958970166`", ",", 
        "111.61348526408477`", ",", "485.7348933477372`", ",", "0", ",", 
        "158.33861559919137`", ",", "10.071148291715533`", ",", 
        "10.174075873107604`", ",", "0.010220044270099704`", ",", 
        "0.030496839823944112`", ",", "0.030503724668218487`", ",", 
        "0.00022575599026386506`", ",", "147.00542962658457`", ",", 
        "0.10411022178301511`", ",", "3.135471001503577`", ",", 
        "0.0004213733669690134`", ",", "0.00042246267424069634`", ",", 
        "0.0025851355521551156`", ",", "0.39467653751694526`"}], "}"}], ",", 
      RowBox[{"{", 
       RowBox[{
       "0.0664141372741357`", ",", "2.373389311008811`", ",", 
        "6.163630213717491`", ",", "0.7749555716943826`", ",", 
        "0.011151563708291068`", ",", "0.26661102099162604`", ",", 
        "0.06978956594786417`", ",", "0.06307180805406282`", ",", 
        "3305.773752462622`", ",", "398.92218816248055`", ",", 
        "0.15362130283700076`", ",", "6.399110469992867`", ",", 
        "0.5018401596166369`", ",", "76.69112332047582`", ",", 
        "15.043431032741319`", ",", "88.7735203794044`", ",", "0", ",", 
        "40.70258762402681`", ",", "1.0304856408000447`", ",", 
        "1.0413571245467228`", ",", "0.010549864370975381`", ",", 
        "0.009454012071056646`", ",", "0.009457677678056754`", ",", 
        "0.0003877303067265636`", ",", "34.93919435746988`", ",", 
        "0.008969715078219025`", ",", "0.8010734601008715`", ",", 
        "0.00014742415661306296`", ",", "0.00014777552412611916`", ",", 
        "0.0023833781459468018`", ",", "0.15194742209394632`"}], "}"}], ",", 
      RowBox[{"{", 
       RowBox[{
       "0.07724629482189549`", ",", "2.6662607156107567`", ",", 
        "3.4543142766524646`", ",", "1.1527116922070777`", ",", 
        "0.6194059290185789`", ",", "0.17356203127759262`", ",", 
        "0.12523844349086252`", ",", "0.006404139963734165`", ",", 
        "681.0439615527839`", ",", "333.4912680980369`", ",", 
        "0.21335410013399275`", ",", "5.078097228348419`", ",", 
        "1.1402121008441597`", ",", "141.41134414349153`", ",", 
        "80.8589206376935`", ",", "143.05860274056351`", ",", "0", ",", 
        "129.509259170664`", ",", "0.29790535768737103`", ",", 
        "0.30322760691722195`", ",", "0.0178655707005988`", ",", 
        "0.058249176250832535`", ",", "0.058289259467899625`", ",", 
        "0.0006881336294695117`", ",", "11.347047888168664`", ",", 
        "0.064279043454365`", ",", "2.242941504293047`", ",", 
        "0.0006096310609300382`", ",", "0.0006126818050860694`", ",", 
        "0.005004246587070549`", ",", "0.1785066954931253`"}], "}"}], ",", 
      RowBox[{"{", 
       RowBox[{
       "0.11115827720243887`", ",", "2.3474129584418977`", ",", 
        "0.7793271183465329`", ",", "1.2896581551764172`", ",", 
        "0.2400074156115546`", ",", "0.5586724719427854`", ",", 
        "0.16881638153305045`", ",", "0.3542961312162605`", ",", 
        "3281.9581897651888`", ",", "363.45984424300025`", ",", 
        "0.19399862158515324`", ",", "1.0793406751665469`", ",", 
        "0.15013258901534354`", ",", "13.649277689245045`", ",", 
        "4.212204091898173`", ",", "22.41821261059365`", ",", "0", ",", 
        "2.271912737807703`", ",", "0.320096231349179`", ",", 
        "0.33003059457453643`", ",", "0.031035551975994613`", ",", 
        "0.12481224163249267`", ",", "0.12818678201454284`", ",", 
        "0.027036934341636565`", ",", "10.73425773453539`", ",", 
        "0.19819876790921048`", ",", "0.09055310057389586`", ",", 
        "0.0011271604457006035`", ",", "0.0012332324084376868`", ",", 
        "0.09410546931599661`", ",", "0.10167167770357054`"}], "}"}], ",", 
      RowBox[{"{", 
       RowBox[{
       "0.2790792381180839`", ",", "1.4178392715488872`", ",", 
        "7.586791613535141`", ",", "1.4555087381759333`", ",", 
        "0.0017991755342297022`", ",", "0.24850929517479325`", ",", 
        "0.05953650221890522`", ",", "0.3815756253123188`", ",", 
        "2337.3041910345446`", ",", "253.88772622846432`", ",", 
        "0.0832002701070979`", ",", "3.446598610267717`", ",", 
        "0.1790778319506987`", ",", "45.256577756721605`", ",", 
        "10.923741376838823`", ",", "71.41874840985471`", ",", "0", ",", 
        "7.3389583274373775`", ",", "1.7802515793010922`", ",", 
        "1.7991768938197774`", ",", "0.010630696660364869`", ",", 
        "0.015770480666193958`", ",", "0.015787547221966923`", ",", 
        "0.0010821836147043573`", ",", "36.05872289100022`", ",", 
        "0.0628744818439602`", ",", "0.40503408940559726`", ",", 
        "0.0001306558213600706`", ",", "0.00013153654743756275`", ",", 
        "0.006740810078909476`", ",", "0.09131985452497883`"}], "}"}], ",", 
      RowBox[{"{", 
       RowBox[{
       "0.05958430298107065`", ",", "0.7208194464934747`", ",", 
        "0.8555730299303229`", ",", "1.0890886690114123`", ",", 
        "0.12206612248038917`", ",", "0.22763156357860503`", ",", 
        "0.13379446389365296`", ",", "0.0940380442991097`", ",", 
        "890.0674874512752`", ",", "363.7513660796561`", ",", 
        "0.17126775622478085`", ",", "2.343574670731165`", ",", 
        "0.6210533219689349`", ",", "40.28014542094611`", ",", 
        "20.41851177540731`", ",", "42.236993334944174`", ",", "0", ",", 
        "17.518295376077344`", ",", "1.9926008607722263`", ",", 
        "2.0439522006348527`", ",", "0.02577101158268369`", ",", 
        "0.1353629594314508`", ",", "0.136492463202899`", ",", 
        "0.008344260321969443`", ",", "20.518649279203718`", ",", 
        "0.11522153695965438`", ",", "0.7883455576798303`", ",", 
        "0.0014763603579294182`", ",", "0.001526752854393722`", ",", 
        "0.03413292438641391`", ",", "0.14907508884392134`"}], "}"}], ",", 
      RowBox[{"{", 
       RowBox[{
       "0.17145251727538108`", ",", "2.2285999256796796`", ",", 
        "4.099234007029899`", ",", "0.9794004497404906`", ",", 
        "0.5456157460051374`", ",", "0.6134582400670898`", ",", 
        "0.07617057839260499`", ",", "0.06280998418842913`", ",", 
        "3845.79457797157`", ",", "146.34600196120715`", ",", 
        "0.1780830585354753`", ",", "4.861786782312107`", ",", 
        "1.4658755518344249`", ",", "231.17561494030969`", ",", 
        "24.417069908294312`", ",", "245.48379118610544`", ",", "0", ",", 
        "122.70309235044881`", ",", "3.2958355183759442`", ",", 
        "3.329466368140909`", ",", "0.010204043732600088`", ",", 
        "0.07113587513383128`", ",", "0.07124673195512557`", ",", 
        "0.0015583813523869505`", ",", "104.92998273292973`", ",", 
        "0.17423464086128043`", ",", "2.113830479797152`", ",", 
        "0.0008760600547744746`", ",", "0.0008815703890368646`", ",", 
        "0.006289904707284633`", ",", "0.09018448748385677`"}], "}"}], ",", 
      RowBox[{"{", 
       RowBox[{
       "0.12996780445602385`", ",", "1.481230978947499`", ",", 
        "0.6236753706365583`", ",", "1.469443592582019`", ",", 
        "0.8723955727041814`", ",", "0.3094468996181755`", ",", 
        "0.06710955059959622`", ",", "0.0369322761528374`", ",", 
        "2374.524656049569`", ",", "217.63840782204932`", ",", 
        "0.06713489355669272`", ",", "5.581729605257106`", ",", 
        "1.404891625361591`", ",", "218.62862394103357`", ",", 
        "50.42063160774444`", ",", "226.20703563719226`", ",", "0", ",", 
        "142.76711857586037`", ",", "3.348861339498343`", ",", 
        "3.407421465959511`", ",", "0.01748657842905499`", ",", 
        "0.5727109102404103`", ",", "0.5750166043550505`", ",", 
        "0.0040259301392955305`", ",", "70.86338800377943`", ",", 
        "1.0633425655994484`", ",", "2.1140202647447093`", ",", 
        "0.0046810288571864644`", ",", "0.0047730196859272446`", ",", 
        "0.019651839701768425`", ",", "0.12029334848998578`"}], "}"}], ",", 
      RowBox[{"{", 
       RowBox[{
       "0.05377365231121939`", ",", "0.5209314028947571`", ",", 
        "8.011482854018304`", ",", "0.8336514898133974`", ",", 
        "0.5477465381895592`", ",", "0.6097956289357849`", ",", 
        "0.1415470974234781`", ",", "0.1739421756208861`", ",", 
        "1218.4890478272073`", ",", "28.334007654588277`", ",", 
        "0.1640483947776385`", ",", "1.719700868912403`", ",", 
        "0.7776819970376057`", ",", "454.3481120821877`", ",", 
        "26.517576531164316`", ",", "541.8680385203054`", ",", "0", ",", 
        "131.1602571103345`", ",", "38.24779349888239`", ",", 
        "38.376706722659456`", ",", "0.0033704747904172994`", ",", 
        "0.17231102796697118`", ",", "0.1724801008119217`", ",", 
        "0.0009812073373673957`", ",", "284.63538178573924`", ",", 
        "0.1323684758184351`", ",", "1.2365383370373326`", ",", 
        "0.0024899526367260227`", ",", "0.0025063198967491098`", ",", 
        "0.006573321830172674`", ",", "0.02051860029639544`"}], "}"}], ",", 
      RowBox[{"{", 
       RowBox[{
       "0.11080721322368536`", ",", "2.0431071845443514`", ",", 
        "5.511023662772233`", ",", "1.3452026921196156`", ",", 
        "0.11486345745135074`", ",", "0.24454012333479547`", ",", 
        "0.160320934401384`", ",", "0.03396351864461054`", ",", 
        "2929.9466481691034`", ",", "234.80413085200098`", ",", 
        "0.15939227470850165`", ",", "4.957656716995926`", ",", 
        "0.9862870867437366`", ",", "129.1039258977286`", ",", 
        "13.629380746229321`", ",", "148.01402385622634`", ",", "0", ",", 
        "87.1779961600376`", ",", "1.3851171150061266`", ",", 
        "1.3971649095414536`", ",", "0.008698033115614123`", ",", 
        "0.03984192074121591`", ",", "0.03987447885401044`", ",", 
        "0.0008171823092064656`", ",", "40.42775327291942`", ",", 
        "0.06306817438303301`", ",", "1.0357405569179332`", ",", 
        "0.00035747065202762496`", ",", "0.00035912390412402764`", ",", 
        "0.004624861053698304`", ",", "0.1128451695639836`"}], "}"}], ",", 
      RowBox[{"{", 
       RowBox[{
       "0.0760667810432224`", ",", "2.1066017580574803`", ",", 
        "2.855976527079802`", ",", "0.8406874141346559`", ",", 
        "0.5880407566565378`", ",", "0.5900461865444994`", ",", 
        "0.0836613609935555`", ",", "0.006020335814040566`", ",", 
        "1435.8256232073982`", ",", "78.12343431322768`", ",", 
        "0.05191171052641791`", ",", "2.750551419426905`", ",", 
        "0.6067313927910662`", ",", "237.97860813371227`", ",", 
        "37.78357506381824`", ",", "270.00136515662604`", ",", "0", ",", 
        "218.70844783122487`", ",", "0.6015137480344367`", ",", 
        "0.606105071125796`", ",", "0.007632947885833685`", ",", 
        "0.15915978489891616`", ",", "0.15966612962340748`", ",", 
        "0.003181360950021972`", ",", "18.102141701501274`", ",", 
        "0.1729538929827122`", ",", "1.2411004077365366`", ",", 
        "0.0022730889483500993`", ",", "0.002302380564664735`", ",", 
        "0.012886260494071822`", ",", "0.05861114673407724`"}], "}"}], ",", 
      RowBox[{"{", 
       RowBox[{
       "0.1959001110368495`", ",", "2.209062410088075`", ",", 
        "0.3560695839737882`", ",", "0.9080944676346985`", ",", 
        "0.9265730083719161`", ",", "0.5325736257413008`", ",", 
        "0.19563779045692792`", ",", "0.10606554062225873`", ",", 
        "521.6446274837854`", ",", "359.26470542430604`", ",", 
        "0.1577179206968679`", ",", "8.108669567071114`", ",", 
        "0.6211999644108912`", ",", "421.2018346195486`", ",", 
        "570.1863467581098`", ",", "393.9201845319426`", ",", "0", ",", 
        "168.54271749019003`", ",", "7.664606169457787`", ",", 
        "7.793490698468645`", ",", "0.016815544877496924`", ",", 
        "0.819928206166447`", ",", "0.8254954925537915`", ",", 
        "0.006789968128275703`", ",", "241.87990538683343`", ",", 
        "2.294628951861031`", ",", "3.875132027038687`", ",", 
        "0.010611286680798138`", ",", "0.011087135781887808`", ",", 
        "0.044843675927703774`", ",", "0.5141262437337657`"}], "}"}], ",", 
      RowBox[{"{", 
       RowBox[{
       "0.2577200305567735`", ",", "3.2042225311100276`", ",", 
        "2.603156269860186`", ",", "0.8353734407000886`", ",", 
        "0.2430563561244512`", ",", "0.34928665438367135`", ",", 
        "0.16249163015987889`", ",", "0.02250334329978988`", ",", 
        "1913.3488368943863`", ",", "296.02734369523876`", ",", 
        "0.11827389650606279`", ",", "8.829720137683108`", ",", 
        "1.3154105657657276`", ",", "218.83051621348167`", ",", 
        "48.39172396556585`", ",", "233.64767042499207`", ",", "0", ",", 
        "166.03739518827692`", ",", "1.1226474405381002`", ",", 
        "1.1381181473751825`", ",", "0.013780556814583678`", ",", 
        "0.04984122620688892`", ",", "0.04987706239383446`", ",", 
        "0.0007190069280555988`", ",", "51.38874604950256`", ",", 
        "0.18350117630037555`", ",", "2.784304968769627`", ",", 
        "0.0007196550585142347`", ",", "0.0007235595808617574`", ",", 
        "0.0054255470052329`", ",", "0.35304471381541286`"}], "}"}], ",", 
      RowBox[{"{", 
       RowBox[{
       "0.2269507001135535`", ",", "1.5304419335739787`", ",", 
        "3.489177129657852`", ",", "0.8382349859440477`", ",", 
        "0.3185553593952979`", ",", "0.48806107220778994`", ",", 
        "0.1765391455298561`", ",", "0.025680745838524602`", ",", 
        "3051.647362946771`", ",", "356.25991793699154`", ",", 
        "0.11555959688444262`", ",", "5.191309509924922`", ",", 
        "1.4793748585613802`", ",", "114.67259100458743`", ",", 
        "22.208556334987506`", ",", "122.09184633448908`", ",", "0", ",", 
        "84.12093638978418`", ",", "1.32926318924431`", ",", 
        "1.3461728402035316`", ",", "0.012721070662337741`", ",", 
        "0.0332218006806466`", ",", "0.033274666965921004`", ",", 
        "0.0015913130592346558`", ",", "29.062287508225342`", ",", 
        "0.10771015605007503`", ",", "1.3224481324455306`", ",", 
        "0.0004774585976921042`", ",", "0.00048114200972518447`", ",", 
        "0.007714620808767059`", ",", "0.2159008694872049`"}], "}"}], ",", 
      RowBox[{"{", 
       RowBox[{
       "0.08130128725263741`", ",", "1.139181654994668`", ",", 
        "8.356523528104287`", ",", "1.0901388323360164`", ",", 
        "0.43395806919787105`", ",", "0.6945552692578585`", ",", 
        "0.15512850330366812`", ",", "0.013156059374009372`", ",", 
        "1072.341203797791`", ",", "380.15089775887463`", ",", 
        "0.2428753710582479`", ",", "6.517091771782727`", ",", 
        "0.9223679840610632`", ",", "152.48348074248315`", ",", 
        "110.34379821834334`", ",", "151.24319358267647`", ",", "0", ",", 
        "128.6196043747004`", ",", "1.3745026863727583`", ",", 
        "1.396565185710366`", ",", "0.016051259525603045`", ",", 
        "0.01913577785164338`", ",", "0.01915712590607201`", ",", 
        "0.001115609440814902`", ",", "22.368689215096197`", ",", 
        "0.022225191027407647`", ",", "2.3478921887582573`", ",", 
        "0.00021159770681244972`", ",", "0.0002127927917675215`", ",", 
        "0.005647910712619719`", ",", "0.49510646395108593`"}], "}"}], ",", 
      RowBox[{"{", 
       RowBox[{
       "0.2434557780636919`", ",", "0.7224758340812225`", ",", 
        "2.1790233830774692`", ",", "1.461101906273748`", ",", 
        "0.9519880988578835`", ",", "0.24073725238447052`", ",", 
        "0.12794532446798884`", ",", "0.029247247168962882`", ",", 
        "1555.7186853348103`", ",", "187.90922583014026`", ",", 
        "0.22271376685703087`", ",", "9.305754826562229`", ",", 
        "1.0292202961269128`", ",", "637.47978230859`", ",", 
        "126.33775481082526`", ",", "677.1981609620393`", ",", "0", ",", 
        "449.626196092361`", ",", "16.472481478344775`", ",", 
        "16.593765707899724`", ",", "0.007362839030318202`", ",", 
        "0.28775235368326463`", ",", "0.28779136020144797`", ",", 
        "0.0001355558614344332`", ",", "170.01385422078076`", ",", 
        "1.0007853307944057`", ",", "3.2929530703158276`", ",", 
        "0.0023741541022636037`", ",", "0.0023892770471722643`", ",", 
        "0.006369824475269681`", ",", "0.12508066236861404`"}], "}"}], ",", 
      RowBox[{"{", 
       RowBox[{
       "0.11639393264339765`", ",", "3.920728456674687`", ",", 
        "7.161326334970468`", ",", "1.2230707245468682`", ",", 
        "0.4475871708897683`", ",", "0.6126582241159237`", ",", 
        "0.06411943719695506`", ",", "0.012576022333314589`", ",", 
        "2883.638838241297`", ",", "313.1192616144217`", ",", 
        "0.21454888313615755`", ",", "9.840193495130112`", ",", 
        "0.5865096618206191`", ",", "200.55549762612114`", ",", 
        "59.03884613896867`", ",", "214.31641782880007`", ",", "0", ",", 
        "170.15617621255333`", ",", "0.5302936334324081`", ",", 
        "0.535759368815968`", ",", "0.010306997932790551`", ",", 
        "0.021829020263655012`", ",", "0.021846719018416137`", ",", 
        "0.0008107901567435682`", ",", "29.701961985597936`", ",", 
        "0.03629665020343289`", ",", "1.9096166714259937`", ",", 
        "0.00021538056069092537`", ",", "0.00021629728129296628`", ",", 
        "0.0042562829212633435`", ",", "0.31520352281584296`"}], "}"}], ",", 
      RowBox[{"{", 
       RowBox[{
       "0.15100737716165968`", ",", "3.554370686110622`", ",", 
        "4.587082662015709`", ",", "1.0501596960456492`", ",", 
        "0.32405591591236504`", ",", "0.16453196956775862`", ",", 
        "0.1064831105262615`", ",", "0.33127320693075046`", ",", 
        "902.0301791506135`", ",", "373.05242738162826`", ",", 
        "0.0458010200387457`", ",", "5.548602584093444`", ",", 
        "0.22333879786319444`", ",", "93.0643425049627`", ",", 
        "50.57988521650585`", ",", "106.44337586366683`", ",", "0", ",", 
        "17.411333094664073`", ",", "1.4596712274352346`", ",", 
        "1.4838667159074166`", ",", "0.016575985069388288`", ",", 
        "0.02407636737830708`", ",", "0.024087216110718006`", ",", 
        "0.00045059672999925304`", ",", "74.11732317364158`", ",", 
        "0.05193870127698933`", ",", "1.4634541680002606`", ",", 
        "0.0002769103318903676`", ",", "0.0002778924319334691`", ",", 
        "0.0035466356072633154`", ",", "0.19947576173189865`"}], "}"}], ",", 
      RowBox[{"{", 
       RowBox[{
       "0.25418798006115284`", ",", "2.1642591478158595`", ",", 
        "6.996499815725443`", ",", "1.0633791975130336`", ",", 
        "0.9920570228042984`", ",", "0.41215457570127223`", ",", 
        "0.23951743090069744`", ",", "0.250242517415804`", ",", 
        "977.2894626743205`", ",", "66.34773026593149`", ",", 
        "0.24515846775975497`", ",", "7.886389497471068`", ",", 
        "0.4453335711584776`", ",", "2129.6539737772487`", ",", 
        "285.166975252064`", ",", "2684.564163574747`", ",", "0", ",", 
        "467.48711007448173`", ",", "52.038781632056455`", ",", 
        "52.13815388277183`", ",", "0.0019095806550197825`", ",", 
        "0.2577413509990364`", ",", "0.2575241984640259`", ",", 
        RowBox[{"-", "0.0008425211327898197`"}], ",", "1608.934416976713`", 
        ",", "0.935925048408093`", ",", "2.8725941142378337`", ",", 
        "0.0029240525441391885`", ",", "0.002933347992562231`", ",", 
        "0.0031789608027645855`", ",", "0.055919313183379345`"}], "}"}], ",", 
      RowBox[{"{", 
       RowBox[{
       "0.17142178078611126`", ",", "3.468749463314624`", ",", 
        "4.1220489747329765`", ",", "1.0943061437323611`", ",", 
        "0.026879199595517766`", ",", "0.33123915944031324`", ",", 
        "0.10298062238993438`", ",", "0.021389796005587176`", ",", 
        "1913.2712703835568`", ",", "144.71515384537201`", ",", 
        "0.0624079843624904`", ",", "5.28189397954334`", ",", 
        "0.5834593874886529`", ",", "182.7108303901955`", ",", 
        "23.474500611638057`", ",", "217.62325145173745`", ",", "0", ",", 
        "140.06739820515782`", ",", "0.8387227423260686`", ",", 
        "0.8459047228538464`", ",", "0.00856299724013665`", ",", 
        "0.05752962124962364`", ",", "0.05759053338217092`", ",", 
        "0.0010587959945536074`", ",", "41.56170089019026`", ",", 
        "0.1408832874651699`", ",", "1.3433293527269892`", ",", 
        "0.000633787177514944`", ",", "0.0006377861099077738`", ",", 
        "0.006309582356193388`", ",", "0.1134595987678805`"}], "}"}], ",", 
      RowBox[{"{", 
       RowBox[{
       "0.20869037066000085`", ",", "0.5770116927483819`", ",", 
        "5.389618587282298`", ",", "1.0412482369515845`", ",", 
        "0.4332354730171122`", ",", "0.23498113287901135`", ",", 
        "0.16276058881271271`", ",", "0.005129384861959153`", ",", 
        "3721.998380233862`", ",", "47.9738718293973`", ",", 
        "0.14995337445020457`", ",", "8.81275872972273`", ",", 
        "0.9157809024114361`", ",", "1346.8469909061616`", ",", 
        "24.88819775685616`", ",", "1666.4604159929313`", ",", "0", ",", 
        "1253.0065860026732`", ",", "9.916121715957589`", ",", 
        "9.948546262880775`", ",", "0.0032698819006031776`", ",", 
        "0.18539071153352032`", ",", "0.18526266120192394`", ",", 
        RowBox[{"-", "0.0006907052167671734`"}], ",", "81.73883109748107`", 
        ",", "0.5527036615264054`", ",", "2.0575658508112937`", ",", 
        "0.0021511789802778347`", ",", "0.002155072772801347`", ",", 
        "0.0018100737126993671`", ",", "0.03843086268231107`"}], "}"}], ",", 
      RowBox[{"{", 
       RowBox[{
       "0.06860802282414658`", ",", "3.9707655631721437`", ",", 
        "5.6945082231101`", ",", "1.3132775124268627`", ",", 
        "0.833710937956144`", ",", "0.4055938689007862`", ",", 
        "0.09163259509867216`", ",", "0.3768554443970733`", ",", 
        "2744.3744850106896`", ",", "240.03583759728133`", ",", 
        "0.035389680502848464`", ",", "1.2976415449147964`", ",", 
        "1.3504035222444002`", ",", "48.35739573916334`", ",", 
        "10.732593165883886`", ",", "50.24327609539747`", ",", "0", ",", 
        "7.91464563236649`", ",", "0.6987674571422402`", ",", 
        "0.7064883911855434`", ",", "0.011049361220798248`", ",", 
        "0.053655157438300495`", ",", "0.053836049124591605`", ",", 
        "0.0033713755569373394`", ",", "39.63773936408252`", ",", 
        "0.052588203802279895`", ",", "0.42384954459630214`", ",", 
        "0.0004915540035815846`", ",", "0.0004973539032481538`", ",", 
        "0.011799109811555963`", ",", "0.029409230629700706`"}], "}"}], ",", 
      RowBox[{"{", 
       RowBox[{
       "0.05446295287328684`", ",", "1.6696297250378036`", ",", 
        "9.103903568630106`", ",", "0.7607067601908715`", ",", 
        "0.16998909961411246`", ",", "0.4015279687740475`", ",", 
        "0.15306183541311225`", ",", "0.23729003810245272`", ",", 
        "1974.2834194249153`", ",", "302.21506503791556`", ",", 
        "0.16971647699912568`", ",", "4.841445731177878`", ",", 
        "1.0533590220242193`", ",", "106.59925906600706`", ",", 
        "25.291045063795572`", ",", "114.70353741515794`", ",", "0", ",", 
        "25.294499955830823`", ",", "3.2707515478865954`", ",", 
        "3.3122753381312298`", ",", "0.012695488983706316`", ",", 
        "0.011542143308666637`", ",", "0.011548039389886338`", ",", 
        "0.0005108307063970141`", ",", "78.01348582235524`", ",", 
        "0.008980274386849122`", ",", "1.3670416209187353`", ",", 
        "0.00018326667005530428`", ",", "0.00018380827585999648`", ",", 
        "0.002955288075724649`", ",", "0.20408131235438107`"}], "}"}], ",", 
      RowBox[{"{", 
       RowBox[{
       "0.07612701991269089`", ",", "1.8994519379164023`", ",", 
        "6.640792134140813`", ",", "1.254560879057461`", ",", 
        "0.12469411598778724`", ",", "0.4203442966564226`", ",", 
        "0.10535108099169138`", ",", "0.03365653592102131`", ",", 
        "2960.4487643491357`", ",", "231.61182906412773`", ",", 
        "0.044585724001347915`", ",", "3.1581032850809603`", ",", 
        "1.1020659040461283`", ",", "77.28411138151581`", ",", 
        "10.711951273978247`", ",", "84.60541174545325`", ",", "0", ",", 
        "52.42025107877681`", ",", "0.8813627190034512`", ",", 
        "0.8918988299918115`", ",", "0.011954341568104043`", ",", 
        "0.028948283224740603`", ",", "0.029001373968793473`", ",", 
        "0.0018339859272724635`", ",", "23.915801780262488`", ",", 
        "0.0314820933355385`", ",", "0.8747190946354377`", ",", 
        "0.00027802777338026274`", ",", "0.0002800641978844989`", ",", 
        "0.007324536248581426`", ",", "0.09300915216222543`"}], "}"}], ",", 
      RowBox[{"{", 
       RowBox[{
       "0.08639685731709784`", ",", "1.2263080297925724`", ",", 
        "1.8023918869870366`", ",", "1.4078333023480911`", ",", 
        "0.09921808861838555`", ",", "0.1733433235749129`", ",", 
        "0.14800205989677365`", ",", "0.20963109628072585`", ",", 
        "1801.4315718325315`", ",", "163.03870519568818`", ",", 
        "0.04013342775966272`", ",", "4.222103734481822`", ",", 
        "0.21608307503029467`", ",", "100.91797991702559`", ",", 
        "16.59083027795759`", ",", "175.01026369220878`", ",", "0", ",", 
        "25.636853404885898`", ",", "4.051063599545638`", ",", 
        "4.085343869393269`", ",", "0.008462041882402405`", ",", 
        "0.11670681276736503`", ",", "0.1169066797857983`", ",", 
        "0.001712556565413914`", ",", "70.96931173318872`", ",", 
        "0.14404431215140648`", ",", "0.5923493575331628`", ",", 
        "0.0009969514281955583`", ",", "0.001007868838041268`", ",", 
        "0.010950794127924324`", ",", "0.07142664747105847`"}], "}"}], ",", 
      RowBox[{"{", 
       RowBox[{
       "0.05971802623282291`", ",", "2.1738091632492136`", ",", 
        "8.683813711430187`", ",", "0.7864060587963683`", ",", 
        "0.5208725203898663`", ",", "0.5102800946784368`", ",", 
        "0.10321808603446814`", ",", "0.07803262912760096`", ",", 
        "1116.648121119908`", ",", "221.40149042921257`", ",", 
        "0.07733870760092837`", ",", "7.219382522940123`", ",", 
        "0.8997811624944188`", ",", "259.6829535037563`", ",", 
        "109.44321601755571`", ",", "266.3850486164721`", ",", "0", ",", 
        "124.44565607156369`", ",", "4.217797585693835`", ",", 
        "4.270456987257826`", ",", "0.012485047111460368`", ",", 
        "0.020439176113614763`", ",", "0.020447468082484446`", ",", 
        "0.00040568997613155133`", ",", "130.98124343588088`", ",", 
        "0.01743696079122022`", ",", "3.2150515480024326`", ",", 
        "0.0003139357185789615`", ",", "0.00031480852335971686`", ",", 
        "0.002780202216893679`", ",", "0.28715835632083486`"}], "}"}], ",", 
      RowBox[{"{", 
       RowBox[{
       "0.25957147156308197`", ",", "2.9787560040757644`", ",", 
        "6.8514986634875745`", ",", "1.2875526348358215`", ",", 
        "0.5271393050674782`", ",", "0.38366555469751695`", ",", 
        "0.09532745198151626`", ",", "0.00993086596705298`", ",", 
        "3516.3450563644556`", ",", "352.0852345112979`", ",", 
        "0.03547806916020174`", ",", "5.814047961801249`", ",", 
        "0.6954919748641395`", ",", "119.05062073083778`", ",", 
        "23.99619164739186`", ",", "130.84769376602964`", ",", "0", ",", 
        "104.19642451765485`", ",", "0.3365612403774093`", ",", 
        "0.3396093494615487`", ",", "0.009056625417476205`", ",", 
        "0.02411228166432958`", ",", "0.02413464547698397`", ",", 
        "0.0009274863725350357`", ",", "14.321911650191337`", ",", 
        "0.08941229191934115`", ",", "0.8812865592472833`", ",", 
        "0.00022598395348705225`", ",", "0.00022713343506174699`", ",", 
        "0.005086562815446172`", ",", "0.12307341263860665`"}], "}"}], ",", 
      RowBox[{"{", 
       RowBox[{
       "0.07058107847879669`", ",", "1.480448796537483`", ",", 
        "8.054675740834305`", ",", "1.3102914246603354`", ",", 
        "0.04592614768203762`", ",", "0.23013975911080142`", ",", 
        "0.1465551863327878`", ",", "0.10936312847944579`", ",", 
        "1149.9199910201796`", ",", "342.3645344528402`", ",", 
        "0.16288013724428108`", ",", "8.990901684554295`", ",", 
        "0.299529341502206`", ",", "149.00856456958402`", ",", 
        "59.711986962178166`", ",", "175.18511488405403`", ",", "0", ",", 
        "59.36434581386936`", ",", "4.045742224350633`", ",", 
        "4.101942779177112`", ",", "0.013891284147620198`", ",", 
        "0.01691707300292171`", ",", "0.01692200936348`", ",", 
        "0.00029179755608077507`", ",", "85.56448867343956`", ",", 
        "0.017057503674906934`", ",", "2.0674277865036252`", ",", 
        "0.0001560565975684547`", ",", "0.00015637722896567313`", ",", 
        "0.002054584056132569`", ",", "0.3809832827734331`"}], "}"}], ",", 
      RowBox[{"{", 
       RowBox[{
       "0.2559888963315523`", ",", "2.7036918392629854`", ",", 
        "1.376199541747745`", ",", "1.1184454818096095`", ",", 
        "0.29882869252546684`", ",", "0.4809279853463262`", ",", 
        "0.1762427890412958`", ",", "0.033675551797332184`", ",", 
        "2802.532681882846`", ",", "74.90505814957066`", ",", 
        "0.08607671060416239`", ",", "7.246865433053017`", ",", 
        "1.1485805723085236`", ",", "701.2005737326672`", ",", 
        "33.191226452953124`", ",", "808.2980319808651`", ",", "0", ",", 
        "472.8249405431671`", ",", "5.704323505717835`", ",", 
        "5.748048967241503`", ",", "0.007665319380963931`", ",", 
        "0.4918224192011297`", ",", "0.4920701559631056`", ",", 
        "0.0005037118120363449`", ",", "220.32475587036194`", ",", 
        "1.7985868326058958`", ",", "3.0781898350895416`", ",", 
        "0.005286896491525583`", ",", "0.005343480749905878`", ",", 
        "0.010702736183882955`", ",", "0.1275641014224355`"}], "}"}], ",", 
      RowBox[{"{", 
       RowBox[{
       "0.12936768312046054`", ",", "1.4931741189869152`", ",", 
        "8.533444012750714`", ",", "1.3526677837265888`", ",", 
        "0.34592179565846926`", ",", "0.5020921142394136`", ",", 
        "0.1702518668235985`", ",", "0.4026569331476235`", ",", 
        "2469.5593778381244`", ",", "155.39036984038785`", ",", 
        "0.09801542749760322`", ",", "2.524614796651056`", ",", 
        "1.2701205529096362`", ",", "122.20503855022004`", ",", 
        "13.679507756560152`", ",", "133.95305015469165`", ",", "0", ",", 
        "18.884890169508537`", ",", "4.620621711012872`", ",", 
        "4.661964317439836`", ",", "0.008947412061114601`", ",", 
        "0.048022635101810374`", ",", "0.048116792539265096`", ",", 
        "0.0019606886888881014`", ",", "98.56275360733507`", ",", 
        "0.08875110057799425`", ",", "0.9754913871520465`", ",", 
        "0.00042761807074509495`", ",", "0.00043110517673764203`", ",", 
        "0.008154720838787544`", ",", "0.07334458599631302`"}], "}"}], ",", 
      RowBox[{"{", 
       RowBox[{
       "0.10764603393952993`", ",", "1.2107066619029974`", ",", 
        "4.216520809210639`", ",", "1.0534038454487438`", ",", 
        "0.2705194689594228`", ",", "0.49749815429385036`", ",", 
        "0.21553478853143437`", ",", "0.04863912466742637`", ",", 
        "3262.748108283069`", ",", "369.9540993093576`", ",", 
        "0.034536512984739975`", ",", "2.033964341592309`", ",", 
        "0.4918523584430632`", ",", "38.63664655918477`", ",", 
        "7.667257911778504`", ",", "46.33530198371953`", ",", "0", ",", 
        "22.848092441152357`", ",", "0.8588096249607332`", ",", 
        "0.8657761408275979`", ",", "0.008111827888728218`", ",", 
        "0.02960025797889475`", ",", "0.029735199437061138`", ",", 
        "0.004558793313984122`", ",", "14.853807632091083`", ",", 
        "0.04551929107164436`", ",", "0.2416153121357458`", ",", 
        "0.00033649452938966373`", ",", "0.0003423855555859208`", ",", 
        "0.01750704894650834`", ",", "0.07548185199417355`"}], "}"}], ",", 
      RowBox[{"{", 
       RowBox[{
       "0.16173577525354788`", ",", "1.3192464264843462`", ",", 
        "3.8155846300226686`", ",", "1.0837420201848613`", ",", 
        "0.1916516348586692`", ",", "0.5385828520739745`", ",", 
        "0.08577245096999242`", ",", "0.02449629028204095`", ",", 
        "2335.082397263821`", ",", "344.7269386138737`", ",", 
        "0.14212635984223515`", ",", "7.933933586100813`", ",", 
        "1.1885980026661422`", ",", "140.96811688534518`", ",", 
        "41.76806750456974`", ",", "146.00258320237302`", ",", "0", ",", 
        "104.9123592421127`", ",", "1.8101412587782684`", ",", 
        "1.841302786375817`", ",", "0.017214970072877422`", ",", 
        "0.03161352108504423`", ",", "0.03165900935688628`", ",", 
        "0.0014388865991763478`", ",", "34.11460552964436`", ",", 
        "0.07304339058836526`", ",", "2.3199891470249794`", ",", 
        "0.0003514837920148839`", ",", "0.000353903484876085`", ",", 
        "0.006884223159566494`", ",", "0.3395682690632737`"}], "}"}], ",", 
      RowBox[{"{", 
       RowBox[{
       "0.2639188435968321`", ",", "3.196402084598291`", ",", 
        "5.8733763940010615`", ",", "1.001723636198023`", ",", 
        "0.8720114445540239`", ",", "0.5139297111136746`", ",", 
        "0.13829965727943472`", ",", "0.009850038986012472`", ",", 
        "3721.325240000034`", ",", "357.3898095475904`", ",", 
        "0.10886509504864544`", ",", "4.342058559354168`", ",", 
        "0.9364053798077125`", ",", "145.97914527198137`", ",", 
        "35.38474830899742`", ",", "153.46771876073038`", ",", "0", ",", 
        "127.8256785052566`", ",", "0.3831893670721177`", ",", 
        "0.3859064428227561`", ",", "0.007090686705111704`", ",", 
        "0.035906560593900384`", ",", "0.03595570642547322`", ",", 
        "0.001368714540183058`", ",", "17.49753273864595`", ",", 
        "0.1353773992783181`", ",", "0.7553229499807441`", ",", 
        "0.00043218581312620685`", ",", "0.00043503169466444636`", ",", 
        "0.006584856447864107`", ",", "0.08237598256823697`"}], "}"}], ",", 
      RowBox[{"{", 
       RowBox[{
       "0.19137997577853977`", ",", "1.0693425445674762`", ",", 
        "5.859392287604482`", ",", "1.4113333162411321`", ",", 
        "0.03799318259045559`", ",", "0.31471592998942965`", ",", 
        "0.1330917250869928`", ",", "0.057621317595080414`", ",", 
        "1667.5088619944472`", ",", "46.210982838293944`", ",", 
        "0.016645464987740083`", ",", "9.646205098992475`", ",", 
        "0.9349271114716617`", ",", "1132.6531070616832`", ",", 
        "49.35384512149585`", ",", "1355.759161248836`", ",", "0", ",", 
        "623.1094584298833`", ",", "31.26444783549952`", ",", 
        "31.419596733257322`", ",", "0.00496247042564546`", ",", 
        "0.1774783310068358`", ",", "0.17745428016726802`", ",", 
        RowBox[{"-", "0.0001355142311252333`"}], ",", "477.6057743272886`", 
        ",", "0.485225695561468`", ",", "5.0752322322728824`", ",", 
        "0.0015185965255701817`", ",", "0.0015230054103816304`", ",", 
        "0.0029032628069480815`", ",", "0.11382269889748621`"}], "}"}], ",", 
      RowBox[{"{", 
       RowBox[{
       "0.19721869082033683`", ",", "3.2840461091147555`", ",", 
        "6.111568583801249`", ",", "1.2835967155205092`", ",", 
        "0.47111924671273675`", ",", "0.3724666179342665`", ",", 
        "0.13247758167737783`", ",", "0.03750893971444233`", ",", 
        "2173.6667113114927`", ",", "83.61542153296074`", ",", 
        "0.1890720712372439`", ",", "6.476185684583786`", ",", 
        "0.7126657781022314`", ",", "558.7914862742397`", ",", 
        "40.019446070732215`", ",", "664.313815886468`", ",", "0", ",", 
        "364.17858172863237`", ",", "4.051920458680527`", ",", 
        "4.0688249044612395`", ",", "0.004171958939741094`", ",", 
        "0.11363570758991125`", ",", "0.11368211726159441`", ",", 
        "0.0004084074686334649`", ",", "190.0956230967465`", ",", 
        "0.32015836401910086`", ",", "1.8786417766921994`", ",", 
        "0.0010685849105768197`", ",", "0.001072979416622579`", ",", 
        "0.004112453771583979`", ",", "0.07030286050790366`"}], "}"}], ",", 
      RowBox[{"{", 
       RowBox[{
       "0.21291226343526198`", ",", "2.8179245900150987`", ",", 
        "9.921791649942335`", ",", "1.3352776575768062`", ",", 
        "0.9588380301695891`", ",", "0.6936227079381379`", ",", 
        "0.0795524915712694`", ",", "0.4777153216598742`", ",", 
        "2688.6717707047637`", ",", "396.8627131234574`", ",", 
        "0.23818107150054235`", ",", "1.6319345031256631`", ",", 
        "1.1969051802794537`", ",", "39.66297147938311`", ",", 
        "28.59350696174632`", ",", "39.86075856634459`", ",", "0", ",", 
        "5.431626847663481`", ",", "0.8277291047705108`", ",", 
        "0.8385167059845072`", ",", "0.013032767788185184`", ",", 
        "0.02041228995383125`", ",", "0.020491765804121143`", ",", 
        "0.003893529362440473`", ",", "33.32111711720006`", ",", 
        "0.06208609794233825`", ",", "0.42834295324800276`", ",", 
        "0.00018358760553838227`", ",", "0.00018616841977989139`", ",", 
        "0.014057671453041154`", ",", "0.05458875384398391`"}], "}"}], ",", 
      RowBox[{"{", 
       RowBox[{
       "0.08637419772835031`", ",", "2.5843437924117936`", ",", 
        "9.303756737243045`", ",", "0.9248602316926738`", ",", 
        "0.9539236366945725`", ",", "0.30709475006465425`", ",", 
        "0.15355620403975512`", ",", "0.05658228330400466`", ",", 
        "3850.542613273592`", ",", "202.84343087793332`", ",", 
        "0.1503135323154285`", ",", "6.227303197646734`", ",", 
        "1.091399246069971`", ",", "427.1471951976873`", ",", 
        "40.51484061703827`", ",", "465.797970841371`", ",", "0", ",", 
        "236.73056987025464`", ",", "5.019007496613277`", ",", 
        "5.035307184378336`", ",", "0.003247591834851349`", ",", 
        "0.042792817484618655`", ",", "0.04279778197066461`", ",", 
        "0.00011601213329170967`", ",", "185.2977266848684`", ",", 
        "0.05280278969671792`", ",", "1.2844618316101424`", ",", 
        "0.0005593213654938589`", ",", "0.0005603157024197024`", ",", 
        "0.0017777560221852173`", ",", "0.053487069272194696`"}], "}"}], ",", 
      RowBox[{"{", 
       RowBox[{
       "0.09166372218259045`", ",", "1.1041359694939814`", ",", 
        "7.465464940650059`", ",", "0.8285398481134653`", ",", 
        "0.01938900145906275`", ",", "0.6417891529291755`", ",", 
        "0.14382119055783732`", ",", "0.023209894299314995`", ",", 
        "3535.4335241265126`", ",", "296.7460220437812`", ",", 
        "0.08660924945570686`", ",", "6.289282036011649`", ",", 
        "0.7877277513120826`", ",", "121.55485792944587`", ",", 
        "20.604575529871035`", ",", "136.84864840017167`", ",", "0", ",", 
        "91.51901486652008`", ",", "1.7873106571740132`", ",", 
        "1.8045258777330473`", ",", "0.009631912890987637`", ",", 
        "0.013451128848379745`", ",", "0.013462938446393128`", ",", 
        "0.0008779633402149489`", ",", "28.19191407493934`", ",", 
        "0.017614007682856085`", ",", "1.1560308354750441`", ",", 
        "0.00019588987652385814`", ",", "0.00019675599844672825`", ",", 
        "0.00442147362712042`", ",", "0.24491916639807387`"}], "}"}], ",", 
      RowBox[{"{", 
       RowBox[{
       "0.06057989660476104`", ",", "0.9664690813204819`", ",", 
        "5.824893628794225`", ",", "1.1149397320321297`", ",", 
        "0.7552676734434385`", ",", "0.19045278243945962`", ",", 
        "0.1550171249589118`", ",", "0.20977491640661988`", ",", 
        "1881.802129389779`", ",", "160.06890201789201`", ",", 
        "0.2135476446394321`", ",", "7.516581972853506`", ",", 
        "0.39758727016160034`", ",", "440.17174602631616`", ",", 
        "53.48002631771335`", ",", "563.8774975526519`", ",", "0", ",", 
        "111.02578068947356`", ",", "22.220664295036595`", ",", 
        "22.28992633365782`", ",", "0.0031170102613311546`", ",", 
        "0.07034818097007334`", ",", "0.07034914637681343`", ",", 
        "0.000013723265147369546`", ",", "306.79407153649777`", ",", 
        "0.06088122185015979`", ",", "1.2409149591040247`", ",", 
        "0.0007624469981313275`", ",", "0.0007640598127452222`", ",", 
        "0.002115313743574987`", ",", "0.05730612800402354`"}], "}"}], ",", 
      RowBox[{"{", 
       RowBox[{
       "0.22678054201622128`", ",", "1.767805615425421`", ",", 
        "3.537786208995465`", ",", "1.13577377357013`", ",", 
        "0.9133787654245775`", ",", "0.32400922076880223`", ",", 
        "0.1547055518280115`", ",", "0.1014618010767026`", ",", 
        "3393.1210765994138`", ",", "223.6969184131283`", ",", 
        "0.017411417358218523`", ",", "7.612407230565935`", ",", 
        "0.356714236328328`", ",", "377.2217642234362`", ",", 
        "54.123458758898`", ",", "495.09349774879837`", ",", "0", ",", 
        "154.2652976462002`", ",", "8.476062760597655`", ",", 
        "8.502181928427932`", ",", "0.003081521287418676`", ",", 
        "0.09971105196763784`", ",", "0.099763325339877`", ",", 
        "0.0005242485281984344`", ",", "214.05759064118308`", ",", 
        "0.3230360915750767`", ",", "0.7367302119409969`", ",", 
        "0.0010591479037571627`", ",", "0.001064527135663898`", ",", 
        "0.005078829772172`", ",", "0.06273408710712171`"}], "}"}], ",", 
      RowBox[{"{", 
       RowBox[{
       "0.21988733193649235`", ",", "2.7975541724377093`", ",", 
        "2.3611483960904547`", ",", "1.1600939571587892`", ",", 
        "0.24697322096821828`", ",", "0.5139658559575447`", ",", 
        "0.06350156651392477`", ",", "0.17257512128303623`", ",", 
        "3203.836504260581`", ",", "102.69376441927619`", ",", 
        "0.05643237763666792`", ",", "2.2035776970401866`", ",", 
        "1.4380067287288245`", ",", "116.17691929270121`", ",", 
        "8.465237050933617`", ",", "125.39648259323393`", ",", "0", ",", 
        "34.202219593873465`", ",", "1.9848093088228007`", ",", 
        "2.017614521010785`", ",", "0.016528143052413125`", ",", 
        "0.16103081237496603`", ",", "0.16168668200765735`", ",", 
        "0.004072944941518886`", ",", "79.3230223341489`", ",", 
        "0.5058376527528673`", ",", "1.2470401856157083`", ",", 
        "0.0016710270953006479`", ",", "0.0016969998234729286`", ",", 
        "0.015542972489986928`", ",", "0.04784396720215145`"}], "}"}], ",", 
      RowBox[{"{", 
       RowBox[{
       "0.17952419657415108`", ",", "2.390230853640494`", ",", 
        "9.385595862371645`", ",", "1.2510854246897463`", ",", 
        "0.45025706246945174`", ",", "0.39156066611114926`", ",", 
        "0.09061933973189976`", ",", "0.007387745401806454`", ",", 
        "1060.2070144427744`", ",", "157.30384712261866`", ",", 
        "0.017455537733710474`", ",", "7.390923217745433`", ",", 
        "0.4592263583377443`", ",", "315.88407367605106`", ",", 
        "94.15516293502421`", ",", "350.8345926617623`", ",", "0", ",", 
        "285.6192944014491`", ",", "0.8496637743695546`", ",", 
        "0.8580046380868107`", ",", "0.009816663919142599`", ",", 
        "0.03573618361153532`", ",", "0.03575214275138156`", ",", 
        "0.0004465820978456492`", ",", "29.012750981696453`", ",", 
        "0.09165013787836652`", ",", "2.7003096949756196`", ",", 
        "0.00034495637945108903`", ",", "0.00034608341057258934`", ",", 
        "0.0032671699630362205`", ",", "0.21302916485464385`"}], "}"}], ",", 
      RowBox[{"{", 
       RowBox[{
       "0.17085484316695765`", ",", "3.896251009939033`", ",", 
        "5.375947987134143`", ",", "1.4639220165256899`", ",", 
        "0.9541878933608088`", ",", "0.33462154790480914`", ",", 
        "0.21681254773335146`", ",", "0.0069834922249469925`", ",", 
        "3376.9159214269603`", ",", "211.30439423571625`", ",", 
        "0.23015330461401873`", ",", "6.0128254119306135`", ",", 
        "1.4535070849014953`", ",", "521.5989981590093`", ",", 
        "47.682478564226436`", ",", "549.1974995348337`", ",", "0", ",", 
        "473.5395481425547`", ",", "0.8309091228938612`", ",", 
        "0.8350829920933582`", ",", "0.0050232559548273326`", ",", 
        "0.14808244105802282`", ",", "0.14815610636267304`", ",", 
        "0.0004974614419095413`", ",", "46.24900727489659`", ",", 
        "0.3614371748964077`", ",", "1.6225288835867482`", ",", 
        "0.0012210062564865787`", ",", "0.001226356362933531`", ",", 
        "0.004381719109570303`", ",", "0.07203133680804116`"}], "}"}], ",", 
      RowBox[{"{", 
       RowBox[{
       "0.13727970757875596`", ",", "2.8452993900541435`", ",", 
        "0.2811962573637228`", ",", "1.4853711561890859`", ",", 
        "0.35668909434089957`", ",", "0.6882050716830825`", ",", 
        "0.1434517751263107`", ",", "0.09344751133387784`", ",", 
        "2265.9177865516995`", ",", "139.6613455165895`", ",", 
        "0.057526142554834014`", ",", "2.484713339974709`", ",", 
        "0.10336153105397905`", ",", "60.79840359873283`", ",", 
        "18.42509700707225`", ",", "144.44468515618217`", ",", "0", ",", 
        "25.2614309577864`", ",", "0.8004909583856997`", ",", 
        "0.8346347868865035`", ",", "0.04265360919211325`", ",", 
        "0.7425511114139991`", ",", "0.7806046250616215`", ",", 
        "0.05124699574573288`", ",", "32.53766336626693`", ",", 
        "1.4562457062456085`", ",", "0.29594390993440506`", ",", 
        "0.005851113827814669`", ",", "0.006613326138342605`", ",", 
        "0.13026789991754684`", ",", "0.2747456861037246`"}], "}"}], ",", 
      RowBox[{"{", 
       RowBox[{
       "0.10845833265331112`", ",", "2.205454065801659`", ",", 
        "8.04431016182664`", ",", "0.9250832587897069`", ",", 
        "0.5103893648573781`", ",", "0.6279318303072325`", ",", 
        "0.05526259386964427`", ",", "0.03668517084277843`", ",", 
        "3275.5705391236816`", ",", "196.31559723816565`", ",", 
        "0.1402871557364922`", ",", "7.884261458348763`", ",", 
        "1.2767651696233133`", ",", "257.17385453330564`", ",", 
        "45.48048644104072`", ",", "269.39280447798075`", ",", "0", ",", 
        "169.72118957662352`", ",", "2.6879821941811035`", ",", 
        "2.720465797238481`", ",", "0.012084753808152993`", ",", 
        "0.023529822930149536`", ",", "0.023543965312143592`", ",", 
        "0.0006010407318424171`", ",", "84.68887512798808`", ",", 
        "0.03645721946614004`", ",", "3.0288713886751766`", ",", 
        "0.00030721380698806033`", ",", "0.00030817015817563505`", ",", 
        "0.003112982443565393`", ",", "0.16527921402309345`"}], "}"}], ",", 
      RowBox[{"{", 
       RowBox[{
       "0.13079509007818008`", ",", "3.451126694395393`", ",", 
        "8.265071576900024`", ",", "0.9978113975551193`", ",", 
        "0.28001559296341805`", ",", "0.46031518977081587`", ",", 
        "0.08917008131877008`", ",", "0.017138702372490412`", ",", 
        "1442.9762283162472`", ",", "33.814218463353484`", ",", 
        "0.17998121143599194`", ",", "7.358113266662068`", ",", 
        "1.1154000745850698`", ",", "1286.2434303655218`", ",", 
        "62.69191620152687`", ",", "1458.6645642172543`", ",", "0", ",", 
        "1033.9773688575722`", ",", "4.998315894091522`", ",", 
        "5.029286846553486`", ",", "0.006196277529912475`", ",", 
        "0.1324786099634216`", ",", "0.13245044222822452`", ",", 
        RowBox[{"-", "0.00021262100504249037`"}], ",", "246.42602013028596`", 
        ",", "0.2475364531942781`", ",", "7.2142204221173465`", ",", 
        "0.0016036293181764805`", ",", "0.0016073989268014497`", ",", 
        "0.0023506733022664594`", ",", "0.08543178818297023`"}], "}"}], ",", 
      RowBox[{"{", 
       RowBox[{
       "0.15200365596867`", ",", "1.2321714037993603`", ",", 
        "1.2826182456063666`", ",", "1.2525135629617612`", ",", 
        "0.10189417734334105`", ",", "0.42182447183087945`", ",", 
        "0.16343163967002294`", ",", "0.04597060352203497`", ",", 
        "2744.3901597051326`", ",", "303.2449917542002`", ",", 
        "0.2131773205429714`", ",", "4.894467965266408`", ",", 
        "0.9895276491017069`", ",", "102.5510604483128`", ",", 
        "17.861027123778456`", ",", "113.14450046515275`", ",", "0", ",", 
        "62.07231439800787`", ",", "2.154144389273946`", ",", 
        "2.185256043192186`", ",", "0.014442696633128804`", ",", 
        "0.1272664865812245`", ",", "0.12794432901376762`", ",", 
        "0.0053261659903725`", ",", "37.91821594454562`", ",", 
        "0.2763567320376331`", ",", "1.1016134415940633`", ",", 
        "0.0012163562176128462`", ",", "0.0012415117779544752`", ",", 
        "0.02068108007948366`", ",", "0.20961855564590487`"}], "}"}], ",", 
      RowBox[{"{", 
       RowBox[{
       "0.1701034994591067`", ",", "3.2342889044936154`", ",", 
        "4.148994458467392`", ",", "1.1940097836786847`", ",", 
        "0.6849042746613065`", ",", "0.28365434424986613`", ",", 
        "0.24647764422374546`", ",", "0.16243634058501621`", ",", 
        "3080.6851495717774`", ",", "370.74406137436483`", ",", 
        "0.0951116860303981`", ",", "9.02678426482985`", ",", 
        "1.2346863975759255`", ",", "324.5846190696541`", ",", 
        "44.79014567611737`", ",", "344.99778653474607`", ",", "0", ",", 
        "98.86040917795341`", ",", "4.777158968044568`", ",", 
        "4.8053733094227065`", ",", "0.005906092212310865`", ",", 
        "0.06489409571300801`", ",", "0.06492097374621572`", ",", 
        "0.00041418303024931546`", ",", "220.72446064783898`", ",", 
        "0.15769589678531606`", ",", "1.7010999963320803`", ",", 
        "0.0006561881067512765`", ",", "0.0006586665530297424`", ",", 
        "0.0037770362689693027`", ",", "0.18765949884214134`"}], "}"}], ",", 
      RowBox[{"{", 
       RowBox[{
       "0.06598975858427436`", ",", "1.9097424631845499`", ",", 
        "9.748507937422985`", ",", "0.8697722369253212`", ",", 
        "0.5875961327091277`", ",", "0.6558947995694533`", ",", 
        "0.20328697625166237`", ",", "0.09192814399763598`", ",", 
        "849.932255943002`", ",", "347.93153422311434`", ",", 
        "0.24798460225057473`", ",", "8.434300711569456`", ",", 
        "1.1653187620032228`", ",", "280.9780000789272`", ",", 
        "214.65463278515017`", ",", "278.2337311050637`", ",", "0", ",", 
        "123.46067910262322`", ",", "5.5682334264784`", ",", 
        "5.640113095842556`", ",", "0.012908882199935912`", ",", 
        "0.01864866508655414`", ",", "0.01865768565271862`", ",", 
        "0.0004837110925963728`", ",", "151.9127402781346`", ",", 
        "0.01758029867150515`", ",", "3.608898487510784`", ",", 
        "0.0002589226028956171`", ",", "0.00025971598392153945`", ",", 
        "0.0030641628697136714`", ",", "0.5533776524686335`"}], "}"}], ",", 
      RowBox[{"{", 
       RowBox[{
       "0.24510065816515997`", ",", "2.793418227932695`", ",", 
        "5.458971845554931`", ",", "1.0315954512213719`", ",", 
        "0.7555698096939896`", ",", "0.6374757156959183`", ",", 
        "0.22964026454409542`", ",", "0.029915287766295595`", ",", 
        "3671.7453130653475`", ",", "246.1074690301475`", ",", 
        "0.07031820961864549`", ",", "2.73413282232541`", ",", 
        "0.7379537484131258`", ",", "144.38887938074865`", ",", 
        "20.352772396357178`", ",", "159.53065523669855`", ",", "0", ",", 
        "101.07735078676961`", ",", "1.0515473043542378`", ",", 
        "1.0568375652546917`", ",", "0.0050309300195512385`", ",", 
        "0.062358790963852995`", ",", "0.06252999936814047`", ",", 
        "0.0027455375840548246`", ",", "41.963020107380196`", ",", 
        "0.21834543868042156`", ",", "0.4283446303279133`", ",", 
        "0.0007272000443114823`", ",", "0.0007352192595390338`", ",", 
        "0.011027523018297014`", ",", "0.05088407194048422`"}], "}"}], ",", 
      RowBox[{"{", 
       RowBox[{
       "0.22754574199703576`", ",", "2.0500842079624535`", ",", 
        "1.4317719989732147`", ",", "1.4394511204103708`", ",", 
        "0.9096762268457756`", ",", "0.3629999302632213`", ",", 
        "0.106795983345218`", ",", "0.12347919331546342`", ",", 
        "3709.9742200770725`", ",", "60.75950393256113`", ",", 
        "0.07245771005729762`", ",", "9.46479696180289`", ",", 
        "0.2919149083841388`", ",", "995.5239820150618`", ",", 
        "67.00558249547518`", ",", "1825.6189383440078`", ",", "0", ",", 
        "359.71067933310144`", ",", "20.900009059446734`", ",", 
        "20.97761792329905`", ",", "0.003713341158444905`", ",", 
        "0.662588531059913`", ",", "0.6619990226113093`", ",", 
        RowBox[{"-", "0.0008897051804696021`"}], ",", "612.0968359863435`", 
        ",", "2.1538456991225603`", ",", "0.8702441120800298`", ",", 
        "0.005544330261078034`", ",", "0.00558316100703427`", ",", 
        "0.007003685590094344`", ",", "0.05140199048224216`"}], "}"}], ",", 
      RowBox[{"{", 
       RowBox[{
       "0.20503801915719277`", ",", "1.0262506067723134`", ",", 
        "1.0800304574674584`", ",", "1.0922656655058383`", ",", 
        "0.19306135916753409`", ",", "0.5113898504084636`", ",", 
        "0.20945291149465461`", ",", "0.029409960652989255`", ",", 
        "1028.4817812589972`", ",", "23.515618103058102`", ",", 
        "0.10367816050153927`", ",", "1.7590551256620532`", ",", 
        "0.7974605289147969`", ",", "473.7450085705832`", ",", 
        "20.040704362380957`", ",", "592.1643446259717`", ",", "0", ",", 
        "329.2771323636849`", ",", "8.79889042666164`", ",", 
        "8.949471349749285`", ",", "0.017113626353542077`", ",", 
        "1.683444512731969`", ",", "1.6860282454951738`", ",", 
        "0.001534789381927304`", ",", "128.9980948469231`", ",", 
        "4.93100183216582`", ",", "1.3395830676523184`", ",", 
        "0.01837983940183152`", ",", "0.018951464958919053`", ",", 
        "0.03110068290534529`", ",", "0.04136650275041036`"}], "}"}], ",", 
      RowBox[{"{", 
       RowBox[{
       "0.20946691214847096`", ",", "2.8105866650441875`", ",", 
        "8.539169469770648`", ",", "1.3728902130481506`", ",", 
        "0.8085940550353596`", ",", "0.2919084226376192`", ",", 
        "0.2093509791170406`", ",", "0.014346546703503377`", ",", 
        "2081.7407715487734`", ",", "169.23962157045707`", ",", 
        "0.03811656206153746`", ",", "8.571585131217248`", ",", 
        "0.31122812087193474`", ",", "568.3333842565514`", ",", 
        "76.67249749719875`", ",", "770.6220085188266`", ",", "0", ",", 
        "471.4270930229818`", ",", "2.3420056133973275`", ",", 
        "2.3490936537677656`", ",", "0.003026483083512499`", ",", 
        "0.0668814122164404`", ",", "0.06689308854651897`", ",", 
        "0.00017458258866898113`", ",", "94.0344249496167`", ",", 
        "0.20013489853009683`", ",", "1.1805449400484411`", ",", 
        "0.0005885842947316311`", ",", "0.0005901195251252336`", ",", 
        "0.0026083441358260018`", ",", "0.07222307945758245`"}], "}"}], ",", 
      RowBox[{"{", 
       RowBox[{
       "0.07543371305305874`", ",", "3.820737964468253`", ",", 
        "7.006759966869079`", ",", "1.4837946743911272`", ",", 
        "0.9807341557825149`", ",", "0.31098343284147656`", ",", 
        "0.07258154131712924`", ",", "0.2086007075373027`", ",", 
        "2270.591159595845`", ",", "320.3654657559956`", ",", 
        "0.09813455813826927`", ",", "7.706001493171778`", ",", 
        "0.25408983910049043`", ",", "200.6754926158249`", ",", 
        "91.99608601819017`", ",", "240.56796554553745`", ",", "0", ",", 
        "51.16078919979314`", ",", "2.6886927351988046`", ",", 
        "2.7032982122013056`", ",", "0.005432185244261811`", ",", 
        "0.0345887322194659`", ",", "0.034609023718478904`", ",", 
        "0.0005866505567262426`", ",", "146.75414868805814`", ",", 
        "0.03727366430155834`", ",", "1.0129552803613673`", ",", 
        "0.00028144411338992814`", ",", "0.0002824630220196377`", ",", 
        "0.0036202875854713934`", ",", "0.1309380277934832`"}], "}"}], ",", 
      RowBox[{"{", 
       RowBox[{
       "0.21236403141675547`", ",", "1.9573734849300308`", ",", 
        "2.6535583097467583`", ",", "1.4800706545848268`", ",", 
        "0.3008051623864796`", ",", "0.20266843878015717`", ",", 
        "0.18796743731817545`", ",", "0.01387997496279432`", ",", 
        "631.4288286008941`", ",", "122.32978434555201`", ",", 
        "0.20929941217323872`", ",", "7.603405617879708`", ",", 
        "1.123897133765297`", ",", "489.36597008121015`", ",", 
        "105.9624204478217`", ",", "532.1507481759143`", ",", "0", ",", 
        "408.3137418664404`", ",", "2.7590288068544475`", ",", 
        "2.795943777222838`", ",", "0.01337969733287303`", ",", 
        "0.2248774563730758`", ",", "0.22495546214813703`", ",", 
        "0.00034688125843906903`", ",", "77.14928329564333`", ",", 
        "0.682226903001789`", ",", "5.461333511099616`", ",", 
        "0.0018308473391921432`", ",", "0.0018433617150500653`", ",", 
        "0.006835291829106804`", ",", "0.2553516636192586`"}], "}"}], ",", 
      RowBox[{"{", 
       RowBox[{
       "0.19210055303112722`", ",", "1.6234167219204663`", ",", 
        "6.9088164888327235`", ",", "1.007010553449088`", ",", 
        "0.1818811973938239`", ",", "0.28265941449906173`", ",", 
        "0.05224493104477926`", ",", "0.18359878228489843`", ",", 
        "3879.878639699238`", ",", "252.77022062868934`", ",", 
        "0.19702879614057178`", ",", "8.129123272011793`", ",", 
        "1.4896800872011862`", ",", "173.2423015537016`", ",", 
        "19.03652197082293`", ",", "184.16066934427622`", ",", "0", ",", 
        "49.52422880704717`", ",", "5.111061769267496`", ",", 
        "5.18454649279416`", ",", "0.014377584706278368`", ",", 
        "0.01948724595449209`", ",", "0.019493093406395635`", ",", 
        "0.0003000655873695024`", ",", "118.53404489996089`", ",", 
        "0.05347872464149838`", ",", "2.4260476991006468`", ",", 
        "0.0002339433906491939`", ",", "0.00023443376941381918`", ",", 
        "0.00209614284577353`", ",", "0.13616633794045427`"}], "}"}], ",", 
      RowBox[{"{", 
       RowBox[{
       "0.25397209407460797`", ",", "0.7718183137480485`", ",", 
        "8.774125702249133`", ",", "0.8493367748387377`", ",", 
        "0.629933366847081`", ",", "0.44793398136834006`", ",", 
        "0.17220103999190545`", ",", "0.007968172925746744`", ",", 
        "1049.3506020599693`", ",", "93.83027794564788`", ",", 
        "0.034976329114162485`", ",", "3.5404695212710173`", ",", 
        "1.4516591802815526`", ",", "386.457007202826`", ",", 
        "60.19799149869615`", ",", "406.8031280893948`", ",", "0", ",", 
        "346.6927152620287`", ",", "3.2543214993021468`", ",", 
        "3.2841444436511895`", ",", "0.009164105130804678`", ",", 
        "0.0662468664198843`", ",", "0.06628186228824498`", ",", 
        "0.0005282645089788041`", ",", "35.88207045693435`", ",", 
        "0.24035507700773404`", ",", "2.8898094050684846`", ",", 
        "0.000941241993101416`", ",", "0.0009454750363101684`", ",", 
        "0.004497295318077077`", ",", "0.08935973085042757`"}], "}"}], ",", 
      RowBox[{"{", 
       RowBox[{
       "0.045030174726766375`", ",", "2.4891362382491593`", ",", 
        "7.362757592309742`", ",", "1.3044006364876828`", ",", 
        "0.9149255196562065`", ",", "0.40547780792622723`", ",", 
        "0.18724836348467627`", ",", "0.040102604909543316`", ",", 
        "2100.7064218407268`", ",", "212.58570231059025`", ",", 
        "0.17762315543370177`", ",", "6.925880601095635`", ",", 
        "0.30534617107023765`", ",", "420.59850129070384`", ",", 
        "93.88691440261263`", ",", "535.1471259175289`", ",", "0", ",", 
        "267.6806644029867`", ",", "4.1792092826574745`", ",", 
        "4.190321486361037`", ",", "0.002658924919044958`", ",", 
        "0.06748839450569234`", ",", "0.06752612054381013`", ",", 
        "0.0005590003791628995`", ",", "148.60887532414316`", ",", 
        "0.043414488523054635`", ",", "0.9869303684495482`", ",", 
        "0.0006243820509050924`", ",", "0.0006268531472229418`", ",", 
        "0.003957667127470144`", ",", "0.08270351943745056`"}], "}"}], ",", 
      RowBox[{"{", 
       RowBox[{
       "0.1552219340650659`", ",", "0.8853243438823553`", ",", 
        "3.704192180484896`", ",", "1.4225984400522793`", ",", 
        "0.30727783518964036`", ",", "0.6899910723821459`", ",", 
        "0.23852460823207766`", ",", "0.04807056691157154`", ",", 
        "2363.417831098286`", ",", "24.86201270145591`", ",", 
        "0.056442694072345256`", ",", "9.159332366722428`", ",", 
        "1.3338948458352062`", ",", "2945.0992111105083`", ",", 
        "61.278809677638115`", ",", "3485.0411680997167`", ",", "0", ",", 
        "1747.7396799656956`", ",", "87.54699143806694`", ",", 
        "87.85868931267154`", ",", "0.0035603493562095245`", ",", 
        "0.7758721298580715`", ",", "0.7746052359618307`", ",", 
        RowBox[{"-", "0.0016328642923062464`"}], ",", "1107.2497536254375`", 
        ",", "1.7204624654824041`", ",", "8.18587737071089`", ",", 
        "0.006565439822976082`", ",", "0.006597147472609387`", ",", 
        "0.004829478372849083`", ",", "0.12009988394243662`"}], "}"}], ",", 
      RowBox[{"{", 
       RowBox[{
       "0.20103480965042153`", ",", "1.3452512500000138`", ",", 
        "4.3677490431720685`", ",", "0.877487125235695`", ",", 
        "0.3607930851168655`", ",", "0.3984625684159562`", ",", 
        "0.053314676617049916`", ",", "0.01650783971749592`", ",", 
        "3182.8108727507833`", ",", "127.76026016049212`", ",", 
        "0.014515185076648118`", ",", "8.964504972667974`", ",", 
        "1.3475969548800526`", ",", "406.6944716063615`", ",", 
        "35.09570736490002`", ",", "437.22704128392047`", ",", "0", ",", 
        "329.56604749930847`", ",", "3.7962029622844145`", ",", 
        "3.8385529724019265`", ",", "0.011155886694748096`", ",", 
        "0.057171508013307934`", ",", "0.05718889195187591`", ",", 
        "0.00030406646898173406`", ",", "72.95495400381235`", ",", 
        "0.16419233186970894`", ",", "4.156200009991825`", ",", 
        "0.0007871177109817218`", ",", "0.0007894013621237313`", ",", 
        "0.002901282883294831`", ",", "0.12463208728739014`"}], "}"}], ",", 
      RowBox[{"{", 
       RowBox[{
       "0.2769245298620152`", ",", "1.0085946471087137`", ",", 
        "4.542179183090196`", ",", "1.0124324963510387`", ",", 
        "0.5561370973292907`", ",", "0.2204460879068223`", ",", 
        "0.09699841861743363`", ",", "0.4013041825941674`", ",", 
        "2543.8306625681216`", ",", "129.04963561861496`", ",", 
        "0.06920814067274877`", ",", "7.689149017779954`", ",", 
        "0.3201001440714819`", ",", "336.2729713632035`", ",", 
        "34.76856413855763`", ",", "489.8447798532344`", ",", "0", ",", 
        "50.721759584703214`", ",", "18.512399929759635`", ",", 
        "18.582499639687462`", ",", "0.00378663545481972`", ",", 
        "0.06113532500722681`", ",", "0.06114305490027172`", ",", 
        "0.000126439060297745`", ",", "266.73582106130425`", ",", 
        "0.2418553019362405`", ",", "0.9696085390679906`", ",", 
        "0.0007294633263760231`", ",", "0.0007317504755967829`", ",", 
        "0.003135386164130116`", ",", "0.05897513323050532`"}], "}"}], ",", 
      RowBox[{"{", 
       RowBox[{
       "0.19504311625596543`", ",", "2.4976887333066733`", ",", 
        "0.9780959245602254`", ",", "1.4635414205075887`", ",", 
        "0.2583014895103719`", ",", "0.4579159763055559`", ",", 
        "0.20087332417307124`", ",", "0.20355826875644964`", ",", 
        "1388.181044794952`", ",", "55.982899470557015`", ",", 
        "0.20280310820910474`", ",", "7.420374461676447`", ",", 
        "0.562614521298161`", ",", "885.2740523679362`", ",", 
        "64.51226068211095`", ",", "1126.6181972827596`", ",", "0", ",", 
        "227.33029824876783`", ",", "17.82166153357651`", ",", 
        "17.95859273577116`", ",", "0.007683413913829984`", ",", 
        "1.1152270955710613`", ",", "1.1153775556987566`", ",", 
        "0.00013491434013124248`", ",", "635.8994745888433`", ",", 
        "3.10739097218993`", ",", "2.58863247970498`", ",", 
        "0.00911515711912636`", ",", "0.009270092250276198`", ",", 
        "0.01699752720934855`", ",", "0.13743758136007642`"}], "}"}], ",", 
      RowBox[{"{", 
       RowBox[{
       "0.13592819841871134`", ",", "2.9064950846732005`", ",", 
        "2.3581026922159136`", ",", "0.7780848542747187`", ",", 
        "0.30526997799339717`", ",", "0.3770830944311493`", ",", 
        "0.13314104598243304`", ",", "0.28747750393724975`", ",", 
        "817.0224638364293`", ",", "99.04079463539466`", ",", 
        "0.1276940051281772`", ",", "7.752046366250018`", ",", 
        "0.9291873586736861`", ",", "551.48867313338`", ",", 
        "108.65567371473395`", ",", "598.7232978362119`", ",", "0", ",", 
        "112.14365861117372`", ",", "10.322151171592676`", ",", 
        "10.430007383530409`", ",", "0.010449005264964617`", ",", 
        "0.14722983865951694`", ",", "0.14725375633559407`", ",", 
        "0.000162451282259779`", ",", "428.58973776411`", ",", 
        "0.2858955246066777`", ",", "5.406946172063374`", ",", 
        "0.0022793289477537337`", ",", "0.002292826082838734`", ",", 
        "0.0059215389241213945`", ",", "0.23470281791504416`"}], "}"}], ",", 
      RowBox[{"{", 
       RowBox[{
       "0.09132185718513763`", ",", "1.6890298787004205`", ",", 
        "2.765293267846525`", ",", "1.131503269745704`", ",", 
        "0.5764776999808194`", ",", "0.5819767311690106`", ",", 
        "0.1370413367124192`", ",", "0.18256196348098624`", ",", 
        "2411.1512688147986`", ",", "324.527748891113`", ",", 
        "0.027976143287822552`", ",", "9.606504565586533`", ",", 
        "1.4766385859888795`", ",", "277.66926127476574`", ",", 
        "79.10351757707278`", ",", "284.5148467634269`", ",", "0", ",", 
        "79.04473877965947`", ",", "7.89740103781521`", ",", 
        "7.987207759768189`", ",", "0.011371680572248577`", ",", 
        "0.0740890102221041`", ",", "0.0742049100271347`", ",", 
        "0.0015643319391520638`", ",", "190.55637595642298`", ",", 
        "0.09665637157848488`", ",", "2.993937084740609`", ",", 
        "0.0007885541937499019`", ",", "0.0007943919001142263`", ",", 
        "0.0074030503047148866`", ",", "0.34139043273963476`"}], "}"}], ",", 
      RowBox[{"{", 
       RowBox[{
       "0.2668975721045642`", ",", "1.1689144747314444`", ",", 
        "8.555782168057934`", ",", "1.3239106462159618`", ",", 
        "0.5762520317144466`", ",", "0.46812793372285433`", ",", 
        "0.21778203282682917`", ",", "0.19497129015379866`", ",", 
        "2321.6608050102914`", ",", "177.91119737865392`", ",", 
        "0.06980210378448115`", ",", "6.741021070773617`", ",", 
        "0.3841763241252334`", ",", "346.68715440615557`", ",", 
        "50.24404376011543`", ",", "440.6752532245899`", ",", "0", ",", 
        "92.25031148105552`", ",", "14.362387729914369`", ",", 
        "14.413395656672277`", ",", "0.0035514935063107878`", ",", 
        "0.04989331930482043`", ",", "0.0499267251971787`", ",", 
        "0.0006695464006749585`", ",", "239.83432727431614`", ",", 
        "0.1902343683819423`", ",", "0.994622042853188`", ",", 
        "0.0004547617739653065`", ",", "0.0004568419105550096`", ",", 
        "0.004574123659438989`", ",", "0.10653370488857825`"}], "}"}], ",", 
      RowBox[{"{", 
       RowBox[{
       "0.24059659553061208`", ",", "3.474305761400969`", ",", 
        "0.3551751508042571`", ",", "0.7879508982528726`", ",", 
        "0.7115917578613755`", ",", "0.16553560182957539`", ",", 
        "0.059563521780316875`", ",", "0.007818446748999992`", ",", 
        "3031.006140812062`", ",", "311.2165043893773`", ",", 
        "0.22179274663929038`", ",", "7.521418478036052`", ",", 
        "0.4828099783575506`", ",", "159.22861714023023`", ",", 
        "29.597814392756842`", ",", "185.8140239347897`", ",", "0", ",", 
        "142.04161692733817`", ",", "0.31122696061610294`", ",", 
        "0.31595549086028885`", ",", "0.01519318967362393`", ",", 
        "0.2921524861927906`", ",", "0.29244714839898345`", ",", 
        "0.001008590445464863`", ",", "15.447108891026271`", ",", 
        "1.0041556221970025`", ",", "0.9624184160591398`", ",", 
        "0.004458941836321562`", ",", "0.004529939371029623`", ",", 
        "0.015922507472452496`", ",", "0.09659736359381448`"}], "}"}], ",", 
      RowBox[{"{", 
       RowBox[{
       "0.2655286560784189`", ",", "1.7978740647108253`", ",", 
        "3.744260697890588`", ",", "1.4979569598721256`", ",", 
        "0.2121339839068337`", ",", "0.5203547954080169`", ",", 
        "0.20358958391513882`", ",", "0.3001328269718666`", ",", 
        "1853.7326098612984`", ",", "25.1210343423665`", ",", 
        "0.20564102192348216`", ",", "6.431952930060138`", ",", 
        "0.9412816530341135`", ",", "1688.47436162765`", ",", 
        "42.530931590121575`", ",", "2095.32254444766`", ",", "0", ",", 
        "321.70091134174726`", ",", "51.102533522630054`", ",", 
        "51.30985805445908`", ",", "0.004057030396295458`", ",", 
        "0.6587946627383139`", ",", "0.6581060990112032`", ",", 
        RowBox[{"-", "0.0010451871668913926`"}], ",", "1312.5131380193136`", 
        ",", "2.49898373469083`", ",", "3.78452720639372`", ",", 
        "0.005295196034692307`", ",", "0.005328428297116239`", ",", 
        "0.006275926746848848`", ",", "0.06706377156263715`"}], "}"}], ",", 
      RowBox[{"{", 
       RowBox[{
       "0.11579761780826803`", ",", "3.5947224028634324`", ",", 
        "1.7024337214669405`", ",", "0.9403811808729834`", ",", 
        "0.8023022872362131`", ",", "0.2690829028689966`", ",", 
        "0.10714511128523063`", ",", "0.11270721526081176`", ",", 
        "1656.7229648447174`", ",", "66.45258485414047`", ",", 
        "0.04987530781728505`", ",", "9.865292743118054`", ",", 
        "1.1705893328455934`", ",", "1439.158027218313`", ",", 
        "104.92540266691614`", ",", "1568.8768096315787`", ",", "0", ",", 
        "554.502546362605`", ",", "16.872153502832287`", ",", 
        "16.9574858162848`", ",", "0.005057582805786387`", ",", 
        "0.506564781412956`", ",", "0.5054176236668605`", ",", 
        RowBox[{"-", "0.002264582513801683`"}], ",", "866.4386883025995`", 
        ",", "0.8379856421881756`", ",", "5.9236571077899205`", ",", 
        "0.006487777447666931`", ",", "0.006512412279491312`", ",", 
        "0.0037971141925094987`", ",", "0.09059124278163248`"}], "}"}], ",", 
      RowBox[{"{", 
       RowBox[{
       "0.23978880653880486`", ",", "1.194922909654343`", ",", 
        "4.719390315894781`", ",", "1.228676410453662`", ",", 
        "0.2690436202211013`", ",", "0.15286621224443908`", ",", 
        "0.10420745578996382`", ",", "0.13476606932746013`", ",", 
        "2057.7110605479693`", ",", "394.7187402510973`", ",", 
        "0.20560140619917516`", ",", "7.632899208080902`", ",", 
        "0.8870899800709835`", ",", "123.71575783755716`", ",", 
        "28.8845783438613`", ",", "134.44511290355854`", ",", "0", ",", 
        "43.24886022464682`", ",", "4.446505205338859`", ",", 
        "4.5059002102426895`", ",", "0.013357682530657167`", ",", 
        "0.026458219978346152`", ",", "0.02646664663954214`", ",", 
        "0.00031848934670919427`", ",", "75.9032991108097`", ",", 
        "0.09063407131070668`", ",", "1.5430849253821608`", ",", 
        "0.0002602425016463572`", ",", "0.00026101363053693233`", ",", 
        "0.0029631166534935804`", ",", "0.17581299992546215`"}], "}"}], ",", 
      RowBox[{"{", 
       RowBox[{
       "0.14115594725086872`", ",", "1.0548987126390301`", ",", 
        "4.221995326207644`", ",", "1.1742416630307742`", ",", 
        "0.9684670314689854`", ",", "0.2982166752619343`", ",", 
        "0.232586446320313`", ",", "0.2439177749163077`", ",", 
        "3034.8452920870423`", ",", "398.0846179891778`", ",", 
        "0.1346647166413732`", ",", "6.263806688157171`", ",", 
        "1.2365678782206118`", ",", "313.5428123331356`", ",", 
        "52.22570303168065`", ",", "328.815773791622`", ",", "0", ",", 
        "70.75726241212494`", ",", "15.091632932088325`", ",", 
        "15.160342465762993`", ",", "0.004552823010197438`", ",", 
        "0.08728162101791573`", ",", "0.08732857640831425`", ",", 
        "0.0005379756912269329`", ",", "227.43063073829674`", ",", 
        "0.17600456989155508`", ",", "1.1595623598078595`", ",", 
        "0.0008969272929229`", ",", "0.0009010613205708051`", ",", 
        "0.004609100069230099`", ",", "0.09207204220949683`"}], "}"}], ",", 
      RowBox[{"{", 
       RowBox[{
       "0.19091547503659084`", ",", "3.8724415822010574`", ",", 
        "1.7819835666756205`", ",", "0.970240031108671`", ",", 
        "0.6126075063757175`", ",", "0.3126984772797464`", ",", 
        "0.17470342972606634`", ",", "0.006235187142203773`", ",", 
        "3131.6216914066945`", ",", "328.479620734891`", ",", 
        "0.10630619937563857`", ",", "8.167239786634365`", ",", 
        "0.8931338365031225`", ",", "250.24110149727417`", ",", 
        "38.15362109321355`", ",", "273.2488799348025`", ",", "0", ",", 
        "229.3072367854833`", ",", "0.3604932045846788`", ",", 
        "0.36340043126344973`", ",", "0.008064581084462619`", ",", 
        "0.10446478542138679`", ",", "0.10456949997733157`", ",", 
        "0.0010023909542569154`", ",", "19.942698221923166`", ",", 
        "0.2849134876188675`", ",", "1.3828526830518535`", ",", 
        "0.0012973398597325714`", ",", "0.0013067521826212777`", ",", 
        "0.007255094197635037`", ",", "0.15863437422684998`"}], "}"}], ",", 
      RowBox[{"{", 
       RowBox[{
       "0.1729303989394022`", ",", "1.7633209846264775`", ",", 
        "4.719997292494861`", ",", "1.358984906012456`", ",", 
        "0.8429652151291751`", ",", "0.587790420447317`", ",", 
        "0.06264894796386378`", ",", "0.017353544405872348`", ",", 
        "3524.820728982824`", ",", "361.1436357327882`", ",", 
        "0.017184717238444003`", ",", "5.167166487729965`", ",", 
        "1.3598724575284078`", ",", "116.70114144836133`", ",", 
        "46.1853408772872`", ",", "118.91741297896097`", ",", "0", ",", 
        "93.64228072140646`", ",", "0.8734665374056514`", ",", 
        "0.8852018124619799`", ",", "0.013435288650191834`", ",", 
        "0.04068298031899392`", ",", "0.040774794500370304`", ",", 
        "0.00225682043587927`", ",", "22.002883925377326`", ",", 
        "0.10050462880867422`", ",", "1.3674596782217758`", ",", 
        "0.00036060442846852503`", ",", "0.00036365912695382393`", ",", 
        "0.00847105094707823`", ",", "0.1290674258087965`"}], "}"}], ",", 
      RowBox[{"{", 
       RowBox[{
       "0.1806934944296955`", ",", "0.9977416627132909`", ",", 
        "2.873305835487411`", ",", "0.9197375741494748`", ",", 
        "0.03558129425516987`", ",", "0.4888154998532678`", ",", 
        "0.06242566822825624`", ",", "0.4327688666695781`", ",", 
        "577.8384758076331`", ",", "373.1652197475112`", ",", 
        "0.03824901809490494`", ",", "6.041786978778951`", ",", 
        "0.10163020529956279`", ",", "100.72210668186901`", ",", 
        "106.76029225746541`", ",", "88.85192519193521`", ",", "0", ",", 
        "16.085094663288412`", ",", "5.540871571044408`", ",", 
        "5.683871949515295`", ",", "0.025808282440289876`", ",", 
        "0.03339305395234518`", ",", "0.03346167023391938`", ",", 
        "0.0020548070168162624`", ",", "78.97654877392351`", ",", 
        "0.0861986801188624`", ",", "2.6074376627794025`", ",", 
        "0.00043622982337276905`", ",", "0.00044095180972529807`", ",", 
        "0.010824538120801419`", ",", "1.0037910380346633`"}], "}"}], ",", 
      RowBox[{"{", 
       RowBox[{
       "0.05413140542514305`", ",", "2.0680722669723384`", ",", 
        "4.8344183696420355`", ",", "0.8194669559280681`", ",", 
        "0.2769337929060782`", ",", "0.48015527013462056`", ",", 
        "0.18187780015894756`", ",", "0.008280997540164719`", ",", 
        "3109.753891098221`", ",", "77.01250512455277`", ",", 
        "0.1133305062638244`", ",", "4.98724945291187`", ",", 
        "0.14526723437594202`", ",", "145.13437618558052`", ",", 
        "19.892758804441684`", ",", "529.8978181816296`", ",", "0", ",", 
        "129.6711829449446`", ",", "0.5006513301432444`", ",", 
        "0.5026576015703172`", ",", "0.0040073226740431345`", ",", 
        "0.030920946406060034`", ",", "0.030956744813853375`", ",", 
        "0.001157739718675721`", ",", "14.791187589886494`", ",", 
        "0.02391134694338584`", ",", "0.40803972668173166`", ",", 
        "0.00045467960901546256`", ",", "0.00045748679187760744`", ",", 
        "0.006173980109254185`", ",", "0.09153942645393638`"}], "}"}], ",", 
      RowBox[{"{", 
       RowBox[{
       "0.100462842594787`", ",", "2.3014533321484603`", ",", 
        "1.3291106382168039`", ",", "0.7767037741986953`", ",", 
        "0.6186202165209542`", ",", "0.5591414823289833`", ",", 
        "0.13230502890488538`", ",", "0.011503939527627875`", ",", 
        "2830.1764339684587`", ",", "75.11206729916319`", ",", 
        "0.04992405177453235`", ",", "4.899377436291939`", ",", 
        "1.144111391119885`", ",", "565.9488757384081`", ",", 
        "35.07755047925669`", ",", "626.5353158561122`", ",", "0", ",", 
        "485.2118977137579`", ",", "2.3427711843236705`", ",", 
        "2.3579177296132534`", ",", "0.006465226049788386`", ",", 
        "0.42290707851088744`", ",", "0.4230215950590996`", ",", 
        "0.00027078418411763394`", ",", "77.02540783747291`", ",", 
        "0.6069492465808966`", ",", "2.2825898224263987`", ",", 
        "0.006544699011659549`", ",", "0.006605242429003854`", ",", 
        "0.009250756564426421`", ",", "0.07232165153721665`"}], "}"}], ",", 
      RowBox[{"{", 
       RowBox[{
       "0.04855602650750329`", ",", "0.6081046972703708`", ",", 
        "9.327171063477682`", ",", "0.9416092665673466`", ",", 
        "0.16765715967906902`", ",", "0.2590243352245839`", ",", 
        "0.2187512491754251`", ",", "0.05460948171436536`", ",", 
        "1404.1776553137433`", ",", "151.91892927077328`", ",", 
        "0.22495478161340088`", ",", "3.6643606235348707`", ",", 
        "1.0355618722545916`", ",", "168.12337414310247`", ",", 
        "22.136995559785266`", ",", "192.15770338954843`", ",", "0", ",", 
        "95.02186951778917`", ",", "7.540882054493272`", ",", 
        "7.60582537067135`", ",", "0.008612164427022284`", ",", 
        "0.02905763244711748`", ",", "0.029070107842423167`", ",", 
        "0.00042933282084800517`", ",", "65.50922569856`", ",", 
        "0.020156045305042312`", ",", "1.4415794767612857`", ",", 
        "0.0003727233638837202`", ",", "0.0003738466903023756`", ",", 
        "0.003013834193141385`", ",", "0.11027134238006`"}], "}"}], ",", 
      RowBox[{"{", 
       RowBox[{
       "0.07918907579486661`", ",", "1.9928853739387806`", ",", 
        "6.231134938054945`", ",", "1.0170500506380848`", ",", 
        "0.5386394257050193`", ",", "0.6572554793818131`", ",", 
        "0.08180903968242625`", ",", "0.09102806961295826`", ",", 
        "3292.3299295864044`", ",", "25.797137029704572`", ",", 
        "0.14701504075704036`", ",", "8.245305783801324`", ",", 
        "0.46404074549033125`", ",", "1686.8261826835494`", ",", 
        "50.58048608091667`", ",", "2454.0724251416354`", ",", "0", ",", 
        "734.0052525356871`", ",", "32.31693577713266`", ",", 
        "32.35690866799728`", ",", "0.0012369022589358014`", ",", 
        "0.20965509297583734`", ",", "0.2095785799899108`", ",", 
        RowBox[{"-", "0.000364946946150968`"}], ",", "920.0564091538096`", 
        ",", "0.23717704355193905`", ",", "1.6458431303611338`", ",", 
        "0.00248815950018888`", ",", "0.0024952266665776586`", ",", 
        "0.002840318873545744`", ",", "0.036518173166096846`"}], "}"}], ",", 
      RowBox[{"{", 
       RowBox[{
       "0.08056415815759815`", ",", "3.9535505406039233`", ",", 
        "0.5752240632800181`", ",", "1.4853820342325343`", ",", 
        "0.15510043342374935`", ",", "0.6600536355917208`", ",", 
        "0.1525299204594313`", ",", "0.16813894995214293`", ",", 
        "3147.186246353149`", ",", "370.3183465224665`", ",", 
        "0.19963532109395127`", ",", "2.5689014931104612`", ",", 
        "0.8619285687304634`", ",", "46.05322505876729`", ",", 
        "10.705668199061575`", ",", "48.732247950366286`", ",", "0", ",", 
        "13.7084828074934`", ",", "0.5522715320405546`", ",", 
        "0.5657004502330724`", ",", "0.024315789269274912`", ",", 
        "0.27921342751660416`", ",", "0.286735542520165`", ",", 
        "0.026940377010032934`", ",", "31.191905915129894`", ",", 
        "0.32135135334525955`", ",", "0.5165359478335356`", ",", 
        "0.002210381875978662`", ",", "0.002368585925756124`", ",", 
        "0.07157317543033859`", ",", "0.20935956652429544`"}], "}"}], ",", 
      RowBox[{"{", 
       RowBox[{
       "0.2470446862474004`", ",", "0.7616885134704638`", ",", 
        "0.987661776479948`", ",", "1.418205334084091`", ",", 
        "0.19365902643767297`", ",", "0.4570709516573175`", ",", 
        "0.06398975270684754`", ",", "0.008457878153676336`", ",", 
        "2687.6783620781935`", ",", "271.5689565049082`", ",", 
        "0.13340639067828225`", ",", "6.091940716408539`", ",", 
        "0.7457858481599575`", ",", "123.84567514766934`", ",", 
        "25.69161512098768`", ",", "133.3739626729705`", ",", "0", ",", 
        "109.82832042648806`", ",", "1.1025702654912655`", ",", 
        "1.123681024959166`", ",", "0.019146860865592474`", ",", 
        "0.1808823475764464`", ",", "0.18204475756290517`", ",", 
        "0.006426331823051523`", ",", "11.99735866455397`", ",", 
        "0.6383717543530965`", ",", "1.435312548050202`", ",", 
        "0.0015263082085492652`", ",", "0.0015643377387240516`", ",", 
        "0.024916022833247453`", ",", "0.21369667249605684`"}], "}"}], ",", 
      RowBox[{"{", 
       RowBox[{
       "0.21332713902898792`", ",", "1.1214424929874225`", ",", 
        "9.162265965223703`", ",", "1.195968506251218`", ",", 
        "0.6194628623567042`", ",", "0.6911884704772038`", ",", 
        "0.19705041057272926`", ",", "0.35280397622564785`", ",", 
        "1556.9191271276404`", ",", "81.28832183992904`", ",", 
        "0.22397741498275942`", ",", "6.620834183658268`", ",", 
        "1.366777947793718`", ",", "883.8428016330948`", ",", 
        "99.23211542105192`", ",", "945.5505350583958`", ",", "0", ",", 
        "150.22016316226242`", ",", "43.07603661780301`", ",", 
        "43.33056901396351`", ",", "0.005908909364593207`", ",", 
        "0.10928790966134244`", ",", "0.10934144842720792`", ",", 
        "0.0004898873629421985`", ",", "690.1042556098075`", ",", 
        "0.3330582442636007`", ",", "4.824637617416535`", ",", 
        "0.001102678527426404`", ",", "0.0011073196728694915`", ",", 
        "0.00420897417302557`", ",", "0.14838902302144205`"}], "}"}], ",", 
      RowBox[{"{", 
       RowBox[{
       "0.25495798287734545`", ",", "3.119749211986244`", ",", 
        "7.11103782773306`", ",", "1.024996658386143`", ",", 
        "0.715060033499787`", ",", "0.6413092223890626`", ",", 
        "0.1635833958172549`", ",", "0.00714360523367534`", ",", 
        "2176.4539355050265`", ",", "202.8994026859108`", ",", 
        "0.2178929688734338`", ",", "6.062772582072755`", ",", 
        "0.23204754406386696`", ",", "265.7896598899209`", ",", 
        "72.43412814793733`", ",", "350.26551456861483`", ",", "0", ",", 
        "240.87307489136393`", ",", "0.537584252983774`", ",", 
        "0.540128505625492`", ",", "0.004732751429374016`", ",", 
        "0.03960171347874999`", ",", "0.03964410505726382`", ",", 
        "0.001070448088984266`", ",", "23.958972137462002`", ",", 
        "0.14423961410042732`", ",", "0.8319459604117541`", ",", 
        "0.00046564360311307507`", ",", "0.0004685407915159808`", ",", 
        "0.006221901006556285`", ",", "0.13870982547312594`"}], "}"}], ",", 
      RowBox[{"{", 
       RowBox[{
       "0.13839247434786828`", ",", "2.7262203960757274`", ",", 
        "9.158826513860994`", ",", "1.4613001862440893`", ",", 
        "0.08417876673230018`", ",", "0.5490480248818964`", ",", 
        "0.16559733844524815`", ",", "0.07310698628337725`", ",", 
        "1278.2933939526329`", ",", "222.03326298760976`", ",", 
        "0.23267447938843522`", ",", "2.718547094516405`", ",", 
        "0.8865837550934321`", ",", "77.55346272805954`", ",", 
        "23.493469554418432`", ",", "83.30691675757029`", ",", "0", ",", 
        "38.422049683962115`", ",", "0.9774814690784673`", ",", 
        "0.9918040553198234`", ",", "0.014652539914499885`", ",", 
        "0.02847031728198757`", ",", "0.028543747614337634`", ",", 
        "0.002579189112041247`", ",", "38.06899882553982`", ",", 
        "0.05628682363034778`", ",", "1.090014056840952`", ",", 
        "0.00023410361074793773`", ",", "0.0002367217116262833`", ",", 
        "0.011183513445097937`", ",", "0.16564279969002524`"}], "}"}], ",", 
      RowBox[{"{", 
       RowBox[{
       "0.21091599252169352`", ",", "2.726329060939385`", ",", 
        "6.86461568422051`", ",", "1.1885210188613522`", ",", 
        "0.09348887154977148`", ",", "0.3177710803820454`", ",", 
        "0.16213356559574865`", ",", "0.08883572559161597`", ",", 
        "2040.1598914696724`", ",", "141.3083228416025`", ",", 
        "0.09021913069336979`", ",", "2.444490167264778`", ",", 
        "1.4613873909313537`", ",", "105.74031319121526`", ",", 
        "10.313598055484002`", ",", "117.32788910338819`", ",", "0", ",", 
        "47.1249366493537`", ",", "1.4625986754074487`", ",", 
        "1.48043661883123`", ",", "0.012196061519618162`", ",", 
        "0.04686504978474022`", ",", "0.04693445976205736`", ",", 
        "0.001481060569357151`", ",", "56.96464676078245`", ",", 
        "0.14120840699912376`", ",", "1.1376784168826763`", ",", 
        "0.00047535834109269093`", ",", "0.000478905320251714`", ",", 
        "0.007461695425118098`", ",", "0.07777606857312963`"}], "}"}], ",", 
      RowBox[{"{", 
       RowBox[{
       "0.0736068126313521`", ",", "3.668322450041937`", ",", 
        "9.040034492942976`", ",", "0.8406840844419607`", ",", 
        "0.9489073810268334`", ",", "0.18492930812213693`", ",", 
        "0.07953103883609952`", ",", "0.21231255359096723`", ",", 
        "2489.458988929943`", ",", "66.10862660280799`", ",", 
        "0.025206551238390773`", ",", "7.73776692806604`", ",", 
        "0.6102159281560899`", ",", "949.9175762082127`", ",", 
        "53.58273493760965`", ",", "1197.2554242779117`", ",", "0", ",", 
        "236.75154479911444`", ",", "13.351263345097056`", ",", 
        "13.376813990893394`", ",", "0.001913724951408513`", ",", 
        "0.07168653801774429`", ",", "0.07166200750556269`", ",", 
        RowBox[{"-", "0.00034219133549906466`"}], ",", "699.667700932023`", 
        ",", "0.07538025102982474`", ",", "1.668250276917393`", ",", 
        "0.0010311349541124448`", ",", "0.0010320810026016036`", ",", 
        "0.0009174827071720681`", ",", "0.024329346203729726`"}], "}"}], ",", 
      RowBox[{"{", 
       RowBox[{
       "0.24859051354510608`", ",", "1.2059184673508376`", ",", 
        "9.814154373421665`", ",", "0.999806271433672`", ",", 
        "0.5018863929556321`", ",", "0.5028910758235472`", ",", 
        "0.05474457996089627`", ",", "0.010244417191277673`", ",", 
        "1992.5389939670486`", ",", "81.33759966126644`", ",", 
        "0.05634540009721645`", ",", "5.237660071402415`", ",", 
        "0.5456697726165687`", ",", "358.6121603004655`", ",", 
        "42.75039861002982`", ",", "422.3546679402722`", ",", "0", ",", 
        "312.6694498150313`", ",", "2.4963371100315936`", ",", 
        "2.511727715913219`", ",", "0.006165275442879148`", ",", 
        "0.043741749427537654`", ",", "0.04376556636438089`", ",", 
        "0.0005444898101913953`", ",", "43.00541459600456`", ",", 
        "0.15533977076502678`", ",", "1.7586806561326278`", ",", 
        "0.000528239660211649`", ",", "0.0005302106055435445`", ",", 
        "0.0037311574278722226`", ",", "0.06983321937295067`"}], "}"}], ",", 
      RowBox[{"{", 
       RowBox[{
       "0.15548452904006277`", ",", "0.7941888445067193`", ",", 
        "0.96068281269703`", ",", "0.8969171753329834`", ",", 
        "0.8390319554716188`", ",", "0.17764885192591462`", ",", 
        "0.10783704631792568`", ",", "0.4257693977926573`", ",", 
        "1410.5075470475076`", ",", "21.97142523719117`", ",", 
        "0.06053827716094551`", ",", "9.545575914809223`", ",", 
        "1.320581285010927`", ",", "4244.599933076013`", ",", 
        "97.9433537905959`", ",", "4768.146036554343`", ",", "0", ",", 
        "606.6192917574284`", ",", "293.98838637337593`", ",", 
        "295.27105420520644`", ",", "0.004362988101854759`", ",", 
        "2.64834556117061`", ",", "2.6011893144822302`", ",", 
        RowBox[{"-", "0.01780592660556579`"}], ",", "3335.461383889515`", ",",
         "5.882525175914634`", ",", "9.959524063673463`", ",", 
        "0.03508320191124792`", ",", "0.035177761356340674`", ",", 
        "0.002695291191834981`", ",", "0.04751012379079507`"}], "}"}], ",", 
      RowBox[{"{", 
       RowBox[{
       "0.23828594722598612`", ",", "2.796383207017321`", ",", 
        "7.808028439446116`", ",", "0.842565467286883`", ",", 
        "0.02113404997076329`", ",", "0.6079237099359636`", ",", 
        "0.11031479903153951`", ",", "0.30382867676630676`", ",", 
        "3734.3994148280126`", ",", "266.6055228534507`", ",", 
        "0.0826889096493309`", ",", "9.854969604997791`", ",", 
        "0.9421568133509814`", ",", "207.0820627147839`", ",", 
        "30.022351031643403`", ",", "227.73024064811642`", ",", "0", ",", 
        "40.44348861329633`", ",", "4.067953983331795`", ",", 
        "4.110194939441862`", ",", "0.01038383331845627`", ",", 
        "0.014224489772369543`", ",", "0.014231188510744546`", ",", 
        "0.00047092995827613393`", ",", "162.50797437011835`", ",", 
        "0.04842137170324865`", ",", "2.1520838328696805`", ",", 
        "0.00020394211720853317`", ",", "0.00020453112111517942`", ",", 
        "0.002888093517456003`", ",", "0.3172233084201244`"}], "}"}], ",", 
      RowBox[{"{", 
       RowBox[{
       "0.25363168051984797`", ",", "1.914628055312483`", ",", 
        "6.622889612666614`", ",", "0.7775608926930352`", ",", 
        "0.30452546646747747`", ",", "0.5186902253252116`", ",", 
        "0.23177406235661663`", ",", "0.009523543254042525`", ",", 
        "2339.914222113791`", ",", "312.39264418675145`", ",", 
        "0.06116037168819993`", ",", "6.862836561311433`", ",", 
        "1.3371389516738463`", ",", "188.14506373767708`", ",", 
        "39.21863083041139`", ",", "203.14371801286788`", ",", "0", ",", 
        "165.63857570328622`", ",", "0.7857707517626323`", ",", 
        "0.794720797444234`", ",", "0.011390148668075195`", ",", 
        "0.020184506920354884`", ",", "0.020196850203104404`", ",", 
        "0.0006115226296199427`", ",", "21.492267519553092`", ",", 
        "0.07313472015250803`", ",", "1.9606015024002272`", ",", 
        "0.00031338970146554956`", ",", "0.00031459748613794474`", ",", 
        "0.0038539386161926537`", ",", "0.31840046473888894`"}], "}"}], ",", 
      RowBox[{"{", 
       RowBox[{
       "0.11287267839860893`", ",", "0.6274623554262155`", ",", 
        "1.4782831154053753`", ",", "1.2121235395747008`", ",", 
        "0.42002460109961204`", ",", "0.37694632007071904`", ",", 
        "0.10874502522899515`", ",", "0.13201309589288884`", ",", 
        "1491.5919687682626`", ",", "61.86932965722724`", ",", 
        "0.04486960703076642`", ",", "6.490904378609384`", ",", 
        "0.9946688583085637`", ",", "721.7261532509043`", ",", 
        "55.69688247084482`", ",", "810.908722937453`", ",", "0", ",", 
        "252.13189475170122`", ",", "46.98050805531155`", ",", 
        "47.335525482253885`", ",", "0.007556696205250901`", ",", 
        "0.5712259646052915`", ",", "0.5711902843467451`", ",", 
        RowBox[{"-", "0.0000624625993165262`"}], ",", "421.1214320500872`", 
        ",", "0.9210829227969543`", ",", "3.9848886985665506`", ",", 
        "0.005664769244066892`", ",", "0.005716407858365161`", ",", 
        "0.009115748951707747`", ",", "0.1035432461805923`"}], "}"}], ",", 
      RowBox[{"{", 
       RowBox[{
       "0.2430762813238787`", ",", "2.3310866531539265`", ",", 
        "1.0183842540902877`", ",", "1.0634798069102733`", ",", 
        "0.11637048805058381`", ",", "0.6527039790628004`", ",", 
        "0.1653633422639308`", ",", "0.011869416806071493`", ",", 
        "3558.3378742172754`", ",", "124.12326765089796`", ",", 
        "0.15620828250230562`", ",", "4.139014546068248`", ",", 
        "0.5423323870297714`", ",", "185.67878049650463`", ",", 
        "14.708721268848858`", ",", "236.24338320692348`", ",", "0", ",", 
        "157.650733441625`", ",", "0.7761969952834772`", ",", 
        "0.7848021163362862`", ",", "0.011086259165002721`", ",", 
        "0.28986389998814494`", ",", "0.2920385940392261`", ",", 
        "0.007502465988935114`", ",", "25.848320798907057`", ",", 
        "1.0065576985593503`", ",", "0.6485675707101902`", ",", 
        "0.0032608295655938146`", ",", "0.0033478596178798197`", ",", 
        "0.02668954342302654`", ",", "0.10890471252005827`"}], "}"}], ",", 
      RowBox[{"{", 
       RowBox[{
       "0.12740998379951485`", ",", "2.0965772202079593`", ",", 
        "9.26399010812127`", ",", "1.4391840070681714`", ",", 
        "0.39059961846309776`", ",", "0.5024732906844885`", ",", 
        "0.2058431543840883`", ",", "0.008446302531916432`", ",", 
        "3264.970078645587`", ",", "50.15257581792508`", ",", 
        "0.04320568862225377`", ",", "1.5793394493087352`", ",", 
        "0.8400374654569864`", ",", "227.3488628433876`", ",", 
        "6.710613420553291`", ",", "285.39755660563185`", ",", "0", ",", 
        "202.40394108506925`", ",", "0.787400089246165`", ",", 
        "0.7908803918307415`", ",", "0.004419992621423896`", ",", 
        "0.13985007772715538`", ",", "0.140153203040363`", ",", 
        "0.002167501928737048`", ",", "23.583501290046105`", ",", 
        "0.25454708767967976`", ",", "0.4285637929918271`", ",", 
        "0.0011719203415987423`", ",", "0.001180953540302612`", ",", 
        "0.007708031325360132`", ",", "0.016143603347283743`"}], "}"}], ",", 
      RowBox[{"{", 
       RowBox[{
       "0.2006523908963831`", ",", "1.4235542095429166`", ",", 
        "8.760081949765812`", ",", "0.898891491102243`", ",", 
        "0.20916515630212307`", ",", "0.606680748263352`", ",", 
        "0.1734284929050921`", ",", "0.008390530446632872`", ",", 
        "1251.1518948117655`", ",", "294.61074552228456`", ",", 
        "0.1942512237263747`", ",", "3.244161217546491`", ",", 
        "0.31687231038469954`", ",", "74.10551919459263`", ",", 
        "33.82710429223264`", ",", "83.1881955781802`", ",", "0", ",", 
        "66.15353197749045`", ",", "0.3672663620778794`", ",", 
        "0.3717520898028097`", ",", "0.012213826770171687`", ",", 
        "0.014680805319483832`", ",", "0.014704053931569042`", ",", 
        "0.0015836060474390123`", ",", "7.4689082251354035`", ",", 
        "0.042081981251978706`", ",", "0.809542089792373`", ",", 
        "0.00019660626603412723`", ",", "0.00019817713675080072`", ",", 
        "0.007989932103185549`", ",", "0.23259485320477705`"}], "}"}], ",", 
      RowBox[{"{", 
       RowBox[{
       "0.2188265776716416`", ",", "1.1127955725409375`", ",", 
        "6.7824679934503616`", ",", "1.4242069861528708`", ",", 
        "0.19844568020247255`", ",", "0.5897838311529561`", ",", 
        "0.14866055702548336`", ",", "0.11878670475760818`", ",", 
        "3389.027367705158`", ",", "288.45426002597424`", ",", 
        "0.06947315366014212`", ",", "7.544154049880284`", ",", 
        "0.26623655067609353`", ",", "141.29466362310515`", ",", 
        "28.85256874055941`", ",", "192.12493142008188`", ",", "0", ",", 
        "52.79441628282018`", ",", "5.231588895777681`", ",", 
        "5.261511675822909`", ",", "0.005719635208603302`", ",", 
        "0.024640228241835028`", ",", "0.024672361995584577`", ",", 
        "0.0013041175363379676`", ",", "83.16698515108182`", ",", 
        "0.07702766884590974`", ",", "0.7183622803099865`", ",", 
        "0.00020846243140459908`", ",", "0.0002098655003736052`", ",", 
        "0.006730560319921253`", ",", "0.2426868350537366`"}], "}"}], ",", 
      RowBox[{"{", 
       RowBox[{
       "0.09304029298502164`", ",", "1.718583593389087`", ",", 
        "3.3604210127127847`", ",", "1.2870363565175618`", ",", 
        "0.488105058647589`", ",", "0.628165881843018`", ",", 
        "0.2385374614927307`", ",", "0.005700260097503202`", ",", 
        "2964.7790422043363`", ",", "284.02452311663967`", ",", 
        "0.049929771885406815`", ",", "9.399697265119372`", ",", 
        "0.1891315432188958`", ",", "243.0297147223457`", ",", 
        "58.48492277542652`", ",", "370.1740051103994`", ",", "0", ",", 
        "224.43197109725034`", ",", "0.7125575216316288`", ",", 
        "0.7162184021023346`", ",", "0.0051376630792177025`", ",", 
        "0.06201444120883341`", ",", "0.06213082627721966`", ",", 
        "0.0018767413866445093`", ",", "17.49413808603011`", ",", 
        "0.08242631113390804`", ",", "0.8507851885297776`", ",", 
        "0.000579348259379775`", ",", "0.0005847435110930459`", ",", 
        "0.00931262263400412`", ",", "0.27349619711317613`"}], "}"}], ",", 
      RowBox[{"{", 
       RowBox[{
       "0.1372470868668202`", ",", "0.5235381747902137`", ",", 
        "5.631494663469729`", ",", "0.937247593354749`", ",", 
        "0.03802747675264895`", ",", "0.555726088455389`", ",", 
        "0.17904217377421067`", ",", "0.005332568756650943`", ",", 
        "2773.350295110703`", ",", "213.09690601297643`", ",", 
        "0.061598067845519855`", ",", "6.563446448883308`", ",", 
        "1.299385122835837`", ",", "193.8911356188973`", ",", 
        "25.83224751462325`", ",", "214.1095017988333`", ",", "0", ",", 
        "180.03720012370468`", ",", "1.598953096052022`", ",", 
        "1.6186800892365067`", ",", "0.012337443314124119`", ",", 
        "0.03082122403892334`", ",", "0.03085142269130597`", ",", 
        "0.0009798005538161902`", ",", "11.958756935460517`", ",", 
        "0.060430331614468515`", ",", "2.1562583709960896`", ",", 
        "0.0003966740069386576`", ",", "0.0003986721731729854`", ",", 
        "0.0050373006533719344`", ",", "0.26902915761355195`"}], "}"}], ",", 
      RowBox[{"{", 
       RowBox[{
       "0.1326843363181519`", ",", "3.8211461387770695`", ",", 
        "8.543417929499473`", ",", "1.102470057077619`", ",", 
        "0.6181175624574178`", ",", "0.32965325202173645`", ",", 
        "0.07539452320036058`", ",", "0.007386442292018944`", ",", 
        "562.3263637037148`", ",", "31.555160873736668`", ",", 
        "0.05487832008430005`", ",", "6.002761669320297`", ",", 
        "1.041478797158169`", ",", "1357.4561615078567`", ",", 
        "160.06268848705972`", ",", "1476.9335098992926`", ",", "0", ",", 
        "1227.2473649924057`", ",", "2.31162252664017`", ",", 
        "2.3308629537094574`", ",", "0.008323342953943325`", ",", 
        "0.1832092382233299`", ",", "0.18313162828199778`", ",", 
        RowBox[{"-", "0.00042361368937926525`"}], ",", "126.18639274258871`", 
        ",", "0.3472713740144541`", ",", "9.548868040134987`", ",", 
        "0.002006449458411219`", ",", "0.0020116695995584786`", ",", 
        "0.0026016808573852135`", ",", "0.07835323005408247`"}], "}"}], ",", 
      RowBox[{"{", 
       RowBox[{
       "0.22025109593540232`", ",", "0.8195100379779809`", ",", 
        "7.427283096510775`", ",", "1.0066916952384835`", ",", 
        "0.042788382562981786`", ",", "0.22140131473144997`", ",", 
        "0.09976052534424382`", ",", "0.3169961605914291`", ",", 
        "1982.7909761773044`", ",", "250.35193827375224`", ",", 
        "0.1491805579320653`", ",", "4.623227908408321`", ",", 
        "0.5222292355158549`", ",", "93.14983110161575`", ",", 
        "17.203532073122155`", ",", "109.72938519976313`", ",", "0", ",", 
        "17.546140768024003`", ",", "5.944045481590515`", ",", 
        "6.004496612606125`", ",", "0.010170031706997484`", ",", 
        "0.017123804016650594`", ",", "0.017131489965256406`", ",", 
        "0.0004488458638243209`", ",", "69.588641976587`", ",", 
        "0.05387909430356104`", ",", "0.8877776663981978`", ",", 
        "0.00020549092320965023`", ",", "0.00020616758477175955`", ",", 
        "0.0032929024384154015`", ",", "0.10350931596742509`"}], "}"}], ",", 
      RowBox[{"{", 
       RowBox[{
       "0.1573792753543678`", ",", "0.7169949173367489`", ",", 
        "0.7718194209824034`", ",", "0.9372436231934692`", ",", 
        "0.09272278999885297`", ",", "0.4028207043118923`", ",", 
        "0.14589558430857152`", ",", "0.11971411886775803`", ",", 
        "3682.2389249814178`", ",", "277.8795147586992`", ",", 
        "0.21886799519974814`", ",", "6.424836122129667`", ",", 
        "1.423509413643259`", ",", "144.4896707104504`", ",", 
        "17.098920185857086`", ",", "157.3858728063569`", ",", "0", ",", 
        "54.11030571926659`", ",", "7.989712778998303`", ",", 
        "8.109771804253475`", ",", "0.015026701031200851`", ",", 
        "0.17016419864238483`", ",", "0.17079061701695614`", ",", 
        "0.0036812583350025463`", ",", "81.83690647888919`", ",", 
        "0.38257597533730336`", ",", "1.659950007772212`", ",", 
        "0.0021788271378945234`", ",", "0.002214484458114401`", ",", 
        "0.016365373645168768`", ",", "0.2367726541447332`"}], "}"}], ",", 
      RowBox[{"{", 
       RowBox[{
       "0.18899782585068592`", ",", "2.4715170036459453`", ",", 
        "7.1946744158464355`", ",", "0.9247708579288002`", ",", 
        "0.021153717979273567`", ",", "0.5975157085148236`", ",", 
        "0.06082076754336166`", ",", "0.3491165783662039`", ",", 
        "1598.0596114559885`", ",", "238.85974939012692`", ",", 
        "0.11421989314530723`", ",", "3.1171043316464786`", ",", 
        "1.3648370017589126`", ",", "68.16378433364996`", ",", 
        "21.471628713374148`", ",", "69.10138471175253`", ",", "0", ",", 
        "12.583569224555939`", ",", "1.5290308065262976`", ",", 
        "1.5638473072755275`", ",", "0.022770306916397143`", ",", 
        "0.017595817227776495`", ",", "0.017629205176401094`", ",", 
        "0.0018974934890716444`", ",", "53.986080534689044`", ",", 
        "0.04750816000165467`", ",", "1.4980774113702897`", ",", 
        "0.0002290910150282155`", ",", "0.00023099618210099834`", ",", 
        "0.00831620163081559`", ",", "0.1460902304881338`"}], "}"}], ",", 
      RowBox[{"{", 
       RowBox[{
       "0.26630725498764907`", ",", "1.3537243132764054`", ",", 
        "3.4681976762260653`", ",", "0.8182294329126494`", ",", 
        "0.5922927850334725`", ",", "0.35114377894258253`", ",", 
        "0.24401965334161962`", ",", "0.12295914082921328`", ",", 
        "3688.719544583101`", ",", "187.1594487192641`", ",", 
        "0.18710725308822346`", ",", "1.0160874849867394`", ",", 
        "1.302279127254418`", ",", "57.779397972490315`", ",", 
        "3.9398611266152144`", ",", "64.08906496602934`", ",", "0", ",", 
        "20.97322011014029`", ",", "1.7899552723542813`", ",", 
        "1.8102585775274513`", ",", "0.011342912019508544`", ",", 
        "0.08334493212677702`", ",", "0.0836383491618596`", ",", 
        "0.0035205144163565905`", ",", "34.61579959804687`", ",", 
        "0.31707657274016865`", ",", "0.25216197795962086`", ",", 
        "0.0012248544876398704`", ",", "0.0012460964522791444`", ",", 
        "0.01734243932942947`", ",", "0.02256615089001676`"}], "}"}], ",", 
      RowBox[{"{", 
       RowBox[{
       "0.10674642605203749`", ",", "3.74860921502051`", ",", 
        "5.369830496673435`", ",", "1.1859139787437987`", ",", 
        "0.18962703041335294`", ",", "0.5643238513377844`", ",", 
        "0.22288847642351867`", ",", "0.016526944643235637`", ",", 
        "1801.300442728153`", ",", "341.7838883552571`", ",", 
        "0.21833110166851838`", ",", "9.013661833764864`", ",", 
        "0.39778302570712243`", ",", "190.9485885670551`", ",", 
        "63.074586118666126`", ",", "221.05894457029083`", ",", "0", ",", 
        "154.66326320806027`", ",", "0.6624704507691235`", ",", 
        "0.6685755344108026`", ",", "0.00921563163246164`", ",", 
        "0.02932924494552042`", ",", "0.029360424693955514`", ",", 
        "0.0010630941400984195`", ",", "35.47632623474176`", ",", 
        "0.044725601096268275`", ",", "1.659090067154246`", ",", 
        "0.0002981128483561246`", ",", "0.0002998252518899455`", ",", 
        "0.005744145357248431`", ",", "0.4876097869426688`"}], "}"}], ",", 
      RowBox[{"{", 
       RowBox[{
       "0.08668509537236802`", ",", "3.2156402873225405`", ",", 
        "9.589080153119365`", ",", "1.1094271452742452`", ",", 
        "0.38296738962607746`", ",", "0.3187881217442111`", ",", 
        "0.09471255988041424`", ",", "0.04715614001519508`", ",", 
        "3816.5009707519202`", ",", "190.70162191213433`", ",", 
        "0.12608220202713782`", ",", "5.338078693011617`", ",", 
        "0.15622194317981242`", ",", "88.51680762771142`", ",", 
        "15.791280807106174`", ",", "200.53660296570206`", ",", "0", ",", 
        "53.01743437668821`", ",", "0.7556897002311279`", ",", 
        "0.7590614954802631`", ",", "0.004461878001121411`", ",", 
        "0.012034197546722516`", ",", "0.012040749710472896`", ",", 
        "0.0005444620403596279`", ",", "34.7146606396844`", ",", 
        "0.014902650886731051`", ",", "0.36700350271759175`", ",", 
        "0.00013101958394690083`", ",", "0.0001314248270905909`", ",", 
        "0.0030929967221868804`", ",", "0.08787738291205155`"}], "}"}], ",", 
      RowBox[{"{", 
       RowBox[{
       "0.2778234194471715`", ",", "3.6898619438208646`", ",", 
        "9.09826349254168`", ",", "0.7771496857479276`", ",", 
        "0.47494449837227326`", ",", "0.40530279224610744`", ",", 
        "0.24790715727254958`", ",", "0.03660245395755471`", ",", 
        "1572.9621965794513`", ",", "202.7146387762226`", ",", 
        "0.11027468006890989`", ",", "9.901732606435996`", ",", 
        "0.25331571472189185`", ",", "403.18269062913623`", ",", 
        "89.6857629711084`", ",", "549.22095075161`", ",", "0", ",", 
        "265.2392611515495`", ",", "2.565710749574716`", ",", 
        "2.5773358876076182`", ",", "0.004530962048169052`", ",", 
        "0.021826409803437377`", ",", "0.021829468840602415`", ",", 
        "0.0001401530161206921`", ",", "135.24454933868344`", ",", 
        "0.0866269686549177`", ",", "1.7024265950017128`", ",", 
        "0.0003395012715743384`", ",", "0.00034013064820831305`", ",", 
        "0.001853827030031674`", ",", "0.22313914974447907`"}], "}"}], ",", 
      RowBox[{"{", 
       RowBox[{
       "0.055450231563250685`", ",", "1.3594142714077613`", ",", 
        "6.005951115471895`", ",", "1.0656701550312766`", ",", 
        "0.9603365707697988`", ",", "0.4169951955673704`", ",", 
        "0.09937287247557686`", ",", "0.03650907654126198`", ",", 
        "3150.102571227402`", ",", "288.6133211175843`", ",", 
        "0.0673017768034384`", ",", "1.580996224465487`", ",", 
        "0.5598870619846228`", ",", "53.79709237829971`", ",", 
        "15.45716320590283`", ",", "60.2103697232662`", ",", "0", ",", 
        "35.391418756528644`", ",", "0.8978682948352967`", ",", 
        "0.9030524153963418`", ",", "0.005773809578604405`", ",", 
        "0.037739928095283815`", ",", "0.03785681803280137`", ",", 
        "0.003097248548604492`", ",", "17.436785340623615`", ",", 
        "0.029895539315210516`", ",", "0.2378515086920717`", ",", 
        "0.00042600788892921404`", ",", "0.0004305858660656748`", ",", 
        "0.010746226197753339`", ",", "0.027453170137897262`"}], "}"}], ",", 
      RowBox[{"{", 
       RowBox[{
       "0.18890773944419526`", ",", "3.611362633522033`", ",", 
        "5.813075251756651`", ",", "1.273103869446512`", ",", 
        "0.8898144869747651`", ",", "0.6114578055859192`", ",", 
        "0.07139582948563947`", ",", "0.027880925348167697`", ",", 
        "2889.9541028194217`", ",", "350.19982759883226`", ",", 
        "0.08313976867192174`", ",", "6.993039414663205`", ",", 
        "0.8874083489329938`", ",", "179.50636637955034`", ",", 
        "88.70840983566373`", ",", "183.95270603648578`", ",", "0", ",", 
        "128.7208007036521`", ",", "0.9627326540252369`", ",", 
        "0.9722510329354165`", ",", "0.009886835011134965`", ",", 
        "0.03521856128258805`", ",", "0.03526787033585875`", ",", 
        "0.0014000870982504576`", ",", "49.66823904026049`", ",", 
        "0.09504369711963392`", ",", "1.606639616381086`", ",", 
        "0.00033344249476452426`", ",", "0.0003355996715213487`", ",", 
        "0.006469411639772549`", ",", "0.18165101476390014`"}], "}"}], ",", 
      RowBox[{"{", 
       RowBox[{
       "0.09328585740614403`", ",", "2.929301480876771`", ",", 
        "5.799770741738055`", ",", "0.9079806695024137`", ",", 
        "0.4314055581005425`", ",", "0.32164171745260006`", ",", 
        "0.17247524633063527`", ",", "0.16386897475111406`", ",", 
        "712.2588807999496`", ",", "70.83959017853539`", ",", 
        "0.20999817663531567`", ",", "4.513003403554821`", ",", 
        "0.1126618170824738`", ",", "244.0751327648031`", ",", 
        "75.06617621545819`", ",", "576.7772120126691`", ",", "0", ",", 
        "74.04576983769456`", ",", "3.9653851708496424`", ",", 
        "3.9914029784519247`", ",", "0.006561230871982904`", ",", 
        "0.053095796743406226`", ",", "0.05312834054850511`", ",", 
        "0.0006129262031071558`", ",", "165.94012361738112`", ",", 
        "0.07075838462693126`", ",", "1.482871281415991`", ",", 
        "0.000705270261266544`", ",", "0.0007086970723922545`", ",", 
        "0.004858862359454319`", ",", "0.12506675940280046`"}], "}"}], ",", 
      RowBox[{"{", 
       RowBox[{
       "0.06022915767996573`", ",", "2.387138635828979`", ",", 
        "4.788528842745`", ",", "0.9281538320395417`", ",", 
        "0.2752953410792893`", ",", "0.5017610843522332`", ",", 
        "0.23773129300939827`", ",", "0.14096915249034483`", ",", 
        "1499.4959807822306`", ",", "322.9162482919975`", ",", 
        "0.15516909665873135`", ",", "4.726500227282653`", ",", 
        "1.1616754765054393`", ",", "123.99175603804568`", ",", 
        "39.88555723612112`", ",", "131.89307130613918`", ",", "0", ",", 
        "42.118166382807196`", ",", "2.330760804021554`", ",", 
        "2.3602951855311223`", ",", "0.012671562632514233`", ",", 
        "0.031857824045600024`", ",", "0.031907015912604295`", ",", 
        "0.0015441063060006588`", ",", "79.48355951650915`", ",", 
        "0.027410998682749717`", ",", "1.5563552115083579`", ",", 
        "0.00041325355725030377`", ",", "0.0004163557936203245`", ",", 
        "0.007506859446443137`", ",", "0.2860818493653741`"}], "}"}], ",", 
      RowBox[{"{", 
       RowBox[{
       "0.24946839754186306`", ",", "0.6156533776470687`", ",", 
        "5.962248269725286`", ",", "1.0862299419007784`", ",", 
        "0.6836705094026099`", ",", "0.5738298940987708`", ",", 
        "0.24726310480002844`", ",", "0.11371634775304798`", ",", 
        "3850.890468269413`", ",", "155.80403877473225`", ",", 
        "0.1865059666282849`", ",", "5.974825484126367`", ",", 
        "0.19524283912722917`", ",", "269.41889359999055`", ",", 
        "35.53337775396924`", ",", "536.1702872271123`", ",", "0", ",", 
        "102.82163611165112`", ",", "16.984329904355032`", ",", 
        "17.02537037160552`", ",", "0.002416372472838324`", ",", 
        "0.05147180856272032`", ",", "0.05152979947750416`", ",", 
        "0.0011266539180019297`", ",", "149.37800103840394`", ",", 
        "0.18343699429619462`", ",", "0.41648975846463815`", ",", 
        "0.0005710579757149947`", ",", "0.0005747862357863887`", ",", 
        "0.006528689257383924`", ",", "0.07364388241019157`"}], "}"}], ",", 
      RowBox[{"{", 
       RowBox[{
       "0.16738121319303478`", ",", "0.840466372179935`", ",", 
        "6.567452802957117`", ",", "1.3673648738160649`", ",", 
        "0.9708045560189591`", ",", "0.43291645558985303`", ",", 
        "0.10721701325461769`", ",", "0.4069236600033958`", ",", 
        "2609.682510998089`", ",", "166.81040184723918`", ",", 
        "0.052553234892402045`", ",", "3.550175474274951`", ",", 
        "0.3845611655536718`", ",", "205.33957324598805`", ",", 
        "45.83932681573903`", ",", "256.10246658942793`", ",", "0", ",", 
        "30.55365213164506`", ",", "13.418524191341344`", ",", 
        "13.47010121688643`", ",", "0.0038437181920771835`", ",", 
        "0.07540375959261408`", ",", "0.07550775585439655`", ",", 
        "0.0013791919971142264`", ",", "161.1116906729333`", ",", 
        "0.18030246799938965`", ",", "0.5308863022598581`", ",", 
        "0.0006644418840561217`", ",", "0.0006693287310103126`", ",", 
        "0.0073548147271493836`", ",", "0.04202264648688574`"}], "}"}], ",", 
      RowBox[{"{", 
       RowBox[{
       "0.27699847669745875`", ",", "2.1853512734955096`", ",", 
        "5.84751172204828`", ",", "0.9661484791489172`", ",", 
        "0.9868204791467026`", ",", "0.40527218684546984`", ",", 
        "0.18624243293429998`", ",", "0.043237932216039034`", ",", 
        "919.7606571301644`", ",", "386.4267934374768`", ",", 
        "0.13084528987555377`", ",", "5.85403217789433`", ",", 
        "0.6639489535590795`", ",", "273.61654097963174`", ",", 
        "216.0479886585115`", ",", "276.46606083134856`", ",", "0", ",", 
        "169.70359541572523`", ",", "3.217441265950361`", ",", 
        "3.242643324968234`", ",", "0.007832950762639346`", ",", 
        "0.04840632621170831`", ",", "0.048439749835514544`", ",", 
        "0.0006904804892660099`", ",", "100.44627668488037`", ",", 
        "0.19154969461669366`", ",", "1.8781897931639773`", ",", 
        "0.0006043093451915116`", ",", "0.0006074768526855123`", ",", 
        "0.005241533196870929`", ",", "0.17774538833171785`"}], "}"}], ",", 
      RowBox[{"{", 
       RowBox[{
       "0.19754063204381567`", ",", "1.2678132216826858`", ",", 
        "8.502246050318615`", ",", "1.3049855200762384`", ",", 
        "0.9149570338409301`", ",", "0.5843100223668893`", ",", 
        "0.12148336049510372`", ",", "0.006360783777788973`", ",", 
        "2748.553955173861`", ",", "51.9861836865702`", ",", 
        "0.0949023054382408`", ",", "9.034485905171376`", ",", 
        "0.4708246470769286`", ",", "1658.8731065048207`", ",", 
        "125.31180922852893`", ",", "2197.5552969365185`", ",", "0", ",", 
        "1518.7684250863122`", ",", "7.212431674967453`", ",", 
        "7.230294351028798`", ",", "0.0024766509918341395`", ",", 
        "0.1768716504953709`", ",", "0.1768593056932935`", ",", 
        RowBox[{"-", "0.00006979525572825551`"}], ",", "130.62880340009642`", 
        ",", "0.49913339470689794`", ",", "1.7500579052570886`", ",", 
        "0.0016365092617728338`", ",", "0.0016413063321645855`", ",", 
        "0.0029312821526930044`", ",", "0.046375411708622284`"}], "}"}], ",", 
      RowBox[{"{", 
       RowBox[{
       "0.04026554170616964`", ",", "0.5302615276235345`", ",", 
        "1.5243469239696097`", ",", "1.4195352782408457`", ",", 
        "0.35050648466256606`", ",", "0.19736961374591044`", ",", 
        "0.19256070262690145`", ",", "0.16778953261543247`", ",", 
        "3042.5326446416893`", ",", "157.0549085671795`", ",", 
        "0.10950358517591147`", ",", "5.218120753168542`", ",", 
        "0.25613055846451904`", ",", "165.34145096583853`", ",", 
        "15.374385954000783`", ",", "295.06223895153494`", ",", "0", ",", 
        "48.903391052952266`", ",", "13.544596556753897`", ",", 
        "13.605402875897425`", ",", "0.004489341479367193`", ",", 
        "0.18468114449847875`", ",", "0.18492148184987914`", ",", 
        "0.00130136377513268`", ",", "102.60254944612555`", ",", 
        "0.1062326618021305`", ",", "0.4511159153411628`", ",", 
        "0.001566200060537204`", ",", "0.0015797828436684817`", ",", 
        "0.00867244451939242`", ",", "0.0538496573285559`"}], "}"}], ",", 
      RowBox[{"{", 
       RowBox[{
       "0.11555514134387701`", ",", "3.2236896162066904`", ",", 
        "2.732079118025373`", ",", "1.164987224676954`", ",", 
        "0.23114456633378633`", ",", "0.6224082143049414`", ",", 
        "0.17910660716870297`", ",", "0.49555341188081165`", ",", 
        "1154.204177573869`", ",", "364.61723023266256`", ",", 
        "0.21380198259541727`", ",", "1.1657297203283505`", ",", 
        "0.5170897309434226`", ",", "23.79286822432608`", ",", 
        "13.40141156634526`", ",", "24.091456178239607`", ",", "0", ",", 
        "3.221027357393116`", ",", "0.434194856566482`", ",", 
        "0.4430768020760923`", ",", "0.020456127877346963`", ",", 
        "0.053492303267762095`", ",", "0.05430806214068563`", ",", 
        "0.015250023332144869`", ",", "19.995849293195985`", ",", 
        "0.08830443807022406`", ",", "0.35146980476837775`", ",", 
        "0.0005383872848223614`", ",", "0.0005677658286857752`", ",", 
        "0.05456767775098381`", ",", "0.12263400565395209`"}], "}"}], ",", 
      RowBox[{"{", 
       RowBox[{
       "0.27279971271031717`", ",", "1.1118456280045157`", ",", 
        "7.947060215794888`", ",", "0.8164028833969883`", ",", 
        "0.5079045986266995`", ",", "0.311953435377873`", ",", 
        "0.24456124910810323`", ",", "0.015036338564254712`", ",", 
        "1857.2767207919096`", ",", "90.80006961498503`", ",", 
        "0.07729824929242363`", ",", "4.7437001414515265`", ",", 
        "0.238261523479399`", ",", "324.7897639921041`", ",", 
        "32.40588565084819`", ",", "590.1457681616845`", ",", "0", ",", 
        "267.1850019889465`", ",", "3.3906737982793778`", ",", 
        "3.4015523898558935`", ",", "0.003208386363216631`", ",", 
        "0.044117220718472905`", ",", "0.04412830488356261`", ",", 
        "0.0002512435033121818`", ",", "53.85579769437701`", ",", 
        "0.1719309305367926`", ",", "0.6744299831137471`", ",", 
        "0.000652638636820857`", ",", "0.0006547751573164125`", ",", 
        "0.003273665356318789`", ",", "0.044696740599083615`"}], "}"}], ",", 
      RowBox[{"{", 
       RowBox[{
       "0.13808283652405223`", ",", "3.3382876893654982`", ",", 
        "1.764700397616487`", ",", "1.2575917791512339`", ",", 
        "0.24597284032716238`", ",", "0.16023118424518423`", ",", 
        "0.11783424678280677`", ",", "0.22421613327193346`", ",", 
        "2741.9690444157613`", ",", "110.60741736270495`", ",", 
        "0.06748966623215114`", ",", "5.495223824255797`", ",", 
        "0.7719457903315097`", ",", "286.52282982236284`", ",", 
        "15.4384720258035`", ",", "348.6941119982002`", ",", "0", ",", 
        "68.84621714736184`", ",", "4.456471171058436`", ",", 
        "4.48457613094757`", ",", "0.0063065503647044`", ",", 
        "0.23272969202667212`", ",", "0.23271047387369417`", ",", 
        RowBox[{"-", "0.00008257714265247351`"}], ",", "212.52832640509513`", 
        ",", "0.45908537169170094`", ",", "1.1213466714698013`", ",", 
        "0.0022322442538695864`", ",", "0.0022455175531960153`", ",", 
        "0.005946167989197226`", ",", "0.049638135909661825`"}], "}"}], ",", 
      RowBox[{"{", 
       RowBox[{
       "0.2720572435314704`", ",", "2.092047115388646`", ",", 
        "0.9775412869939437`", ",", "1.361730496090756`", ",", 
        "0.8643513713503745`", ",", "0.6446371862205038`", ",", 
        "0.07237861696827474`", ",", "0.06459834622446187`", ",", 
        "2040.0072337232305`", ",", "288.27046449548277`", ",", 
        "0.2127097516522497`", ",", "3.2460958268505635`", ",", 
        "0.7031503645327328`", ",", "99.89302282307683`", ",", 
        "56.29231602127329`", ",", "100.56135931668807`", ",", "0", ",", 
        "51.71195628162505`", ",", "1.5184818722882532`", ",", 
        "1.5522072851619062`", ",", "0.022209954224103434`", ",", 
        "0.2619771000053276`", ",", "0.26562741533780404`", ",", 
        "0.01393371913958208`", ",", "45.38193743843706`", ",", 
        "1.0181823956545062`", ",", "0.8946885613797184`", ",", 
        "0.0022868899807811927`", ",", "0.002392501959623059`", ",", 
        "0.04618148652948739`", ",", "0.1497375076090235`"}], "}"}], ",", 
      RowBox[{"{", 
       RowBox[{
       "0.13280526554371425`", ",", "1.6805260743084913`", ",", 
        "5.020140137415806`", ",", "1.1878313111770886`", ",", 
        "0.7515564764604186`", ",", "0.6825215664361661`", ",", 
        "0.05451094190532624`", ",", "0.03202911588893443`", ",", 
        "2354.572550424513`", ",", "215.4436338815351`", ",", 
        "0.062416682151146596`", ",", "4.270435440493394`", ",", 
        "0.24902957081957822`", ",", "127.10598061832509`", ",", 
        "52.18093400133016`", ",", "146.56636672644274`", ",", "0", ",", 
        "87.31899640172028`", ",", "1.5854215640537828`", ",", 
        "1.5955714950073658`", ",", "0.006402039169715046`", ",", 
        "0.04404276335153856`", ",", "0.04416909161150287`", ",", 
        "0.0028683091239301017`", ",", "38.062032530904716`", ",", 
        "0.08355872688828916`", ",", "0.6731766829159878`", ",", 
        "0.0004451476799725018`", ",", "0.00045060040370949325`", ",", 
        "0.012249246670966052`", ",", "0.13725725319260423`"}], "}"}], ",", 
      RowBox[{"{", 
       RowBox[{
       "0.04136924877145362`", ",", "3.2505996769323806`", ",", 
        "7.3279282523448686`", ",", "0.890763406913394`", ",", 
        "0.44633950095226127`", ",", "0.48929728316730614`", ",", 
        "0.1843515006058281`", ",", "0.4646336778944382`", ",", 
        "1146.503881369189`", ",", "33.19464868615876`", ",", 
        "0.20060766821265197`", ",", "6.423062520789202`", ",", 
        "1.3180525740121252`", ",", "1643.0417391513147`", ",", 
        "84.3880228835433`", ",", "1842.7995762397838`", ",", "0", ",", 
        "221.44123712306163`", ",", "29.961541230948093`", ",", 
        "30.101247025063024`", ",", "0.0046628373700157155`", ",", 
        "0.1953052634785692`", ",", "0.19517702409522922`", ",", 
        RowBox[{"-", "0.0006566099707498996`"}], ",", "1391.3282320816556`", 
        ",", "0.11542331473186238`", ",", "7.492034009222409`", ",", 
        "0.0026460499773913737`", ",", "0.002653009655721251`", ",", 
        "0.00263021423984533`", ",", "0.10118862528070802`"}], "}"}], ",", 
      RowBox[{"{", 
       RowBox[{
       "0.12443960147958688`", ",", "1.4681483834231432`", ",", 
        "1.2961197051090405`", ",", "1.2383341395061327`", ",", 
        "0.20461077825222174`", ",", "0.2180798495866123`", ",", 
        "0.13955102593271534`", ",", "0.036090000549476184`", ",", 
        "981.8387463156896`", ",", "155.4019202626156`", ",", 
        "0.2259516918970782`", ",", "6.485966100174822`", ",", 
        "0.46818640769970843`", ",", "254.31526494034034`", ",", 
        "55.13605283656998`", ",", "301.16549569906886`", ",", "0", ",", 
        "168.08623419166756`", ",", "3.893852420517424`", ",", 
        "3.937174580904122`", ",", "0.011125783853138893`", ",", 
        "0.23424885933488862`", ",", "0.2345845906052708`", ",", 
        "0.0014332247821202682`", ",", "81.66790194958489`", ",", 
        "0.41642621003837577`", ",", "2.175808528521803`", ",", 
        "0.0022727409764597972`", ",", "0.0022991443207308216`", ",", 
        "0.011617401430475516`", ",", "0.16605113620703235`"}], "}"}], ",", 
      RowBox[{"{", 
       RowBox[{
       "0.09633016509755776`", ",", "2.8964637462473926`", ",", 
        "5.167447635911598`", ",", "1.1556815734309027`", ",", 
        "0.8460405566030094`", ",", "0.6768234428979001`", ",", 
        "0.20660641079063646`", ",", "0.37899350311781294`", ",", 
        "2084.615204649709`", ",", "251.12222995868854`", ",", 
        "0.0719093058983113`", ",", "5.055969069135582`", ",", 
        "0.9365067275794634`", ",", "305.5683522870098`", ",", 
        "85.30127424428147`", ",", "314.46111567351437`", ",", "0", ",", 
        "48.794987418276484`", ",", "6.054365505014646`", ",", 
        "6.0863801645029705`", ",", "0.005287863684775518`", ",", 
        "0.08464943555719324`", ",", "0.08480134892139973`", ",", 
        "0.0017946175684047105`", ",", "250.51785988293824`", ",", 
        "0.11648991575226966`", ",", "1.4126849030631943`", ",", 
        "0.0008814932682106313`", ",", "0.0008888765967759747`", ",", 
        "0.008375933012320091`", ",", "0.12548958687325867`"}], "}"}], ",", 
      RowBox[{"{", 
       RowBox[{
       "0.0668112344511611`", ",", "2.714918834733731`", ",", 
        "2.085154017953151`", ",", "1.4476779676976927`", ",", 
        "0.2539160749138807`", ",", "0.4870680566357908`", ",", 
        "0.17330271142201725`", ",", "0.24053269905137525`", ",", 
        "735.8247906168481`", ",", "182.42768732112722`", ",", 
        "0.23388978376591213`", ",", "1.775892168476009`", ",", 
        "0.1844693395246435`", ",", "60.95819265822625`", ",", 
        "28.88262885527235`", ",", "74.7103032536908`", ",", "0", ",", 
        "14.157331803556794`", ",", "1.1691364421595567`", ",", 
        "1.1868186609819766`", ",", "0.015124170443065132`", ",", 
        "0.14699204997538662`", ",", "0.1488998243283233`", ",", 
        "0.012978758737334006`", ",", "45.34443638846528`", ",", 
        "0.14029600447664237`", ",", "0.6423829886160145`", ",", 
        "0.00119354274615735`", ",", "0.0012510968861209957`", ",", 
        "0.048221264088733395`", ",", "0.14194245452088158`"}], "}"}], ",", 
      RowBox[{"{", 
       RowBox[{
       "0.18113629662628528`", ",", "0.6738122810255058`", ",", 
        "2.859320071162905`", ",", "1.31555093037265`", ",", 
        "0.36681457284995544`", ",", "0.471103526437621`", ",", 
        "0.08814722965023356`", ",", "0.04506210537052006`", ",", 
        "2186.7720797416923`", ",", "139.59007135140308`", ",", 
        "0.07150479816488481`", ",", "8.93352349425783`", ",", 
        "1.2069106988965403`", ",", "422.93598710377444`", ",", 
        "55.76842642476375`", ",", "453.59628290360695`", ",", "0", ",", 
        "258.5818803066168`", ",", "15.420062055038056`", ",", 
        "15.587931837424103`", ",", "0.010886453101607296`", ",", 
        "0.13642629565706468`", ",", "0.13658922287199132`", ",", 
        "0.0011942508161051357`", ",", "148.4318169551436`", ",", 
        "0.3530250565394172`", ",", "4.128211307729085`", ",", 
        "0.00124984863167521`", ",", "0.0012583535418722652`", ",", 
        "0.006804752176794215`", ",", "0.20214685026275547`"}], "}"}], ",", 
      RowBox[{"{", 
       RowBox[{
       "0.06896509664813616`", ",", "2.160626722426797`", ",", 
        "4.988265718811416`", ",", "1.2639821322192157`", ",", 
        "0.4392795364272064`", ",", "0.4617851413606676`", ",", 
        "0.11584839231589822`", ",", "0.2654092351920312`", ",", 
        "1506.9815785286419`", ",", "346.2179045294025`", ",", 
        "0.0968394930023978`", ",", "3.8794768609952577`", ",", 
        "0.5989898263674145`", ",", "84.16203345723434`", ",", 
        "36.8147176043394`", ",", "87.87625622508894`", ",", "0", ",", 
        "18.324472859335298`", ",", "2.063926006657155`", ",", 
        "2.089913799383404`", ",", "0.012591436244528964`", ",", 
        "0.03440246003213142`", ",", "0.034482932324689325`", ",", 
        "0.0023391435520234705`", ",", "63.70533832992963`", ",", 
        "0.03389384258655848`", ",", "0.998952867175967`", ",", 
        "0.00032710363501331496`", ",", "0.0003305270950300647`", ",", 
        "0.010465979739449738`", ",", "0.1840282800165636`"}], "}"}], ",", 
      RowBox[{"{", 
       RowBox[{
       "0.1192842170105507`", ",", "2.0587406052635338`", ",", 
        "2.982429260158481`", ",", "0.9607554862496793`", ",", 
        "0.6846341105753171`", ",", "0.4253089041287377`", ",", 
        "0.1448155559009277`", ",", "0.03303667191414802`", ",", 
        "3625.499229568628`", ",", "138.38440688618937`", ",", 
        "0.05121864534109544`", ",", "6.262852463653789`", ",", 
        "0.9148148813580201`", ",", "432.1762671202995`", ",", 
        "32.94427350758532`", ",", "485.26493902990484`", ",", "0", ",", 
        "293.7785149394755`", ",", "4.537371352948909`", ",", 
        "4.556597605295066`", ",", "0.004237310735798916`", ",", 
        "0.13934521710489112`", ",", "0.13943621007564105`", ",", 
        "0.0006530039038328272`", ",", "133.4467235067922`", ",", 
        "0.23745264452159365`", ",", "1.4196426425283544`", ",", 
        "0.0017491990693774273`", ",", "0.0017584587043714844`", ",", 
        "0.0052936427626575355`", ",", "0.07149865189614732`"}], "}"}], ",", 
      RowBox[{"{", 
       RowBox[{
       "0.19942002949430754`", ",", "3.5293725272813257`", ",", 
        "4.475631886088314`", ",", "1.3690551967616487`", ",", 
        "0.1535320198116885`", ",", "0.586863827463982`", ",", 
        "0.20957264255775987`", ",", "0.0070808196203240945`", ",", 
        "2259.133238896783`", ",", "93.9809316080586`", ",", 
        "0.18155601470027005`", ",", "6.2714522403203645`", ",", 
        "0.9597826662416344`", ",", "449.53224433135`", ",", 
        "34.33529199664976`", ",", "527.4742004697223`", ",", "0", ",", 
        "407.60317259501363`", ",", "0.7973439963012198`", ",", 
        "0.8030993939815951`", ",", "0.007218211596342172`", ",", 
        "0.13727632530720782`", ",", "0.13748995122337326`", ",", 
        "0.00155617449467238`", ",", "40.20177136197471`", ",", 
        "0.3910806977376453`", ",", "2.3843122148866662`", ",", 
        "0.0012074757936134661`", ",", "0.0012171720253176636`", ",", 
        "0.008030166530445193`", ",", "0.1541079489485389`"}], "}"}], ",", 
      RowBox[{"{", 
       RowBox[{
       "0.19290552010423068`", ",", "2.5311022785006196`", ",", 
        "4.590275609347875`", ",", "1.0183350360370953`", ",", 
        "0.6768490777669534`", ",", "0.27037924456465456`", ",", 
        "0.13002648835247615`", ",", "0.039251036869391874`", ",", 
        "2833.896145381659`", ",", "40.558338114360765`", ",", 
        "0.02944272635318218`", ",", "3.3740003853748863`", ",", 
        "0.42763776068514936`", ",", "530.7648748580722`", ",", 
        "17.000659064536165`", ",", "824.0355645995788`", ",", "0", ",", 
        "339.7014791177067`", ",", "5.1190291090206745`", ",", 
        "5.131783795286887`", ",", "0.0024916221405610894`", ",", 
        "0.21880216706641495`", ",", "0.21875568732008646`", ",", 
        RowBox[{"-", "0.0002124281809072759`"}], ",", "185.09694630790355`", 
        ",", "0.6029735119696797`", ",", "0.47206586699293857`", ",", 
        "0.0025936750976227607`", ",", "0.002604545066522133`", ",", 
        "0.004190952409318882`", ",", "0.01246066471635926`"}], "}"}], ",", 
      RowBox[{"{", 
       RowBox[{
       "0.16407676745668215`", ",", "2.743210330542553`", ",", 
        "9.218463902446366`", ",", "1.4442040388312085`", ",", 
        "0.8033045111109769`", ",", "0.5898809766156388`", ",", 
        "0.14591263450208874`", ",", "0.06903241777052908`", ",", 
        "3856.2015344843503`", ",", "358.8528117340675`", ",", 
        "0.03175828336990505`", ",", "3.8731976390854896`", ",", 
        "1.2881241509575583`", ",", "125.39385991556173`", ",", 
        "28.854938592209756`", ",", "129.25873848443808`", ",", "0", ",", 
        "63.49193014868158`", ",", "1.5376283190228484`", ",", 
        "1.5492058087705545`", ",", "0.007529446228633052`", ",", 
        "0.03176139653053692`", ",", "0.031814943550524555`", ",", 
        "0.0016859151623309643`", ",", "60.25768413254646`", ",", 
        "0.0744472467520042`", ",", "0.8350503688091695`", ",", 
        "0.0002651186994711008`", ",", "0.0002669080335263574`", ",", 
        "0.006749180871912452`", ",", "0.09123282913338802`"}], "}"}], ",", 
      RowBox[{"{", 
       RowBox[{
       "0.19253541459312512`", ",", "0.9166337410286696`", ",", 
        "9.734161690686161`", ",", "0.9309028594902833`", ",", 
        "0.7413366163896413`", ",", "0.3490367975563471`", ",", 
        "0.060904155020362505`", ",", "0.013080541604234533`", ",", 
        "2740.950745040873`", ",", "120.34372569041233`", ",", 
        "0.17782424959038423`", ",", "7.718689374811543`", ",", 
        "1.0556383976941355`", ",", "461.78859214699577`", ",", 
        "52.367200883818825`", ",", "502.4152973835503`", ",", "0", ",", 
        "389.236347091746`", ",", "5.120726686817378`", ",", 
        "5.158360427031423`", ",", "0.007349296792372728`", ",", 
        "0.03590439620552893`", ",", "0.03590888670405347`", ",", 
        "0.0001250682088853594`", ",", "67.05472656746798`", ",", 
        "0.09875525441631237`", ",", "2.9879332349315777`", ",", 
        "0.0004662963611242743`", ",", "0.0004671051683325535`", ",", 
        "0.001734534677322097`", ",", "0.07913011353297071`"}], "}"}], ",", 
      RowBox[{"{", 
       RowBox[{
       "0.2344407889708734`", ",", "1.4871626351148812`", ",", 
        "6.830413107063742`", ",", "1.1276656092803836`", ",", 
        "0.7850884426482851`", ",", "0.26642284093684543`", ",", 
        "0.1715246889391343`", ",", "0.04980986785514341`", ",", 
        "2193.834713356332`", ",", "311.9394292836438`", ",", 
        "0.1837203477628585`", ",", "1.994457399163636`", ",", 
        "0.8876922575805768`", ",", "75.01227396477513`", ",", 
        "14.689918568571782`", ",", "79.97962067663646`", ",", "0", ",", 
        "43.901418177956806`", ",", "1.3908873454343116`", ",", 
        "1.4019069780329885`", ",", "0.00792273553631051`", ",", 
        "0.03883525927385314`", ",", "0.0388940925087177`", ",", 
        "0.0015149437898607232`", ",", "29.54965271120047`", ",", 
        "0.130065268915014`", ",", "0.42151848851778967`", ",", 
        "0.0004150583268051067`", ",", "0.00041847950004416225`", ",", 
        "0.008242632464188437`", ",", "0.037402865889426685`"}], "}"}], ",", 
      RowBox[{"{", 
       RowBox[{
       "0.1574181424723891`", ",", "2.4334976996958355`", ",", 
        "7.454513230702137`", ",", "1.3609349886556783`", ",", 
        "0.33361805963053826`", ",", "0.5460996944909747`", ",", 
        "0.19878306773728516`", ",", "0.24115086657234458`", ",", 
        "1578.7144043122416`", ",", "80.91704790184991`", ",", 
        "0.12351463962730552`", ",", "9.357025478355425`", ",", 
        "1.447433410261179`", ",", "947.9587447886703`", ",", 
        "84.53313521714132`", ",", "1042.9278998396571`", ",", "0", ",", 
        "218.32749756165194`", ",", "20.390591824336802`", ",", 
        "20.54272690093053`", ",", "0.0074610427154031544`", ",", 
        "0.11603105115757659`", ",", "0.11607002918851744`", ",", 
        "0.00033592758621070473`", ",", "708.8636899994299`", ",", 
        "0.26093417917691375`", ",", "6.869915395768494`", ",", 
        "0.0010291424338215727`", ",", "0.0010328706283270622`", ",", 
        "0.003622622469900083`", ",", "0.25550431749877034`"}], "}"}], ",", 
      RowBox[{"{", 
       RowBox[{
       "0.1378028697180832`", ",", "3.3038928286894196`", ",", 
        "8.205199135932347`", ",", "1.1443333838214729`", ",", 
        "0.43666320558690463`", ",", "0.2863993034286605`", ",", 
        "0.21178222433889116`", ",", "0.37748074045027574`", ",", 
        "3064.1095742596744`", ",", "356.28526904181854`", ",", 
        "0.15861739359359306`", ",", "8.78386257360005`", ",", 
        "0.18434483317647987`", ",", "150.7395581946359`", ",", 
        "32.97994821726236`", ",", "248.7933028754912`", ",", "0", ",", 
        "24.16242485303062`", ",", "2.625240147674427`", ",", 
        "2.638240877680395`", ",", "0.004952205998176806`", ",", 
        "0.015016306765901672`", ",", "0.015021033990957064`", ",", 
        "0.00031480610572809375`", ",", "123.90731567841549`", ",", 
        "0.029561288069893363`", ",", "0.704116719839565`", ",", 
        "0.00015859428605335957`", ",", "0.0001589520642254095`", ",", 
        "0.0022559335582212903`", ",", "0.16575216231790066`"}], "}"}], ",", 
      RowBox[{"{", 
       RowBox[{
       "0.24756545924701062`", ",", "1.5758450559815111`", ",", 
        "8.280763168619`", ",", "0.7891779726588277`", ",", 
        "0.6872262965666405`", ",", "0.4388878534659798`", ",", 
        "0.12835670237954216`", ",", "0.07541218293771562`", ",", 
        "709.0120611967568`", ",", "337.23881046719544`", ",", 
        "0.12174060791630043`", ",", "8.605194748975368`", ",", 
        "1.4619068526165075`", ",", "267.2626168506013`", ",", 
        "238.9199317898913`", ",", "262.329400651287`", ",", "0", ",", 
        "130.74210317984375`", ",", "5.802795974765914`", ",", 
        "5.895057254341085`", ",", "0.01589945260463721`", ",", 
        "0.01857133662548762`", ",", "0.018576688926117916`", ",", 
        "0.0002882022300403353`", ",", "130.6329621100611`", ",", 
        "0.06568030686450381`", ",", "4.135037965937642`", ",", 
        "0.00028436060358227877`", ",", "0.000285049800398327`", ",", 
        "0.0024236719410704044`", ",", "0.41726064631832743`"}], "}"}], ",", 
      RowBox[{"{", 
       RowBox[{
       "0.13084693466492658`", ",", "3.6481233497064993`", ",", 
        "4.2504273066825995`", ",", "1.0067280367884681`", ",", 
        "0.5994607748865513`", ",", "0.5813901581577328`", ",", 
        "0.20650373563828406`", ",", "0.1827740239544238`", ",", 
        "3288.755010061308`", ",", "116.07278762719005`", ",", 
        "0.07676913646394057`", ",", "7.439949797465348`", ",", 
        "1.2495449290646898`", ",", "679.2697279555829`", ",", 
        "46.09091343695347`", ",", "747.6671703276448`", ",", "0", ",", 
        "189.893699578175`", ",", "9.206010771498976`", ",", 
        "9.246950615132135`", ",", "0.004447077528945131`", ",", 
        "0.13561751383361142`", ",", "0.13568318242453772`", ",", 
        "0.0004842191031968479`", ",", "479.7808979022129`", ",", 
        "0.2535019424573938`", ",", "2.658691833012579`", ",", 
        "0.0016249778348662591`", ",", "0.0016325002431650387`", ",", 
        "0.004629237480890724`", ",", "0.12204858594187727`"}], "}"}], ",", 
      RowBox[{"{", 
       RowBox[{
       "0.15289027955876405`", ",", "3.4056340118853177`", ",", 
        "8.85602064850179`", ",", "1.1900353929127663`", ",", 
        "0.49460846965690886`", ",", "0.2120137239983716`", ",", 
        "0.13358418114947193`", ",", "0.3517341695519152`", ",", 
        "1451.4695761117755`", ",", "341.1785262828431`", ",", 
        "0.2218032559662697`", ",", "9.743566224950836`", ",", 
        "0.41975629001252956`", ",", "224.6083879824341`", ",", 
        "71.82304687038265`", ",", "253.81374877740114`", ",", "0", ",", 
        "38.89990616734354`", ",", "3.7389612996438832`", ",", 
        "3.7728170243064816`", ",", "0.009054847576470904`", ",", 
        "0.019438567989355268`", ",", "0.019441633237482943`", ",", 
        "0.00015768898868229186`", ",", "181.90762530271593`", ",", 
        "0.04245668705890859`", ",", "1.9756566972842824`", ",", 
        "0.00019751382495714065`", ",", "0.00019782583223049402`", ",", 
        "0.001579673085775557`", ",", "0.22993232153682328`"}], "}"}], ",", 
      RowBox[{"{", 
       RowBox[{
       "0.10700117050359564`", ",", "1.3986545196260032`", ",", 
        "5.134806342648034`", ",", "1.3393940232844244`", ",", 
        "0.8110706849311933`", ",", "0.31760122726745454`", ",", 
        "0.23195078300551503`", ",", "0.016714409489937344`", ",", 
        "2707.277188066014`", ",", "260.0392856094112`", ",", 
        "0.179990816902801`", ",", "9.35690893256919`", ",", 
        "0.5478079740525017`", ",", "511.50412499003`", ",", 
        "68.36169153862481`", ",", "585.7646688036432`", ",", "0", ",", 
        "412.8207418535374`", ",", "4.683580355243104`", ",", 
        "4.699236486018964`", ",", "0.0033427697591079664`", ",", 
        "0.08945133563418695`", ",", "0.08948125109367523`", ",", 
        "0.00033443278712597113`", ",", "93.58158331274751`", ",", 
        "0.1367342516567072`", ",", "1.2814519084377247`", ",", 
        "0.000806294012399289`", ",", "0.000809107563641288`", ",", 
        "0.003489485471468212`", ",", "0.1005038255533244`"}], "}"}], ",", 
      RowBox[{"{", 
       RowBox[{
       "0.27215562413942285`", ",", "2.0660135805917337`", ",", 
        "5.081795444601147`", ",", "0.8142657507592871`", ",", 
        "0.26635598111633185`", ",", "0.328163277836687`", ",", 
        "0.07966098389627496`", ",", "0.17309045811215876`", ",", 
        "992.4120776836976`", ",", "330.82978884166914`", ",", 
        "0.11630419854588847`", ",", "1.9092525381665606`", ",", 
        "1.4920575883264906`", ",", "35.42570715745277`", ",", 
        "19.217168028012573`", ",", "35.55441086117641`", ",", "0", ",", 
        "10.75975267416344`", ",", "0.805360266346037`", ",", 
        "0.8266425840961118`", ",", "0.026425835293109046`", ",", 
        "0.01857738684734011`", ",", "0.018617025556676547`", ",", 
        "0.00213370748330588`", ",", "23.769789250569847`", ",", 
        "0.07222771874739412`", ",", "0.8394807699890066`", ",", 
        "0.00027449099139165156`", ",", "0.0002774927010869237`", ",", 
        "0.010935549032242031`", ",", "0.0950341996449077`"}], "}"}], ",", 
      RowBox[{"{", 
       RowBox[{
       "0.16724732499606915`", ",", "3.8236591860031757`", ",", 
        "7.535496783883705`", ",", "0.9286997421550199`", ",", 
        "0.15670002022620788`", ",", "0.2590202034037111`", ",", 
        "0.17595862302525594`", ",", "0.2753459074292645`", ",", 
        "1491.5245062190434`", ",", "377.6558909388741`", ",", 
        "0.10962242795283667`", ",", "4.774971062285175`", ",", 
        "0.9122667174222503`", ",", "86.90823989257579`", ",", 
        "27.14813487724858`", ",", "93.66355338809932`", ",", "0", ",", 
        "18.56788883137034`", ",", "1.2277620673288017`", ",", 
        "1.245734154501288`", ",", "0.014638086361136393`", ",", 
        "0.014067761658890317`", ",", "0.014074675037979113`", ",", 
        "0.0004914341923349941`", ",", "67.06491009954325`", ",", 
        "0.033611364373326194`", ",", "1.250843386314504`", ",", 
        "0.00018296770161385645`", ",", "0.00018356586028172908`", ",", 
        "0.003269203594932879`", ",", "0.2163144249094715`"}], "}"}], ",", 
      RowBox[{"{", 
       RowBox[{
       "0.1513970595453768`", ",", "3.565269862926928`", ",", 
        "2.882233750328341`", ",", "1.46147567899756`", ",", 
        "0.43028383944211446`", ",", "0.5449527314944854`", ",", 
        "0.05024950045158358`", ",", "0.013582696865047886`", ",", 
        "1199.944383613747`", ",", "41.76183563022494`", ",", 
        "0.15753768337487067`", ",", "1.280336274118845`", ",", 
        "0.8861263254663858`", ",", "163.44008653992236`", ",", 
        "16.20147530529498`", ",", "181.01202420039922`", ",", "0", ",", 
        "135.95540689851168`", ",", "0.5033190778419326`", ",", 
        "0.5114339994150535`", ",", "0.01612281737444765`", ",", 
        "0.40010056479519973`", ",", "0.4031978710678742`", ",", 
        "0.007741319421180615`", ",", "25.635261995228774`", ",", 
        "0.8653435576062363`", ",", "1.262068173724518`", ",", 
        "0.0032881263679290784`", ",", "0.0033660373179691516`", ",", 
        "0.02369463375859948`", ",", "0.029953629933454233`"}], "}"}], ",", 
      RowBox[{"{", 
       RowBox[{
       "0.054023975296500326`", ",", "3.9030377038282893`", ",", 
        "2.6328389166852855`", ",", "1.06539261997144`", ",", 
        "0.07270428031369969`", ",", "0.6221832003428629`", ",", 
        "0.16473607550076202`", ",", "0.3329139837617463`", ",", 
        "3016.8950283011136`", ",", "162.89707817078545`", ",", 
        "0.17967527091419977`", ",", "4.813593384225332`", ",", 
        "0.9924030037454137`", ",", "179.19394301191377`", ",", 
        "18.88686359913677`", ",", "203.02853625653327`", ",", "0", ",", 
        "32.207183464394326`", ",", "2.5867839066659637`", ",", 
        "2.6086653915024836`", ",", "0.008458953521449208`", ",", 
        "0.09420094108777251`", ",", "0.0944836329388146`", ",", 
        "0.0030009450837511498`", ",", "144.2330731339071`", ",", 
        "0.07270156163176607`", ",", "1.400938861287397`", ",", 
        "0.0010622929524742863`", ",", "0.0010745910714587907`", ",", 
        "0.011576956202015376`", ",", "0.15819712058671795`"}], "}"}], ",", 
      RowBox[{"{", 
       RowBox[{
       "0.25659351647641615`", ",", "2.0548774277019515`", ",", 
        "7.952450585873037`", ",", "1.1700596392648208`", ",", 
        "0.24509849180489507`", ",", "0.5476063706170384`", ",", 
        "0.05117766409060387`", ",", "0.047107635368495424`", ",", 
        "1627.113553842868`", ",", "255.20388289511038`", ",", 
        "0.18601650100638534`", ",", "1.4517697640535214`", ",", 
        "0.19929851500937135`", ",", "26.344225740700082`", ",", 
        "11.19469090492552`", ",", "31.17464834465072`", ",", "0", ",", 
        "15.811116669040933`", ",", "0.34441518557422374`", ",", 
        "0.34910469459416166`", ",", "0.013615860206974917`", ",", 
        "0.016636724634682108`", ",", "0.016712082705667056`", ",", 
        "0.00452962182398875`", ",", "10.110442722774993`", ",", 
        "0.060983938238038174`", ",", "0.28470582250252274`", ",", 
        "0.00017005309460438323`", ",", "0.00017342044850710093`", ",", 
        "0.019801779618016546`", ",", "0.088257470267304`"}], "}"}], ",", 
      RowBox[{"{", 
       RowBox[{
       "0.1846136822622525`", ",", "2.83222539763279`", ",", 
        "6.185815327147518`", ",", "0.9985231745146829`", ",", 
        "0.7838598641352239`", ",", "0.6970792682180826`", ",", 
        "0.05665196048496565`", ",", "0.0105368043370621`", ",", 
        "1139.0438628747534`", ",", "42.309712199780904`", ",", 
        "0.09405173581505571`", ",", "1.6109366539180776`", ",", 
        "0.8793784843352515`", ",", "256.89415280375994`", ",", 
        "42.8916447242039`", ",", "279.59973660661177`", ",", "0", ",", 
        "222.84735280131093`", ",", "0.8030429318335214`", ",", 
        "0.8106542119483162`", ",", "0.00947804882289005`", ",", 
        "0.16071862630985695`", ",", "0.16123804354525187`", ",", 
        "0.003231842178600397`", ",", "32.491408384691375`", ",", 
        "0.42386939158842957`", ",", "1.663375379722879`", ",", 
        "0.0019363236254845706`", ",", "0.0019592614708601277`", ",", 
        "0.011846080414278148`", ",", "0.029199491571709892`"}], "}"}], ",", 
      RowBox[{"{", 
       RowBox[{
       "0.10141299379366919`", ",", "1.6007716008532835`", ",", 
        "0.6398899685364796`", ",", "1.0164701283406912`", ",", 
        "0.8225647972224088`", ",", "0.6292458866768325`", ",", 
        "0.13571266692666845`", ",", "0.07872745868282192`", ",", 
        "1791.1473855018166`", ",", "192.97393158172054`", ",", 
        "0.14848279636744627`", ",", "1.8821154571770222`", ",", 
        "1.1130294782612764`", ",", "111.63094556424964`", ",", 
        "32.60194520887422`", ",", "112.87792219557637`", ",", "0", ",", 
        "52.28721966887102`", ",", "2.4273676089540532`", ",", 
        "2.475714921607186`", ",", "0.01991758993355175`", ",", 
        "0.57447894999371`", ",", "0.5839182477603254`", ",", 
        "0.016431059426492256`", ",", "55.50944476063986`", ",", 
        "0.8322804312900641`", ",", "0.7786894459162983`", ",", 
        "0.006720784854097439`", ",", "0.007044442562663666`", ",", 
        "0.0481577249670333`", ",", "0.08794450296242397`"}], "}"}], ",", 
      RowBox[{"{", 
       RowBox[{
       "0.11981560320968349`", ",", "3.640754447753876`", ",", 
        "5.349606530517274`", ",", "1.2002498449288461`", ",", 
        "0.9084970459884618`", ",", "0.2543242557071712`", ",", 
        "0.166873467304054`", ",", "0.28421934758961104`", ",", 
        "1487.006076738341`", ",", "292.7577364926251`", ",", 
        "0.15406116741524772`", ",", "6.480379092988072`", ",", 
        "1.4335012083087681`", ",", "327.1770421109653`", ",", 
        "87.05103796549606`", ",", "333.4497907086179`", ",", "0", ",", 
        "66.41114264560177`", ",", "4.9154767310529905`", ",", 
        "4.9522208524105285`", ",", "0.007475189766520618`", ",", 
        "0.07104692831877508`", ",", "0.07107215839774791`", ",", 
        "0.00035511850504810205`", ",", "255.65776816302633`", ",", 
        "0.1216075796100637`", ",", "2.2405723432949443`", ",", 
        "0.0007147132955077629`", ",", "0.0007172559530787197`", ",", 
        "0.003557590976603242`", ",", "0.1287260251476444`"}], "}"}], ",", 
      RowBox[{"{", 
       RowBox[{
       "0.1768569128079565`", ",", "2.3909839842824203`", ",", 
        "9.326880330280886`", ",", "1.4539501621465738`", ",", 
        "0.2185806450894794`", ",", "0.20927947571084793`", ",", 
        "0.1254436846064726`", ",", "0.4971843180024683`", ",", 
        "563.0454599592058`", ",", "164.61314507136376`", ",", 
        "0.20371869506435597`", ",", "2.3340090949236654`", ",", 
        "0.42101883446758315`", ",", "86.37771184855002`", ",", 
        "33.32315500921454`", ",", "96.479621640613`", ",", "0", ",", 
        "11.669751101999056`", ",", "2.1213622513590247`", ",", 
        "2.1536947790238`", ",", "0.015241398607928502`", ",", 
        "0.036129129764423604`", ",", "0.03616543734929301`", ",", 
        "0.0010049393690394481`", ",", "72.45918811229623`", ",", 
        "0.09128123360818788`", ",", "1.1956977810786562`", ",", 
        "0.0002996052493405843`", ",", "0.0003015618084577566`", ",", 
        "0.006530456730910572`", ",", "0.08720610889721567`"}], "}"}], ",", 
      RowBox[{"{", 
       RowBox[{
       "0.2133813191703517`", ",", "1.451835237764156`", ",", 
        "4.809264415807901`", ",", "1.4381107471220305`", ",", 
        "0.9545564566791402`", ",", "0.6082425656359232`", ",", 
        "0.08609247081289534`", ",", "0.07332616905477864`", ",", 
        "1657.6679333430675`", ",", "311.00628516031566`", ",", 
        "0.15574013896641808`", ",", "2.719528414156583`", ",", 
        "0.38330836635142496`", ",", "88.49793890209897`", ",", 
        "69.55754457429003`", ",", "90.18234927166462`", ",", "0", ",", 
        "43.409159674888386`", ",", "2.0626551846719785`", ",", 
        "2.0825577974052494`", ",", "0.009649025625403373`", ",", 
        "0.06062217942907313`", ",", "0.06092063573691975`", ",", 
        "0.0049232196971045195`", ",", "42.78050686376737`", ",", 
        "0.18479486596505`", ",", "0.6011454678802454`", ",", 
        "0.0005042835177698768`", ",", "0.0005142502272006295`", ",", 
        "0.01976409912191679`", ",", "0.10404893015072514`"}], "}"}], ",", 
      RowBox[{"{", 
       RowBox[{
       "0.07679027731361865`", ",", "1.6374208448422314`", ",", 
        "5.731071459295233`", ",", "1.355982875935464`", ",", 
        "0.05181959233087374`", ",", "0.15382155253913876`", ",", 
        "0.1281658546365993`", ",", "0.05032482400738273`", ",", 
        "1230.193557333262`", ",", "218.81347681784587`", ",", 
        "0.015802664299199992`", ",", "1.3298614212710635`", ",", 
        "0.20143294852402427`", ",", "24.215881769931606`", ",", 
        "6.892701196660307`", ",", "36.874501899895776`", ",", "0", ",", 
        "14.163670376753325`", ",", "0.4097827141845563`", ",", 
        "0.4152262279324706`", ",", "0.013283902808703285`", ",", 
        "0.026927359377385014`", ",", "0.02698481311247599`", ",", 
        "0.0021336564898832844`", ",", "9.585525115168847`", ",", 
        "0.029539419913042618`", ",", "0.2648446273536471`", ",", 
        "0.0002389180559078108`", ",", "0.00024147471866909853`", ",", 
        "0.01070100269974672`", ",", "0.03487704187494566`"}], "}"}], ",", 
      RowBox[{"{", 
       RowBox[{
       "0.2370685516334804`", ",", "3.237122537432753`", ",", 
        "3.9976792452307883`", ",", "1.4537281576817178`", ",", 
        "0.8596265155383829`", ",", "0.4350695278152106`", ",", 
        "0.13391759982092372`", ",", "0.21967358388020922`", ",", 
        "1928.121818584993`", ",", "246.10473403948492`", ",", 
        "0.1821805288264413`", ",", "9.36511897288407`", ",", 
        "0.6656126516266203`", ",", "449.26108796991053`", ",", 
        "130.27978586235983`", ",", "479.00821494588286`", ",", "0", ",", 
        "110.1391436405093`", ",", "7.167854344495377`", ",", 
        "7.211332167941226`", ",", "0.006065667821394616`", ",", 
        "0.1093028078273809`", ",", "0.1094006161104541`", ",", 
        "0.0008948377906967675`", ",", "331.47461205144816`", ",", 
        "0.3701751191586599`", ",", "2.237956707882946`", ",", 
        "0.0009063292987832039`", ",", "0.0009119922596873824`", ",", 
        "0.006248237712034088`", ",", "0.17801976584667314`"}], "}"}], ",", 
      RowBox[{"{", 
       RowBox[{
       "0.21885531656429402`", ",", "2.687374858822965`", ",", 
        "1.1296170207345284`", ",", "1.325784614121181`", ",", 
        "0.40511738093112615`", ",", "0.5937209983207841`", ",", 
        "0.0879699618250398`", ",", "0.34321707574230476`", ",", 
        "3195.5291529724673`", ",", "92.2297421582175`", ",", 
        "0.21288285544599406`", ",", "8.464472481658461`", ",", 
        "0.25864431062726`", ",", "416.05286248662367`", ",", 
        "42.812165412336874`", ",", "665.6821960169743`", ",", "0", ",", 
        "71.01795490444023`", ",", "8.721521117609548`", ",", 
        "8.772863451594056`", ",", "0.005886855434064531`", ",", 
        "0.3598357515885593`", ",", "0.36087459249552173`", ",", 
        "0.0028869863607947632`", ",", "334.82852260225013`", ",", 
        "1.1250281046435961`", ",", "0.963812349019673`", ",", 
        "0.0032534252622935522`", ",", "0.0033069755320727094`", ",", 
        "0.016459658809376165`", ",", "0.147861831266885`"}], "}"}], ",", 
      RowBox[{"{", 
       RowBox[{
       "0.14216552227340323`", ",", "2.5649444615040133`", ",", 
        "6.744792074075217`", ",", "0.7596927543658916`", ",", 
        "0.15436598317484496`", ",", "0.17272955179378358`", ",", 
        "0.11731963299504705`", ",", "0.1434376311009391`", ",", 
        "3629.5744652923077`", ",", "39.43043872717277`", ",", 
        "0.05961813000749189`", ",", "7.187412396441442`", ",", 
        "0.1404254814851862`", ",", "130.95887742340355`", ",", 
        "14.750346116264245`", ",", "1216.3569170783123`", ",", "0", ",", 
        "43.25244959625578`", ",", "2.328974159930835`", ",", 
        "2.338049114515421`", ",", "0.0038965458443969148`", ",", 
        "0.012878576795855984`", ",", "0.012880285401214867`", ",", 
        "0.00013267035527020354`", ",", "85.33841960715087`", ",", 
        "0.026155565661764982`", ",", "0.4718056848222064`", ",", 
        "0.00020500635566500502`", ",", "0.0002053087248494483`", ",", 
        "0.0014749259039430473`", ",", "0.06279084920097142`"}], "}"}], ",", 
      RowBox[{"{", 
       RowBox[{
       "0.20003331751651454`", ",", "0.9418735138273977`", ",", 
        "0.3780377423788224`", ",", "1.1513921169618064`", ",", 
        "0.6645698632364119`", ",", "0.4730945551961576`", ",", 
        "0.051565459379669804`", ",", "0.1952333288925963`", ",", 
        "2322.1212203613577`", ",", "230.2978627277754`", ",", 
        "0.10438353064420558`", ",", "8.70346208169968`", ",", 
        "0.8526709835745097`", ",", "260.8801471205806`", ",", 
        "75.18215516661203`", ",", "271.5702245819633`", ",", "0", ",", 
        "70.24964254738782`", ",", "13.036696553860256`", ",", 
        "13.284300951967232`", ",", "0.018992878838900218`", ",", 
        "0.5652908499742902`", ",", "0.5683228607568199`", ",", 
        "0.005363629683140303`", ",", "175.4131313126562`", ",", 
        "1.6153857726009024`", ",", "2.707575130615687`", ",", 
        "0.0058664710390665675`", ",", "0.006025976317095956`", ",", 
        "0.02718930630820382`", ",", "0.2668477494873089`"}], "}"}], ",", 
      RowBox[{"{", 
       RowBox[{
       "0.045463415265626916`", ",", "1.0604864030915095`", ",", 
        "1.5457624129661234`", ",", "0.9218745066798075`", ",", 
        "0.3077029567700027`", ",", "0.3372897124352183`", ",", 
        "0.13368077049637672`", ",", "0.019951884664535027`", ",", 
        "2805.850760096928`", ",", "274.4324431552926`", ",", 
        "0.0964209850306606`", ",", "7.937294323580787`", ",", 
        "0.5250555034364572`", ",", "188.28494184148033`", ",", 
        "30.861418264857722`", ",", "222.07278286379346`", ",", "0", ",", 
        "146.62083098487298`", ",", "2.567515275612516`", ",", 
        "2.5859608395211002`", ",", "0.0071842080488435656`", ",", 
        "0.0886178679585739`", ",", "0.08874779123654092`", ",", 
        "0.0014661070161128276`", ",", "38.89735770738315`", ",", 
        "0.057555299013655824`", ",", "1.16168710835715`", ",", 
        "0.0011569457291117358`", ",", "0.0011663098767079846`", ",", 
        "0.008093852080199415`", ",", "0.1763029956551092`"}], "}"}], ",", 
      RowBox[{"{", 
       RowBox[{
       "0.09737410253356232`", ",", "2.2163561335231643`", ",", 
        "6.975749882171211`", ",", "0.9583917748679426`", ",", 
        "0.07040378529617852`", ",", "0.6807220990959502`", ",", 
        "0.09176157414171682`", ",", "0.09133640049629771`", ",", 
        "816.8955105959267`", ",", "131.23291821104817`", ",", 
        "0.07570904922141436`", ",", "6.1606408812314815`", ",", 
        "0.7251058774037329`", ",", "268.1028719039788`", ",", 
        "94.01037177946847`", ",", "280.81389648525436`", ",", "0", ",", 
        "118.48215146399255`", ",", "4.578100627931478`", ",", 
        "4.646940974430912`", ",", "0.015036879285577731`", ",", 
        "0.03748318595959976`", ",", "0.03752369183211862`", ",", 
        "0.0010806411323336373`", ",", "144.95287723717388`", ",", 
        "0.05214130846992511`", ",", "4.057458565942674`", ",", 
        "0.0004713273946767016`", ",", "0.0004741309049376177`", ",", 
        "0.0059481165164165795`", ",", "0.3591510371251133`"}], "}"}], ",", 
      RowBox[{"{", 
       RowBox[{
       "0.12981111976782828`", ",", "1.1084267930609286`", ",", 
        "4.931023641639941`", ",", "1.2438579943673111`", ",", 
        "0.8299266795906743`", ",", "0.2963366491664211`", ",", 
        "0.21441842262722777`", ",", "0.013448184708505154`", ",", 
        "893.4222083111035`", ",", "95.2241911833517`", ",", 
        "0.18109496842042927`", ",", "2.912115357106975`", ",", 
        "1.136648183382977`", ",", "445.65942269769283`", ",", 
        "61.212782075464865`", ",", "468.2445872206725`", ",", "0", ",", 
        "373.3818070611253`", ",", "4.239001105124271`", ",", 
        "4.266240133792338`", ",", "0.0064258130612750985`", ",", 
        "0.2417969178929594`", ",", "0.24197905962334934`", ",", 
        "0.0007532839209742903`", ",", "67.12317715335169`", ",", 
        "0.44839898097287245`", ",", "1.9252805732750118`", ",", 
        "0.0023409014607841394`", ",", "0.00235869087162167`", ",", 
        "0.007599384739403581`", ",", "0.04971214425340676`"}], "}"}], ",", 
      RowBox[{"{", 
       RowBox[{
       "0.04881288196111078`", ",", "1.5001688796472123`", ",", 
        "0.7565632194730121`", ",", "1.206042774752989`", ",", 
        "0.6805558920404622`", ",", "0.3640356697656889`", ",", 
        "0.08453170981106164`", ",", "0.19820032009109562`", ",", 
        "3391.2112266676813`", ",", "283.705794296156`", ",", 
        "0.20144392981632914`", ",", "6.84055461750941`", ",", 
        "1.1851088923020137`", ",", "195.11543023790574`", ",", 
        "35.03168890481296`", ",", "205.23537827167183`", ",", "0", ",", 
        "52.031150126313015`", ",", "6.357384430223181`", ",", 
        "6.428184749094661`", ",", "0.011136705613536968`", ",", 
        "0.2839120751186465`", ",", "0.28475007671267955`", ",", 
        "0.0029516236450415345`", ",", "136.24500397392188`", ",", 
        "0.19797952300122748`", ",", "1.6838914412306796`", ",", 
        "0.00282843467264815`", ",", "0.0028652905618359974`", ",", 
        "0.01303048981270627`", ",", "0.1508188264714158`"}], "}"}], ",", 
      RowBox[{"{", 
       RowBox[{
       "0.16605942412072794`", ",", "0.6402554572286978`", ",", 
        "3.356342996009028`", ",", "1.3219512159205855`", ",", 
        "0.7993093802210203`", ",", "0.15372675446550776`", ",", 
        "0.10521895558502489`", ",", "0.005367878364442133`", ",", 
        "806.3427040773236`", ",", "321.0178159818362`", ",", 
        "0.15297743964506222`", ",", "6.095134085467343`", ",", 
        "0.509077325139712`", ",", "186.0384756773356`", ",", 
        "94.34390622238328`", ",", "194.8053922616763`", ",", "0", ",", 
        "172.51828659142151`", ",", "1.2881856698053238`", ",", 
        "1.3058780121520344`", ",", "0.013734310791847504`", ",", 
        "0.0753309207376293`", ",", "0.07536991553943795`", ",", 
        "0.0005176466904535104`", ",", "11.782398643095194`", ",", 
        "0.17870584737392872`", ",", "2.0570940249011174`", ",", 
        "0.0006877149270471117`", ",", "0.000691141170636126`", ",", 
        "0.004982069538211009`", ",", "0.13817907617762956`"}], "}"}], ",", 
      RowBox[{"{", 
       RowBox[{
       "0.27402590763234025`", ",", "2.0480444129965374`", ",", 
        "8.367988840463223`", ",", "1.356112416883951`", ",", 
        "0.549124019732967`", ",", "0.6110139101654402`", ",", 
        "0.05091107534805153`", ",", "0.12010047430936349`", ",", 
        "1627.3034033398817`", ",", "297.4011443552333`", ",", 
        "0.1966061654681946`", ",", "8.76675255073281`", ",", 
        "1.4917606486762143`", ",", "198.14981293510252`", ",", 
        "105.78125649462716`", ",", "197.92476520968904`", ",", "0", ",", 
        "75.28799022107629`", ",", "4.056773866463875`", ",", 
        "4.137310984684612`", ",", "0.01985250370658176`", ",", 
        "0.022963165033888656`", ",", "0.022982912081308104`", ",", 
        "0.000859944497646925`", ",", "118.69218645716713`", ",", 
        "0.08989288772169644`", ",", "3.7836390620070888`", ",", 
        "0.00020435073963231964`", ",", "0.0002052803683021701`", ",", 
        "0.004549181821035253`", ",", "0.3205180593775793`"}], "}"}], ",", 
      RowBox[{"{", 
       RowBox[{
       "0.10823031336368771`", ",", "0.8296257610813722`", ",", 
        "5.332629740125888`", ",", "0.8124935731916766`", ",", 
        "0.40472412917038403`", ",", "0.20010405592172198`", ",", 
        "0.09023994109265432`", ",", "0.01008956636997111`", ",", 
        "1875.5688641041388`", ",", "260.72528052100415`", ",", 
        "0.14449594942054067`", ",", "1.5456312543093684`", ",", 
        "1.2237716091504276`", ",", "38.03734873811938`", ",", 
        "7.466981050506643`", ",", "40.52698038165148`", ",", "0", ",", 
        "33.2318692470989`", ",", "0.36723158087824065`", ",", 
        "0.37285756108979157`", ",", "0.015319979284178942`", ",", 
        "0.02347000950958927`", ",", "0.023502942363317774`", ",", 
        "0.0014031887679912813`", ",", "4.35235399684608`", ",", 
        "0.036288092626737864`", ",", "0.4938380505384807`", ",", 
        "0.0003483559860759655`", ",", "0.0003507329023993867`", ",", 
        "0.006823239497606437`", ",", "0.03709065853839157`"}], "}"}], ",", 
      RowBox[{"{", 
       RowBox[{
       "0.20273952773619414`", ",", "0.8775156867465963`", ",", 
        "8.853127710010899`", ",", "1.0632724405144907`", ",", 
        "0.5470610681912369`", ",", "0.35564991449731365`", ",", 
        "0.24613003734690775`", ",", "0.2102067712155018`", ",", 
        "2109.2588977466867`", ",", "152.77073389943882`", ",", 
        "0.07849302645811645`", ",", "3.0982028200464633`", ",", 
        "0.7906746942794358`", ",", "204.03613183100776`", ",", 
        "20.591603427835743`", ",", "236.19700467672692`", ",", "0", ",", 
        "51.4850296146401`", ",", "11.255811225922292`", ",", 
        "11.308025740552004`", ",", "0.004638893952793266`", ",", 
        "0.04956912577764218`", ",", "0.04960856033819797`", ",", 
        "0.0007955468234943641`", ",", "141.10215596864637`", ",", 
        "0.14356601643505118`", ",", "0.7597577674183303`", ",", 
        "0.0005624399735700836`", ",", "0.0005653457083480266`", ",", 
        "0.005166302031306413`", ",", "0.05182377227520159`"}], "}"}], ",", 
      RowBox[{"{", 
       RowBox[{
       "0.18840966187391878`", ",", "3.686049426661911`", ",", 
        "6.507340210098313`", ",", "1.3405973621357103`", ",", 
        "0.6314264717273861`", ",", "0.6528641596796794`", ",", 
        "0.05949520733205324`", ",", "0.005267163480527638`", ",", 
        "1036.4467237949607`", ",", "79.36725884036872`", ",", 
        "0.16755847890105047`", ",", "9.771579716601678`", ",", 
        "1.20892036427258`", ",", "875.5585721805138`", ",", 
        "218.21479101333458`", ",", "906.7140074666745`", ",", "0", ",", 
        "813.7230867361372`", ",", "1.127238079432022`", ",", 
        "1.1418871725476611`", ",", "0.012995562679199324`", ",", 
        "0.11576231085069763`", ",", "0.11583139744058717`", ",", 
        "0.0005967969141411622`", ",", "59.35793252002698`", ",", 
        "0.3115819692159715`", ",", "9.95112909883333`", ",", 
        "0.0010417389207514338`", ",", "0.0010464789686080696`", ",", 
        "0.004550130327487967`", ",", "0.2295380562315712`"}], "}"}], ",", 
      RowBox[{"{", 
       RowBox[{
       "0.1000404296450419`", ",", "3.096045401845493`", ",", 
        "7.6799040120684445`", ",", "0.803333640129631`", ",", 
        "0.6198933615423707`", ",", "0.29060269426384966`", ",", 
        "0.18836459448376747`", ",", "0.04739137692785461`", ",", 
        "3452.9247864535073`", ",", "66.50695651270411`", ",", 
        "0.1918335051763443`", ",", "8.136439035690735`", ",", 
        "0.9349024413134766`", ",", "1181.5231919028201`", ",", 
        "33.4257764507725`", ",", "1400.410956741281`", ",", "0", ",", 
        "705.1730133770193`", ",", "10.526187520778413`", ",", 
        "10.545963956539078`", ",", "0.0018787842912380004`", ",", 
        "0.09538274895388107`", ",", "0.09534239826654377`", ",", 
        RowBox[{"-", "0.00042303967729862`"}], ",", "465.5650638952777`", ",",
         "0.13631615980072928`", ",", "1.9756559700030274`", ",", 
        "0.001435106325913038`", ",", "0.0014370294757522653`", ",", 
        "0.0013400748115326433`", ",", "0.04437517827134488`"}], "}"}], ",", 
      RowBox[{"{", 
       RowBox[{
       "0.16207753282118065`", ",", "2.4074661619125743`", ",", 
        "6.439531987652202`", ",", "1.216188209247578`", ",", 
        "0.5635250461042756`", ",", "0.41870015151777173`", ",", 
        "0.15568766166521003`", ",", "0.14566116758733688`", ",", 
        "2407.082097704033`", ",", "343.2271284427226`", ",", 
        "0.14229137239354006`", ",", "4.642019464618446`", ",", 
        "0.8431314645967629`", ",", "123.40858578247371`", ",", 
        "30.50221978063873`", ",", "132.0890131585702`", ",", "0", ",", 
        "40.66404201329845`", ",", "2.334973532862704`", ",", 
        "2.3550900561276507`", ",", "0.008615311043925988`", ",", 
        "0.031455537078152275`", ",", "0.03149491608218194`", ",", 
        "0.0012518941873993494`", ",", "80.30528241897716`", ",", 
        "0.07283194061686646`", ",", "0.9636727704069243`", ",", 
        "0.0003117770932691277`", ",", "0.0003137600934957939`", ",", 
        "0.006360314049610016`", ",", "0.13429966234439497`"}], "}"}], ",", 
      RowBox[{"{", 
       RowBox[{
       "0.22160418402095905`", ",", "3.3706460558066524`", ",", 
        "3.148818263883834`", ",", "0.8683984407887995`", ",", 
        "0.063094397851442`", ",", "0.5589539148331857`", ",", 
        "0.058740794885626`", ",", "0.0138702175197992`", ",", 
        "2238.370585799582`", ",", "370.4864263128153`", ",", 
        "0.21378440885525551`", ",", "5.817374569517135`", ",", 
        "0.5948516756530484`", ",", "82.02605955000108`", ",", 
        "28.977246489080848`", ",", "86.22568333342932`", ",", "0", ",", 
        "68.54849612337034`", ",", "0.27133209863948515`", ",", 
        "0.2759849457853778`", ",", "0.017148163336453637`", ",", 
        "0.024332080807456826`", ",", "0.024382672956256894`", ",", 
        "0.002079236428664366`", ",", "13.06520668704175`", ",", 
        "0.07702987018382869`", ",", "1.2880076995437115`", ",", 
        "0.00033697928857112647`", ",", "0.0003403226210878476`", ",", 
        "0.009921477758759734`", ",", "0.299863851912606`"}], "}"}], ",", 
      RowBox[{"{", 
       RowBox[{
       "0.09473876647477247`", ",", "3.4861652630821096`", ",", 
        "6.982828746666236`", ",", "1.2832000030310025`", ",", 
        "0.6886348717794659`", ",", "0.4656186082808249`", ",", 
        "0.150625912685666`", ",", "0.03239358546984584`", ",", 
        "1673.775609656389`", ",", "245.14838945542726`", ",", 
        "0.016860445211711483`", ",", "6.847475541460803`", ",", 
        "0.5191626673367391`", ",", "281.48753638642506`", ",", 
        "83.12528891828873`", ",", "307.17222486918655`", ",", "0", ",", 
        "192.84140756730284`", ",", "1.7422288611343124`", ",", 
        "1.7529177724391924`", ",", "0.006135193569185127`", ",", 
        "0.04736689959785339`", ",", "0.04740701887544594`", ",", 
        "0.0008469897319258735`", ",", "86.76711051465055`", ",", 
        "0.0641068805661927`", ",", "1.5917848196873836`", ",", 
        "0.0004452231537065421`", ",", "0.0004474153517286561`", ",", 
        "0.004923818547763359`", ",", "0.1723097655255914`"}], "}"}], ",", 
      RowBox[{"{", 
       RowBox[{
       "0.1760690989521051`", ",", "0.7026153943847899`", ",", 
        "3.261997951042007`", ",", "0.993553588623698`", ",", 
        "0.646826501995915`", ",", "0.3736019899194698`", ",", 
        "0.21533349413201053`", ",", "0.25320537109656943`", ",", 
        "1549.1302534082051`", ",", "389.4106290690562`", ",", 
        "0.0763719271638561`", ",", "2.133344446029941`", ",", 
        "1.4125782678502792`", ",", "64.67922535603616`", ",", 
        "22.343288032123997`", ",", "65.99923370820483`", ",", "0", ",", 
        "14.463140815400271`", ",", "4.531304327751097`", ",", 
        "4.590857760645791`", ",", "0.013142668994878814`", ",", 
        "0.057587256512493946`", ",", "0.05779208517669389`", ",", 
        "0.003556840117144633`", ",", "45.48234539029069`", ",", 
        "0.1448476623612148`", ",", "0.6450201717303224`", ",", 
        "0.0006951207319653152`", ",", "0.0007063724242667415`", ",", 
        "0.016186673456874523`", ",", "0.09132863435816824`"}], "}"}], ",", 
      RowBox[{"{", 
       RowBox[{
       "0.06662682417897325`", ",", "3.243608945481448`", ",", 
        "8.237889478852154`", ",", "1.2035188774949521`", ",", 
        "0.1279184849350048`", ",", "0.6784394756208973`", ",", 
        "0.18789313451307382`", ",", "0.086116484822983`", ",", 
        "685.6358133562785`", ",", "181.08244593249674`", ",", 
        "0.08115584053395464`", ",", "7.371846442202106`", ",", 
        "0.7077387695529302`", ",", "293.3868432318669`", ",", 
        "141.04942792618095`", ",", "306.0132888741719`", ",", "0", ",", 
        "133.79299607189722`", ",", "3.3699130309919174`", ",", 
        "3.418809880432286`", ",", "0.014509825325069725`", ",", 
        "0.036457279186523604`", ",", "0.03649379437540395`", ",", 
        "0.0010015884261005414`", ",", "156.15257218314116`", ",", 
        "0.03470046757726098`", ",", "4.361004663088988`", ",", 
        "0.0003651510726413454`", ",", "0.000367165600181317`", ",", 
        "0.00551697007323404`", ",", "0.6147443848240668`"}], "}"}], ",", 
      RowBox[{"{", 
       RowBox[{
       "0.13921193952574745`", ",", "0.46815880576040936`", ",", 
        "4.3864048931388595`", ",", "0.7514079591567522`", ",", 
        "0.40824219063798206`", ",", "0.5617438808850261`", ",", 
        "0.24339108461093562`", ",", "0.020519348847045586`", ",", 
        "1920.4537040361229`", ",", "81.58086121632874`", ",", 
        "0.1022235991904683`", ",", "4.414511511279496`", ",", 
        "0.3646779989849891`", ",", "388.340488413041`", ",", 
        "35.47514000914551`", ",", "552.0562025298952`", ",", "0", ",", 
        "300.19430049648554`", ",", "11.41488123560982`", ",", 
        "11.450446325581492`", ",", "0.0031156776174527945`", ",", 
        "0.09444501581401746`", ",", "0.09453751160404288`", ",", 
        "0.000979361263569123`", ",", "76.34253095942859`", ",", 
        "0.1878267690000328`", ",", "0.8103126384337929`", ",", 
        "0.0015134141783442745`", ",", "0.0015241752101851178`", ",", 
        "0.007110434139460997`", ",", "0.06362908544823094`"}], "}"}], ",", 
      RowBox[{"{", 
       RowBox[{
       "0.22961340343556502`", ",", "1.6030194574854644`", ",", 
        "2.9811826554982517`", ",", "1.0274834008587208`", ",", 
        "0.6451263943126482`", ",", "0.5097595717714782`", ",", 
        "0.19295611967128257`", ",", "0.020325995630318172`", ",", 
        "1782.352038334574`", ",", "109.59991443386025`", ",", 
        "0.16872014474364577`", ",", "5.851396867706905`", ",", 
        "0.6578614287996216`", ",", "547.9594891853092`", ",", 
        "65.70494295695009`", ",", "628.8275007812234`", ",", "0", ",", 
        "424.2549690488905`", ",", "5.133473529590255`", ",", 
        "5.159226216536643`", ",", "0.005016620188639465`", ",", 
        "0.20209548127488122`", ",", "0.2023072567776024`", ",", 
        "0.0010478982577206697`", ",", "117.55797074885365`", ",", 
        "0.6629118753497214`", ",", "1.7331537906160277`", ",", 
        "0.0023668495976801873`", ",", "0.002387337960404571`", ",", 
        "0.00865638557873094`", ",", "0.09473934641356004`"}], "}"}], ",", 
      RowBox[{"{", 
       RowBox[{
       "0.26748619026781384`", ",", "2.88696602814122`", ",", 
        "2.7118514018243634`", ",", "0.9885856963040458`", ",", 
        "0.34646533154127157`", ",", "0.2537466476440833`", ",", 
        "0.09945272546945017`", ",", "0.07388745663205695`", ",", 
        "3603.2051356484208`", ",", "34.51441620104788`", ",", 
        "0.19141821235831952`", ",", "6.868891191349718`", ",", 
        "0.15932197256866454`", ",", "223.00560217901332`", ",", 
        "18.98235833752477`", ",", "1428.428000680557`", ",", "0", ",", 
        "108.56692784523321`", ",", "2.700624249606343`", ",", 
        "2.7109109986760385`", ",", "0.003809026402393778`", ",", 
        "0.07413785344981923`", ",", "0.07418287650079015`", ",", 
        "0.0006072882997805173`", ",", "111.38014947697003`", ",", 
        "0.28329788534159844`", ",", "0.4914247361460958`", ",", 
        "0.0009046952770004335`", ",", "0.0009098647508281783`", ",", 
        "0.005714049757045814`", ",", "0.05501811210262415`"}], "}"}], ",", 
      RowBox[{"{", 
       RowBox[{
       "0.10551271069457996`", ",", "0.6900129952362093`", ",", 
        "8.232394419645587`", ",", "1.130400293700848`", ",", 
        "0.7046770328984258`", ",", "0.2711667378009396`", ",", 
        "0.05003959656184298`", ",", "0.014784496484154912`", ",", 
        "540.5369479440305`", ",", "45.69515764102175`", ",", 
        "0.16942738870919372`", ",", "8.057748743914669`", ",", 
        "1.27779344817754`", ",", "1204.8433151161437`", ",", 
        "227.35086437469698`", ",", "1266.4470610797055`", ",", "0", ",", 
        "996.3679479607634`", ",", "19.121336423217322`", ",", 
        "19.35074487766426`", ",", "0.011997511542571226`", ",", 
        "0.12890208152723326`", ",", "0.12886341481825342`", ",", 
        RowBox[{"-", "0.0002999696243980443`"}], ",", "188.48529454719167`", 
        ",", "0.19429725765859956`", ",", "13.427935536046075`", ",", 
        "0.0013778173746760158`", ",", "0.001380397849181102`", ",", 
        "0.0018728712182867202`", ",", "0.11338973407641413`"}], "}"}], ",", 
      RowBox[{"{", 
       RowBox[{
       "0.044118696420245185`", ",", "1.9220692229229748`", ",", 
        "8.936584527376546`", ",", "1.198231045412435`", ",", 
        "0.8133241613996403`", ",", "0.3641703381601298`", ",", 
        "0.06715507154740682`", ",", "0.009124556845180784`", ",", 
        "2953.448531772523`", ",", "220.86580819426717`", ",", 
        "0.07551922906053443`", ",", "5.11062195030733`", ",", 
        "1.275640621281854`", ",", "184.7883672091885`", ",", 
        "36.78842616997562`", ",", "193.96515801964333`", ",", "0", ",", 
        "163.504916571609`", ",", "0.741308705092144`", ",", 
        "0.7488049950441358`", ",", "0.010112237857857087`", ",", 
        "0.030409502863317384`", ",", "0.030428212718289174`", ",", 
        "0.0006152634278793201`", ",", "20.354952096321348`", ",", 
        "0.01916610893025269`", ",", "1.6637368174818745`", ",", 
        "0.0003065743378449781`", ",", "0.00030749842584855186`", ",", 
        "0.0030142379498214744`", ",", "0.07867968467878897`"}], "}"}], ",", 
      RowBox[{"{", 
       RowBox[{
       "0.08620550491180146`", ",", "0.4949942611001066`", ",", 
        "5.984234002717921`", ",", "0.7531376788437371`", ",", 
        "0.21717148283204812`", ",", "0.22262766010657997`", ",", 
        "0.11267502779798616`", ",", "0.05995928028643471`", ",", 
        "1301.4568875111263`", ",", "314.2464318877011`", ",", 
        "0.04884398840792192`", ",", "1.2952896203900384`", ",", 
        "0.6666662921648308`", ",", "24.40470292030185`", ",", 
        "8.022665462390247`", ",", "26.599289436807602`", ",", "0", ",", 
        "13.288318060351628`", ",", "1.3731369266047542`", ",", 
        "1.39500782108783`", ",", "0.015927686496025162`", ",", 
        "0.014841103934385732`", ",", "0.01486636745201342`", ",", 
        "0.0017022667410309111`", ",", "9.709927119628453`", ",", 
        "0.018276926544460843`", ",", "0.35822904330679356`", ",", 
        "0.00023729752556322925`", ",", "0.00023928290067771994`", ",", 
        "0.008366606898990492`", ",", "0.04793941349055572`"}], "}"}], ",", 
      RowBox[{"{", 
       RowBox[{
       "0.18748668988618272`", ",", "2.2339195778761853`", ",", 
        "8.488097011441944`", ",", "1.47468717511323`", ",", 
        "0.23541263239484844`", ",", "0.20987853326618222`", ",", 
        "0.07676134969948037`", ",", "0.061849152465116755`", ",", 
        "2541.5254126664167`", ",", "387.5680307693225`", ",", 
        "0.09509361772923897`", ",", "9.161664648477608`", ",", 
        "0.10551879857006874`", ",", "80.2267998437878`", ",", 
        "30.64547987483623`", ",", "150.40365433495853`", ",", "0", ",", 
        "42.96604269725655`", ",", "1.1310117733515648`", ",", 
        "1.1434221582128652`", ",", "0.010972816688304077`", ",", 
        "0.009543949657726432`", ",", "0.009547016536767029`", ",", 
        "0.000321342751228082`", ",", "36.09413347569313`", ",", 
        "0.025562336139590247`", ",", "0.8472331317860291`", ",", 
        "0.00007823532936968025`", ",", "0.00007840582625943619`", ",", 
        "0.002179282571308727`", ",", "0.27205918686092634`"}], "}"}], ",", 
      RowBox[{"{", 
       RowBox[{
       "0.08696471520703919`", ",", "3.613913666113315`", ",", 
        "7.0626231358127285`", ",", "1.3208938988261034`", ",", 
        "0.28024078243683714`", ",", "0.37947312403263656`", ",", 
        "0.23429714063319607`", ",", "0.06281923284932987`", ",", 
        "2203.521948663617`", ",", "29.0776175939651`", ",", 
        "0.14152777414422596`", ",", "8.483647124571803`", ",", 
        "0.7235011997593546`", ",", "2015.4914979815048`", ",", 
        "43.278544546335986`", ",", "2671.7069886206446`", ",", "0", ",", 
        "1063.05240414949`", ",", "18.085694505687965`", ",", 
        "18.113452131716087`", ",", "0.0015347835284618139`", ",", 
        "0.27904604096171515`", ",", "0.2788615827416359`", ",", 
        RowBox[{"-", "0.0006610314894398561`"}], ",", "933.7162647893739`", 
        ",", "0.3466737068835274`", ",", "2.4951204844019523`", ",", 
        "0.002550333883753697`", ",", "0.0025565008071614546`", ",", 
        "0.0024180847249226645`", ",", "0.04756056197605703`"}], "}"}], ",", 
      RowBox[{"{", 
       RowBox[{
       "0.09172278717373272`", ",", "1.2157183406525425`", ",", 
        "2.2812242417200608`", ",", "0.9103021242940673`", ",", 
        "0.7524885408365471`", ",", "0.5328408138361465`", ",", 
        "0.11958813531559015`", ",", "0.005068237864616913`", ",", 
        "874.3804057883599`", ",", "319.73415041813746`", ",", 
        "0.21547584642190498`", ",", "9.166843855230969`", ",", 
        "0.9284914101950568`", ",", "310.4988165553299`", ",", 
        "261.01971351477516`", ",", "304.0406303357188`", ",", "0", ",", 
        "289.30116140238476`", ",", "1.1252423039930006`", ",", 
        "1.141334428078115`", ",", "0.01430103012303241`", ",", 
        "0.08468189214374207`", ",", "0.08480212710397139`", ",", 
        "0.0014198426273379638`", ",", "19.54253866632021`", ",", 
        "0.11096084529381728`", ",", "3.860062773926824`", ",", 
        "0.0011189928674473215`", ",", "0.0011284588573504952`", ",", 
        "0.00845938359264764`", ",", "0.4415116149971411`"}], "}"}], ",", 
      RowBox[{"{", 
       RowBox[{
       "0.13868488683280167`", ",", "1.226702016867053`", ",", 
        "6.040570905634304`", ",", "0.759875582646631`", ",", 
        "0.27881848833013434`", ",", "0.595446367026503`", ",", 
        "0.23094105751878413`", ",", "0.2051375441364418`", ",", 
        "1528.2920750506055`", ",", "270.40251576187586`", ",", 
        "0.23385239775529226`", ",", "1.5893916227857634`", ",", 
        "0.2397907655262943`", ",", "39.81711579710742`", ",", 
        "14.129222527331965`", ",", "50.79638203711839`", ",", "0", ",", 
        "10.328925983711262`", ",", "1.588696617525207`", ",", 
        "1.60259191456256`", ",", "0.008746350237088363`", ",", 
        "0.0196812553798651`", ",", "0.01975530320748664`", ",", 
        "0.003762352867860974`", ",", "27.840819212971933`", ",", 
        "0.03899275250119557`", ",", "0.29553892529380593`", ",", 
        "0.000310088525798502`", ",", "0.0003151914907204521`", ",", 
        "0.016456477739089426`", ",", "0.09091357223227563`"}], "}"}], ",", 
      RowBox[{"{", 
       RowBox[{
       "0.1306914623455918`", ",", "0.7537584653459817`", ",", 
        "0.21965733160577017`", ",", "1.2102680433379889`", ",", 
        "0.2532343966945656`", ",", "0.6654185660627909`", ",", 
        "0.08400179279005554`", ",", "0.3103404088337731`", ",", 
        "3637.61631387517`", ",", "133.45404753770885`", ",", 
        "0.037164269643724435`", ",", "2.2620412269050973`", ",", 
        "0.956581036605332`", ",", "98.88948248672286`", ",", 
        "9.223181246756917`", ",", "110.0965641957919`", ",", "0", ",", 
        "18.029647661721256`", ",", "6.516778975087656`", ",", 
        "6.856683646039431`", ",", "0.05215838564590913`", ",", 
        "1.4546537603867749`", ",", "1.4486847802401688`", ",", 
        RowBox[{"-", "0.0041033683128960385`"}], ",", "70.17253313230046`", 
        ",", "2.715868959306548`", ",", "0.7516827599678038`", ",", 
        "0.014375901426500137`", ",", "0.015125769467286325`", ",", 
        "0.052161462334730624`", ",", "0.13328074084796407`"}], "}"}], ",", 
      RowBox[{"{", 
       RowBox[{
       "0.26277447700446094`", ",", "1.2458735546481199`", ",", 
        "6.447910682321009`", ",", "1.49065802757454`", ",", 
        "0.9176757405073024`", ",", "0.4907046225412167`", ",", 
        "0.15937178447602146`", ",", "0.008327156523724668`", ",", 
        "782.8427424300617`", ",", "244.66740068612717`", ",", 
        "0.09440964708909416`", ",", "9.330818440145894`", ",", 
        "0.2131775359264001`", ",", "548.7600490177299`", ",", 
        "399.77562265257495`", ",", "572.9289522865931`", ",", "0", ",", 
        "489.98996738235167`", ",", "3.0814140858725065`", ",", 
        "3.103492745629528`", ",", "0.0071651063900326495`", ",", 
        "0.08523382866930901`", ",", "0.08529506523093855`", ",", 
        "0.000718453724132706`", ",", "54.84360457869663`", ",", 
        "0.3199610678809295`", ",", "3.0405328223863473`", ",", 
        "0.0006894016623776311`", ",", "0.0006931980408529947`", ",", 
        "0.005506773021507705`", ",", "0.3127166127371895`"}], "}"}], ",", 
      RowBox[{"{", 
       RowBox[{
       "0.13025097964415272`", ",", "1.0189597502038827`", ",", 
        "8.886210776319402`", ",", "0.9111028640704337`", ",", 
        "0.2284753731773581`", ",", "0.5590994693246798`", ",", 
        "0.2266682667598287`", ",", "0.0061069720799473886`", ",", 
        "2065.306144054668`", ",", "113.92755603976332`", ",", 
        "0.14827318077057916`", ",", "4.714739506212668`", ",", 
        "0.4593044246185465`", ",", "270.2263916058815`", ",", 
        "29.245672208907873`", ",", "352.5979186604657`", ",", "0", ",", 
        "248.27697540343522`", ",", "1.3871332865303618`", ",", 
        "1.3938481560653218`", ",", "0.0048408250311373635`", ",", 
        "0.036849556369836556`", ",", "0.0368786017769473`", ",", 
        "0.0007882159236662911`", ",", "20.191899816320944`", ",", 
        "0.06856701166604728`", ",", "0.9338188180900945`", ",", 
        "0.00048788745238437237`", ",", "0.0004901929281003966`", ",", 
        "0.004725425310196263`", ",", "0.095338568248805`"}], "}"}], ",", 
      RowBox[{"{", 
       RowBox[{
       "0.09142437343902587`", ",", "2.458407615666487`", ",", 
        "5.031014986619411`", ",", "1.0519598677125233`", ",", 
        "0.487417438430646`", ",", "0.4280564058665117`", ",", 
        "0.2026543236563062`", ",", "0.1589331435911828`", ",", 
        "3989.0362964026026`", ",", "249.7709598067779`", ",", 
        "0.24152899778887077`", ",", "6.187241064247978`", ",", 
        "0.924037240334326`", ",", "224.88009757599536`", ",", 
        "22.787606434365237`", ",", "254.4459719339861`", ",", "0", ",", 
        "69.43313828642292`", ",", "4.3005707226934184`", ",", 
        "4.322229000804096`", ",", "0.005036140435126679`", ",", 
        "0.047646791280754795`", ",", "0.0476879096330634`", ",", 
        "0.0008629826102311`", ",", "151.03651166259752`", ",", 
        "0.062229686274506237`", ",", "1.036679840333957`", ",", 
        "0.0005464738427158888`", ",", "0.0005490500876101416`", ",", 
        "0.0047143059610121885`", ",", "0.1168225773470653`"}], "}"}], ",", 
      RowBox[{"{", 
       RowBox[{
       "0.05362058570834477`", ",", "1.4723855364180096`", ",", 
        "9.67162648709779`", ",", "1.3845527897944452`", ",", 
        "0.7224375135481673`", ",", "0.2670471970549346`", ",", 
        "0.10991701130195836`", ",", "0.006877132758778975`", ",", 
        "886.1772845072878`", ",", "273.92553716604675`", ",", 
        "0.12489313995376372`", ",", "6.85687873202156`", ",", 
        "0.7259468075744833`", ",", "239.29544289380024`", ",", 
        "119.2317842129614`", ",", "245.57929422599588`", ",", "0", ",", 
        "217.8765852103865`", ",", "0.9596426409249246`", ",", 
        "0.9715155469697727`", ",", "0.012372216008872616`", ",", 
        "0.031346333586765765`", ",", "0.03135744140220071`", ",", 
        "0.00035435772429970314`", ",", "20.18519920896915`", ",", 
        "0.024011553810449844`", ",", "2.657404449619667`", ",", 
        "0.0002735411906980012`", ",", "0.00027423446552311554`", ",", 
        "0.002534443983903456`", ",", "0.20065298680516974`"}], "}"}], ",", 
      RowBox[{"{", 
       RowBox[{
       "0.15232520315695658`", ",", "1.456608465380997`", ",", 
        "9.96731462021549`", ",", "1.4944244110861535`", ",", 
        "0.5157767046786654`", ",", "0.3722073718864378`", ",", 
        "0.22976562023274222`", ",", "0.07428975878835796`", ",", 
        "1050.2078985192002`", ",", "33.60662262776219`", ",", 
        "0.220518601124694`", ",", "7.093566043209907`", ",", 
        "0.6560171292141301`", ",", "1894.598853313323`", ",", 
        "95.67486192016392`", ",", "2365.929648836791`", ",", "0", ",", 
        "920.5305277824572`", ",", "44.6274332645572`", ",", 
        "44.72816534177121`", ",", "0.002257178373151314`", ",", 
        "0.251395908521653`", ",", "0.2512977602283452`", ",", 
        RowBox[{"-", "0.0003904132485088585`"}], ",", "928.6385297339943`", 
        ",", "0.5470561834066587`", ",", "3.5022007209857104`", ",", 
        "0.0020306793775768384`", ",", "0.0020365171832690465`", ",", 
        "0.002874804243678364`", ",", "0.058228733111946845`"}], "}"}], ",", 
      RowBox[{"{", 
       RowBox[{
       "0.0694009118290565`", ",", "3.678178592599034`", ",", 
        "1.755843032698575`", ",", "1.2142042066341803`", ",", 
        "0.3177757036060529`", ",", "0.6847455380724545`", ",", 
        "0.08295711309717257`", ",", "0.10240501118816868`", ",", 
        "536.5981094108779`", ",", "211.10249067816517`", ",", 
        "0.18136782974370297`", ",", "8.788955479280464`", ",", 
        "0.4777460308714221`", ",", "295.9825552568471`", ",", 
        "260.51647263195275`", ",", "281.93472724533507`", ",", "0", ",", 
        "123.20509712417507`", ",", "3.221334318226977`", ",", 
        "3.283335055825396`", ",", "0.019246911830171243`", ",", 
        "0.1454971162099656`", ",", "0.14605992234096357`", ",", 
        "0.00386816004095758`", ",", "169.26632755581556`", ",", 
        "0.14425189333505398`", ",", "5.505991667682314`", ",", 
        "0.0014317814455506728`", ",", "0.0014576617383433262`", ",", 
        "0.018075588891780514`", ",", "0.8809177318567568`"}], "}"}], ",", 
      RowBox[{"{", 
       RowBox[{
       "0.16483058262413092`", ",", "2.446957095238485`", ",", 
        "8.164140625789859`", ",", "1.1581574304294189`", ",", 
        "0.8637023907646861`", ",", "0.5910929885256712`", ",", 
        "0.17429603155004098`", ",", "0.036201628416469234`", ",", 
        "3040.5552834584214`", ",", "70.89960300369222`", ",", 
        "0.19751315642431794`", ",", "1.918185462218652`", ",", 
        "0.5717895645919415`", ",", "300.9660508816507`", ",", 
        "20.281203440921`", ",", "376.273306509112`", ",", "0", ",", 
        "198.17638061846858`", ",", "2.8451931244274067`", ",", 
        "2.853229250501102`", ",", "0.0028244571536113483`", ",", 
        "0.1392696091412656`", ",", "0.13951833745279685`", ",", 
        "0.001785948227074785`", ",", "99.45807861630553`", ",", 
        "0.32794129737999544`", ",", "0.361867000893801`", ",", 
        "0.0014499886807350926`", ",", "0.001460595741473023`", ",", 
        "0.0073152714078796865`", ",", "0.015392180840596055`"}], "}"}], ",", 
      RowBox[{"{", 
       RowBox[{
       "0.26384722865028404`", ",", "3.0959478641925884`", ",", 
        "9.455492188682882`", ",", "1.339136584268803`", ",", 
        "0.7399277527624639`", ",", "0.3172867286222486`", ",", 
        "0.06239618913281497`", ",", "0.23953121953891282`", ",", 
        "1016.1140721617635`", ",", "88.38662693497645`", ",", 
        "0.16528145715165937`", ",", "7.22137987568804`", ",", 
        "1.361790640282516`", ",", "616.5256794877836`", ",", 
        "124.32642543986617`", ",", "643.7463295665209`", ",", "0", ",", 
        "144.36303202173164`", ",", "10.431650706338202`", ",", 
        "10.548801462005136`", ",", "0.011230318092970037`", ",", 
        "0.07585215722395511`", ",", "0.07586473396158724`", ",", 
        "0.00016580593212389694`", ",", "461.3692389184421`", ",", 
        "0.28590544958108`", ",", "6.519254302630731`", ",", 
        "0.0006844224096617113`", ",", "0.0006862153541971568`", ",", 
        "0.002619646157307587`", ",", "0.11558420953979827`"}], "}"}], ",", 
      RowBox[{"{", 
       RowBox[{
       "0.17041949742674112`", ",", "0.566658425910223`", ",", 
        "8.176154533792225`", ",", "1.187496781729836`", ",", 
        "0.9612002380635534`", ",", "0.5389795298813838`", ",", 
        "0.1929826430211613`", ",", "0.013244827072013646`", ",", 
        "716.151240381786`", ",", "217.26337969751137`", ",", 
        "0.13800797665502906`", ",", "7.448468008162791`", ",", 
        "0.8606351443610007`", ",", "618.281812659997`", ",", 
        "420.70482286433923`", ",", "620.5694325034558`", ",", "0", ",", 
        "520.0386211658091`", ",", "10.73775471557181`", ",", 
        "10.816009431568094`", ",", "0.0072878099816156006`", ",", 
        "0.07561627515841023`", ",", "0.07565601776053196`", ",", 
        "0.0005255826478951509`", ",", "86.92341692765709`", ",", 
        "0.18409268013971694`", ",", "3.855985975856596`", ",", 
        "0.0007682015276779808`", ",", "0.0007715854256699794`", ",", 
        "0.004404961289555143`", ",", "0.22382122985831218`"}], "}"}], ",", 
      RowBox[{"{", 
       RowBox[{
       "0.04627776053028976`", ",", "2.3407537273567067`", ",", 
        "0.9761597154152462`", ",", "1.37527944112939`", ",", 
        "0.3584342070422313`", ",", "0.22640865017403333`", ",", 
        "0.13240363624591456`", ",", "0.038325642841679504`", ",", 
        "1249.254134864137`", ",", "143.93359215534173`", ",", 
        "0.13242235789061851`", ",", "6.269547025830331`", ",", 
        "1.0591127938814697`", ",", "314.5908363883492`", ",", 
        "48.10440696104188`", ",", "343.36639116159756`", ",", "0", ",", 
        "203.80097378447613`", ",", "3.195151823461897`", ",", 
        "3.2318368925141256`", ",", "0.011481479153150564`", ",", 
        "0.4420574879639394`", ",", "0.4427785660781542`", ",", 
        "0.001631186291032094`", ",", "106.84376486055746`", ",", 
        "0.29224900812313565`", ",", "2.880410871171927`", ",", 
        "0.003859236099935659`", ",", "0.003906633006845621`", ",", 
        "0.01228142194014814`", ",", "0.1580824112429125`"}], "}"}], ",", 
      RowBox[{"{", 
       RowBox[{
       "0.1264814146333596`", ",", "1.0630284736090054`", ",", 
        "7.0368315732194056`", ",", "0.7618799049872292`", ",", 
        "0.05995838274087717`", ",", "0.17364177343291576`", ",", 
        "0.061949148356618716`", ",", "0.006022075969931666`", ",", 
        "3448.0521144594068`", ",", "47.239369625587926`", ",", 
        "0.19227473651596427`", ",", "8.592453879074284`", ",", 
        "1.3325684049534696`", ",", "884.5795164563353`", ",", 
        "17.556174353386353`", ",", "1019.8552375987382`", ",", "0", ",", 
        "813.8786160336252`", ",", "4.301860058908045`", ",", 
        "4.3291297210752475`", ",", "0.006339039809241109`", ",", 
        "0.06998775334001091`", ",", "0.06996096357475902`", ",", 
        RowBox[{"-", "0.00038277790003837797`"}], ",", "65.32856760143659`", 
        ",", "0.12645928642073098`", ",", "4.537159995330293`", ",", 
        "0.0011109474487365212`", ",", "0.0011118753568355637`", ",", 
        "0.0008352403168105926`", ",", "0.0485263699002406`"}], "}"}], ",", 
      RowBox[{"{", 
       RowBox[{
       "0.04081744499533296`", ",", "2.3413945804849527`", ",", 
        "2.3401462602509717`", ",", "1.006052431149826`", ",", 
        "0.9376889728762128`", ",", "0.63499912288976`", ",", 
        "0.07105146864527681`", ",", "0.02628017367597553`", ",", 
        "775.1156602545625`", ",", "104.41750831638893`", ",", 
        "0.12180266898464448`", ",", "8.067006250284603`", ",", 
        "0.5522058225859034`", ",", "718.1308154016845`", ",", 
        "450.9545649826378`", ",", "740.2049753307122`", ",", "0", ",", 
        "523.1547517315789`", ",", "5.645629166839046`", ",", 
        "5.6901627521722755`", ",", "0.007888152766888812`", ",", 
        "0.23983130734398794`", ",", "0.24013860694748487`", ",", 
        "0.001281315633476554`", ",", "188.8377933523531`", ",", 
        "0.1398471599381117`", ",", "5.135760293890763`", ",", 
        "0.002862507354170152`", ",", "0.002891090987930289`", ",", 
        "0.009985523257606932`", ",", "0.2366275470894232`"}], "}"}], ",", 
      RowBox[{"{", 
       RowBox[{
       "0.22961450923300392`", ",", "3.8785966005678736`", ",", 
        "7.959504018056748`", ",", "1.2921046945277759`", ",", 
        "0.1917613861571974`", ",", "0.3981097458569077`", ",", 
        "0.1102143743054892`", ",", "0.20929581166220373`", ",", 
        "1753.2557317520059`", ",", "231.02169920905055`", ",", 
        "0.10007865476065686`", ",", "4.452819250691443`", ",", 
        "1.402721807760341`", ",", "121.16783831937573`", ",", 
        "26.542136530168364`", ",", "127.34203624739558`", ",", "0", ",", 
        "31.68214486218406`", ",", "1.584286054473345`", ",", 
        "1.6096770315999687`", ",", "0.016026763004654443`", ",", 
        "0.027675613079569415`", ",", "0.02770524034136362`", ",", 
        "0.0010705187165691576`", ",", "87.78295007439202`", ",", 
        "0.09078174735671464`", ",", "1.848634675238061`", ",", 
        "0.0002583688039843324`", ",", "0.00025982436788499235`", ",", 
        "0.005633667370880557`", ",", "0.16816572904605018`"}], "}"}], ",", 
      RowBox[{"{", 
       RowBox[{
       "0.12232907903298573`", ",", "1.3289405346143397`", ",", 
        "5.1200974038340075`", ",", "1.1450551183026931`", ",", 
        "0.6675798963164832`", ",", "0.5719242545987869`", ",", 
        "0.08761535581144905`", ",", "0.11107132883791111`", ",", 
        "3964.0786866225717`", ",", "279.32313661047124`", ",", 
        "0.2162046831451349`", ",", "8.020270743802456`", ",", 
        "1.0641453807394075`", ",", "233.2830474057661`", ",", 
        "45.381459198924055`", ",", "246.55534213250874`", ",", "0", ",", 
        "91.25964841135544`", ",", "7.100941061587705`", ",", 
        "7.160349892292607`", ",", "0.0083663320381957`", ",", 
        "0.04077592550961289`", ",", "0.040818463692399755`", ",", 
        "0.0010432180816308811`", ",", "134.81040586644693`", ",", 
        "0.07125830591824672`", ",", "1.8403331969814034`", ",", 
        "0.00042964690146685136`", ",", "0.00043174719032977436`", ",", 
        "0.004888406865620087`", ",", "0.16537795273039538`"}], "}"}], ",", 
      RowBox[{"{", 
       RowBox[{
       "0.11461934044260397`", ",", "2.0495668840197947`", ",", 
        "1.6301061314690006`", ",", "1.1441247153256733`", ",", 
        "0.9293434036316242`", ",", "0.32161099339559507`", ",", 
        "0.24691379277403247`", ",", "0.09383957046935675`", ",", 
        "3183.5471916851793`", ",", "210.97634406977602`", ",", 
        "0.19279849145037242`", ",", "7.844330233274125`", ",", 
        "0.7023420045147568`", ",", "673.3281585903151`", ",", 
        "61.22330231347448`", ",", "761.4755549926938`", ",", "0", ",", 
        "287.89904739359685`", ",", "12.696123841073844`", ",", 
        "12.736347563148724`", ",", "0.0031681891716235366`", ",", 
        "0.37773849625032735`", ",", "0.37766664743498657`", ",", 
        RowBox[{"-", "0.00019020781851464275`"}], ",", "371.73649971541624`", 
        ",", "0.6185162471426863`", ",", "1.1370769985653555`", ",", 
        "0.003975452829198867`", ",", "0.004001922001737291`", ",", 
        "0.006658152838341591`", ",", "0.0685702693235186`"}], "}"}], ",", 
      RowBox[{"{", 
       RowBox[{
       "0.10880423027814301`", ",", "3.010977164978767`", ",", 
        "0.4477158763471074`", ",", "1.3560425240667602`", ",", 
        "0.3025579540978818`", ",", "0.35180253133086303`", ",", 
        "0.2109756008586861`", ",", "0.03552671363577697`", ",", 
        "2668.2716874123935`", ",", "170.59395733846873`", ",", 
        "0.23332643955483107`", ",", "9.954767028855915`", ",", 
        "1.4592401570775992`", ",", "478.43277465886`", ",", 
        "41.71549848366798`", ",", "527.9691829039227`", ",", "0", ",", 
        "316.95895422088455`", ",", "3.6152935954152103`", ",", 
        "3.6595114095082275`", ",", "0.012230767135784637`", ",", 
        "0.9074855151219051`", ",", "0.9094314749355292`", ",", 
        "0.002144342561062995`", ",", "155.508092292703`", ",", 
        "1.4105466137340854`", ",", "3.5710513208605863`", ",", 
        "0.008003938980239877`", ",", "0.008158323447667561`", ",", 
        "0.01928856127074785`", ",", "0.32474913187459303`"}], "}"}], ",", 
      RowBox[{"{", 
       RowBox[{
       "0.22749339290790638`", ",", "1.7311095241107948`", ",", 
        "1.2544972871049804`", ",", "1.3263167066853254`", ",", 
        "0.7333948539753357`", ",", "0.4493142943490447`", ",", 
        "0.2441212061859469`", ",", "0.014870392763137733`", ",", 
        "1580.7600138635335`", ",", "264.3754143437418`", ",", 
        "0.09646148923631659`", ",", "4.446033883263464`", ",", 
        "0.6510175252381905`", ",", "232.05413366704894`", ",", 
        "59.702146284180074`", ",", "247.95027289771753`", ",", "0", ",", 
        "190.3023614687392`", ",", "1.562165255904885`", ",", 
        "1.5802050805835786`", ",", "0.01154796178605566`", ",", 
        "0.3422984460341763`", ",", "0.3442472567220693`", ",", 
        "0.005693308603856195`", ",", "38.63255932474178`", ",", 
        "1.1124376410774077`", ",", "1.0972988310216099`", ",", 
        "0.003081873511346589`", ",", "0.0031619893784351656`", ",", 
        "0.025995832338223`", ",", "0.13712667826784378`"}], "}"}], ",", 
      RowBox[{"{", 
       RowBox[{
       "0.10680853367942073`", ",", "2.671856809998241`", ",", 
        "2.225956166276376`", ",", "0.9564945044055834`", ",", 
        "0.04023151222298815`", ",", "0.66439395337897`", ",", 
        "0.05090336466790368`", ",", "0.0058123339013462704`", ",", 
        "3923.759723431366`", ",", "155.48006966286152`", ",", 
        "0.1590662885693253`", ",", "5.07114362920246`", ",", 
        "0.8193607123659179`", ",", "155.13445264577044`", ",", 
        "15.45997296157163`", ",", "172.87264272760237`", ",", "0", ",", 
        "143.01197818251606`", ",", "0.3002177745655264`", ",", 
        "0.30364925207425747`", ",", "0.011429961179670656`", ",", 
        "0.08214443938901227`", ",", "0.08241537505989717`", ",", 
        "0.0032982837657680175`", ",", "11.459127220791704`", ",", 
        "0.12533895887224583`", ",", "1.4232198315537783`", ",", 
        "0.001032871837447491`", ",", "0.0010444780820361727`", ",", 
        "0.011236868087490803`", ",", "0.11675418500730272`"}], "}"}], ",", 
      RowBox[{"{", 
       RowBox[{
       "0.1306588579678935`", ",", "3.206018430436262`", ",", 
        "4.178329357094787`", ",", "1.096081964467313`", ",", 
        "0.37321063526655895`", ",", "0.6088846209535219`", ",", 
        "0.18229329291576957`", ",", "0.013520486536436158`", ",", 
        "782.6656351062597`", ",", "123.9415631086822`", ",", 
        "0.023548806194033767`", ",", "9.649188633359959`", ",", 
        "0.8429625600097688`", ",", "657.6525956747946`", ",", 
        "194.9983578834161`", ",", "703.1453759745679`", ",", "0", ",", 
        "551.6336282431744`", ",", "2.251472789934295`", ",", 
        "2.2748226649251637`", ",", "0.010370933681836725`", ",", 
        "0.11210079129533658`", ",", "0.11219069756611874`", ",", 
        "0.0008020128113572778`", ",", "103.11804657364411`", ",", 
        "0.2092423052563469`", ",", "6.273713664551445`", ",", 
        "0.0012319051693533423`", ",", "0.0012397001792143801`", ",", 
        "0.006327605448014806`", ",", "0.43835578521403534`"}], "}"}], ",", 
      RowBox[{"{", 
       RowBox[{
       "0.06490925302735506`", ",", "3.8934906583752236`", ",", 
        "0.9790395136780409`", ",", "1.48284195083516`", ",", 
        "0.9349692905507263`", ",", "0.3703362249698605`", ",", 
        "0.1491469107421124`", ",", "0.13667677484236057`", ",", 
        "1004.3258994396238`", ",", "82.66219089427364`", ",", 
        "0.1407191619667938`", ",", "7.134069953930672`", ",", 
        "0.6810640411318756`", ",", "1138.1787159505802`", ",", 
        "198.41838319980116`", ",", "1261.245596442762`", ",", "0", ",", 
        "386.826329062086`", ",", "13.21817362121154`", ",", 
        "13.293327595476615`", ",", "0.005685654948916374`", ",", 
        "1.5162701184647511`", ",", "1.5131317479392272`", ",", 
        RowBox[{"-", "0.0020697964612673703`"}], ",", "735.2119359281272`", 
        ",", "1.4059994396745794`", ",", "3.527902418150927`", ",", 
        "0.012232010925906978`", ",", "0.012384727879966142`", ",", 
        "0.012485024333628969`", ",", "0.10719652796441503`"}], "}"}], ",", 
      RowBox[{"{", 
       RowBox[{
       "0.09335758271301797`", ",", "3.886141513910534`", ",", 
        "2.1262193060875347`", ",", "1.2374865217449704`", ",", 
        "0.20774186356921476`", ",", "0.6885354117013798`", ",", 
        "0.06828062526335338`", ",", "0.04634612342186317`", ",", 
        "2337.7355280609045`", ",", "265.47200855531526`", ",", 
        "0.06367324855715212`", ",", "6.746431099417454`", ",", 
        "1.2698799762745048`", ",", "149.86756919163565`", ",", 
        "41.026364717684615`", ",", "153.86105811206693`", ",", "0", ",", 
        "91.03538557977181`", ",", "1.0375754585786836`", ",", 
        "1.0563197051535953`", ",", "0.018065429766995766`", ",", 
        "0.0807421651814422`", ",", "0.08106634560732244`", ",", 
        "0.004015007835766582`", ",", "57.602358048534036`", ",", 
        "0.1076841909193933`", ",", "2.5321298939773675`", ",", 
        "0.0007829825043355054`", ",", "0.0007940340181898691`", ",", 
        "0.014114637036165778`", ",", "0.2907013742012097`"}], "}"}], ",", 
      RowBox[{"{", 
       RowBox[{
       "0.08231211479941364`", ",", "2.387884906790136`", ",", 
        "8.578001165552415`", ",", "0.9642461558703308`", ",", 
        "0.8238919598475782`", ",", "0.2020584877079309`", ",", 
        "0.19955393113038733`", ",", "0.1095787053029616`", ",", 
        "2239.622315346988`", ",", "371.59873105616873`", ",", 
        "0.17019241214364111`", ",", "3.55759780947197`", ",", 
        "0.4666380334441058`", ",", "121.66650867018168`", ",", 
        "23.41272235620549`", ",", "140.05970297704337`", ",", "0", ",", 
        "47.697226394373985`", ",", "2.105133590002235`", ",", 
        "2.1143596965839566`", ",", "0.004382670356664509`", ",", 
        "0.02411475463411544`", ",", "0.02412413630129606`", ",", 
        "0.000389042614074242`", ",", "71.8116675191897`", ",", 
        "0.028356235025848685`", ",", "0.47974923159302124`", ",", 
        "0.00030213419256552854`", ",", "0.000302999343895247`", ",", 
        "0.002863467131515751`", ",", "0.04320680478618635`"}], "}"}], ",", 
      RowBox[{"{", 
       RowBox[{
       "0.17519323235207396`", ",", "1.2618694118815563`", ",", 
        "6.2707952492510515`", ",", "1.261446257781183`", ",", 
        "0.5333912181747638`", ",", "0.18672075814011158`", ",", 
        "0.09419037155450471`", ",", "0.010359125778073429`", ",", 
        "2462.605666629158`", ",", "256.6607054858181`", ",", 
        "0.10840920502450685`", ",", "9.870044854094623`", ",", 
        "1.435459480935227`", ",", "293.2600626005404`", ",", 
        "42.17826574140466`", ",", "310.6536706473716`", ",", "0", ",", 
        "255.5503860676756`", ",", "1.964736097886957`", ",", 
        "1.9869055406099159`", ",", "0.011283674559042112`", ",", 
        "0.03750116732567713`", ",", "0.037506669292916094`", ",", 
        "0.0001467145593410102`", ",", "35.417719776329676`", ",", 
        "0.09385643886804715`", ",", "2.9671734968815664`", ",", 
        "0.0003594341636087295`", ",", "0.00036010136554083663`", ",", 
        "0.0018562563040986912`", ",", "0.16855305205378668`"}], "}"}], ",", 
      RowBox[{"{", 
       RowBox[{
       "0.23749378089306467`", ",", "0.4157158512844461`", ",", 
        "5.854529102702003`", ",", "1.3110653325714712`", ",", 
        "0.14508930723778435`", ",", "0.1573757215384779`", ",", 
        "0.06204301966356823`", ",", "0.16029852320715812`", ",", 
        "2190.57271228382`", ",", "132.40666721155492`", ",", 
        "0.12799517810137861`", ",", "9.84238745503276`", ",", 
        "1.14600445718771`", ",", "392.719291091847`", ",", 
        "32.67290272445369`", ",", "435.0538754959596`", ",", "0", ",", 
        "121.85406171869109`", ",", "39.00084383251472`", ",", 
        "39.39457019342676`", ",", "0.010095329285767729`", ",", 
        "0.0560595520881073`", ",", "0.05606152319538198`", ",", 
        "0.00003516095297362298`", ",", "231.61812849493705`", ",", 
        "0.1901970711511688`", ",", "3.74565750041082`", ",", 
        "0.0005170088731456524`", ",", "0.0005179685615559545`", ",", 
        "0.0018562319916541892`", ",", "0.11381021928188183`"}], "}"}], ",", 
      RowBox[{"{", 
       RowBox[{
       "0.06958654560186628`", ",", "1.2810573894719157`", ",", 
        "1.5604323721050744`", ",", "1.2865370396261684`", ",", 
        "0.41858142719439173`", ",", "0.3987961369914276`", ",", 
        "0.21356300651181537`", ",", "0.0062459309627175864`", ",", 
        "2941.8823280388497`", ",", "383.1127710935082`", ",", 
        "0.10442332143534439`", ",", "6.649327249023878`", ",", 
        "0.3474394649692636`", ",", "137.62118962267735`", ",", 
        "29.71517653886926`", ",", "171.56470829026205`", ",", "0", ",", 
        "126.08695460519328`", ",", "0.5796961724618128`", ",", 
        "0.5841038362576082`", ",", "0.007603403308800827`", ",", 
        "0.10659965818629895`", ",", "0.1069632263845569`", ",", 
        "0.0034105944094358076`", ",", "10.608915219725572`", ",", 
        "0.1059700282217668`", ",", "0.6960997230644941`", ",", 
        "0.0009933029306581354`", ",", "0.0010080364612232299`", ",", 
        "0.014832867305981434`", ",", "0.18788146589197877`"}], "}"}], ",", 
      RowBox[{"{", 
       RowBox[{
       "0.12162705978453553`", ",", "2.1459364566550487`", ",", 
        "0.8994451186914905`", ",", "1.339976475017456`", ",", 
        "0.23917524394620604`", ",", "0.5256296133560587`", ",", 
        "0.21370599200931129`", ",", "0.027381167717735945`", ",", 
        "996.433258066003`", ",", "270.7208781713538`", ",", 
        "0.090253513817738`", ",", "8.675427486273929`", ",", 
        "0.7193288794908814`", ",", "260.34637290978816`", ",", 
        "110.90363259732038`", ",", "275.2406666143308`", ",", "0", ",", 
        "187.46281702066852`", ",", "2.2771134332577994`", ",", 
        "2.312433522097973`", ",", "0.015510904430282135`", ",", 
        "0.2782018897561707`", ",", "0.2798507521117908`", ",", 
        "0.005926855338995729`", ",", "69.80772474809801`", ",", 
        "0.48338396967919534`", ",", "3.3146501392819303`", ",", 
        "0.002470605816370708`", ",", "0.002535709925208346`", ",", 
        "0.02635147557989459`", ",", "0.6287935870360404`"}], "}"}], ",", 
      RowBox[{"{", 
       RowBox[{
       "0.2211475447831816`", ",", "0.6764621696057107`", ",", 
        "7.070732773871981`", ",", "1.484318092913942`", ",", 
        "0.39213098277018266`", ",", "0.49361758237854214`", ",", 
        "0.08219155305388848`", ",", "0.007529395154295265`", ",", 
        "1570.1936066911949`", ",", "345.9142373695621`", ",", 
        "0.2485313792002623`", ",", "1.2269777403584339`", ",", 
        "0.7159550405850554`", ",", "22.7565089668544`", ",", 
        "10.710529885384396`", ",", "23.266585672282698`", ",", "0", ",", 
        "20.47148062864608`", ",", "0.20300480514608202`", ",", 
        "0.20724762871699512`", ",", "0.020900114004001047`", ",", 
        "0.024178649512852195`", ",", "0.024334296576484216`", ",", 
        "0.00643737622935836`", ",", "1.9617867275643301`", ",", 
        "0.07638641394200249`", ",", "0.3517388701415878`", ",", 
        "0.00019454317645473118`", ",", "0.0001993508642353017`", ",", 
        "0.02471270320647423`", ",", "0.06850441060309118`"}], "}"}], ",", 
      RowBox[{"{", 
       RowBox[{
       "0.1091983534434775`", ",", "0.4123168888384443`", ",", 
        "1.8612158499296871`", ",", "0.8333258155688079`", ",", 
        "0.39517409251864644`", ",", "0.5848465884265365`", ",", 
        "0.12470223152921811`", ",", "0.040839984644619944`", ",", 
        "3265.644855437202`", ",", "125.19293803224065`", ",", 
        "0.0879734848590002`", ",", "8.526937482297015`", ",", 
        "1.0338521843728818`", ",", "488.6789050142701`", ",", 
        "41.26918913707241`", ",", "545.5597187964001`", ",", "0", ",", 
        "309.35163756354785`", ",", "25.963275493646478`", ",", 
        "26.13233854230154`", ",", "0.006511622491408353`", ",", 
        "0.1607963517354941`", ",", "0.16095535816108222`", ",", 
        "0.000988868365929596`", ",", "152.92995679422484`", ",", 
        "0.2508385264179364`", ",", "2.7809645053497203`", ",", 
        "0.002323947789736436`", ",", "0.0023401697610909316`", ",", 
        "0.0069803510329014`", ",", "0.15928401513971163`"}], "}"}], ",", 
      RowBox[{"{", 
       RowBox[{
       "0.1605397117399036`", ",", "2.9861451600751723`", ",", 
        "5.985367280571584`", ",", "0.9013600575793626`", ",", 
        "0.4265711037361093`", ",", "0.6369377322655665`", ",", 
        "0.2099395794597424`", ",", "0.0440322954061731`", ",", 
        "1331.4501176292097`", ",", "178.64680303201567`", ",", 
        "0.0465601985112431`", ",", "1.120746116836358`", ",", 
        "1.298216136515848`", ",", "55.3760038051425`", ",", 
        "13.833301202449599`", ",", "58.53759636474258`", ",", "0", ",", 
        "34.115843770088205`", ",", "0.48342352704903624`", ",", 
        "0.4897665638730066`", ",", "0.013121075969740659`", ",", 
        "0.04631303635753214`", ",", "0.04658436075323415`", ",", 
        "0.005858488603671219`", ",", "20.622468936627847`", ",", 
        "0.10621545009481927`", ",", "0.5804205101632518`", ",", 
        "0.0006148385292085168`", ",", "0.0006273893699937702`", ",", 
        "0.020413230773631108`", ",", "0.059408468486017406`"}], "}"}], ",", 
      RowBox[{"{", 
       RowBox[{
       "0.2316510553565545`", ",", "1.3345287101431156`", ",", 
        "2.181207240226371`", ",", "1.1295787756210554`", ",", 
        "0.4108038804094787`", ",", "0.55044788544399`", ",", 
        "0.15705941808893342`", ",", "0.0693266889389808`", ",", 
        "2764.047895868124`", ",", "88.55030846959835`", ",", 
        "0.19804190063549815`", ",", "3.6671215326087623`", ",", 
        "1.3965489185868663`", ",", "320.7069665965303`", ",", 
        "20.27069475210782`", ",", "354.42235895785774`", ",", "0", ",", 
        "161.45954147403657`", ",", "7.875971163568017`", ",", 
        "7.953200942306792`", ",", "0.009805746762509449`", ",", 
        "0.2825088270376864`", ",", "0.28324990986709264`", ",", 
        "0.0026232200854643395`", ",", "150.15299482915432`", ",", 
        "0.9349066847261286`", ",", "1.9450752483320237`", ",", 
        "0.003008066994996228`", ",", "0.0030471915301796635`", ",", 
        "0.013006537171052823`", ",", "0.08238109984690511`"}], "}"}], ",", 
      RowBox[{"{", 
       RowBox[{
       "0.23613672937320296`", ",", "2.4419271800403806`", ",", 
        "3.4588792688353487`", ",", "1.4108864845746094`", ",", 
        "0.7134807082114705`", ",", "0.592154370313409`", ",", 
        "0.22091066377388413`", ",", "0.019900714899270838`", ",", 
        "1522.4223604141134`", ",", "78.60644958620696`", ",", 
        "0.18909869538832608`", ",", "2.793726035246588`", ",", 
        "0.7950281959201368`", ",", "423.7806662181885`", ",", 
        "44.31081903235205`", ",", "474.49664155371016`", ",", "0", ",", 
        "328.8289823803792`", ",", "2.5957357502126888`", ",", 
        "2.614193117204647`", ",", "0.0071106494528365705`", ",", 
        "0.385577024750259`", ",", "0.38690082098240813`", ",", 
        "0.0034332860807941845`", ",", "90.55139543781237`", ",", 
        "1.3006985363711363`", ",", "1.1951350530953093`", ",", 
        "0.0032810528885194312`", ",", "0.0033330015315075766`", ",", 
        "0.015832918503056348`", ",", "0.05191816448201239`"}], "}"}], ",", 
      RowBox[{"{", 
       RowBox[{
       "0.0484675208754865`", ",", "0.6825441464113089`", ",", 
        "2.084792805230027`", ",", "1.4119489784121344`", ",", 
        "0.5877996575498201`", ",", "0.6759892639478722`", ",", 
        "0.22086781309234377`", ",", "0.0387732952545585`", ",", 
        "2548.5220980600216`", ",", "370.2048073952212`", ",", 
        "0.03857632786812504`", ",", "3.327588495854709`", ",", 
        "1.4128853163273263`", ",", "101.32068293344796`", ",", 
        "28.197724593713893`", ",", "104.21691878289695`", ",", "0", ",", 
        "65.37468514253099`", ",", "3.3229516943238875`", ",", 
        "3.3594995957767058`", ",", "0.01099862556390696`", ",", 
        "0.12810658414119785`", ",", "0.12918426963084406`", ",", 
        "0.008412412967458316`", ",", "32.400874682404464`", ",", 
        "0.0887001220163958`", ",", "0.8959686189757322`", ",", 
        "0.0010830134135463299`", ",", "0.001109990308519423`", ",", 
        "0.024909105128031017`", ",", "0.16670803719338864`"}], "}"}], ",", 
      RowBox[{"{", 
       RowBox[{
       "0.15820801401395784`", ",", "2.3900304014986444`", ",", 
        "6.76991723319799`", ",", "1.147995471223545`", ",", 
        "0.5011235356714243`", ",", "0.39186104654424503`", ",", 
        "0.19387948138295608`", ",", "0.05551860155117706`", ",", 
        "723.5959050648971`", ",", "29.172220754504224`", ",", 
        "0.17373406698962968`", ",", "6.019570931242669`", ",", 
        "1.3786373610317848`", ",", "1900.8111528638758`", ",", 
        "118.44717481179086`", ",", "2105.3295824705615`", ",", "0", ",", 
        "1063.5476105484422`", ",", "23.792481500076605`", ",", 
        "23.923623746754668`", ",", "0.005511919665783571`", ",", 
        "0.336280808727089`", ",", "0.33597200966619123`", ",", 
        RowBox[{"-", "0.0009182773827226542`"}], ",", "812.353630175388`", 
        ",", "0.7600331271391499`", ",", "9.495104444562687`", ",", 
        "0.0035324956463018697`", ",", "0.0035448973868644393`", ",", 
        "0.0035107589093712477`", ",", "0.1045617896669757`"}], "}"}], ",", 
      RowBox[{"{", 
       RowBox[{
       "0.07579699484940727`", ",", "2.2173315933991757`", ",", 
        "7.471866642915501`", ",", "0.8771923938554881`", ",", 
        "0.8171799463467477`", ",", "0.18907166793764196`", ",", 
        "0.16741258135296538`", ",", "0.034704832899603626`", ",", 
        "2559.9885855263465`", ",", "365.24466351817625`", ",", 
        "0.21912261270377126`", ",", "5.637070181749923`", ",", 
        "1.0559796296250288`", ",", "194.44266116256762`", ",", 
        "31.447687415677308`", ",", "205.50810070683278`", ",", "0", ",", 
        "130.3011340561626`", ",", "1.9608891179766637`", ",", 
        "1.972348695740237`", ",", "0.005844072292775948`", ",", 
        "0.025411893104448375`", ",", "0.025416092330082747`", ",", 
        "0.00016524647011206817`", ",", "62.11344846346148`", ",", 
        "0.02751635901075935`", ",", "1.0667081598309536`", ",", 
        "0.0003502134111666999`", ",", "0.0003508508997751341`", ",", 
        "0.0018202861115754754`", ",", "0.08161527894768979`"}], "}"}], ",", 
      RowBox[{"{", 
       RowBox[{
       "0.06741497368958249`", ",", "1.0249716767004005`", ",", 
        "9.449217531688483`", ",", "1.0872407203117702`", ",", 
        "0.5615736740328037`", ",", "0.5521415654810891`", ",", 
        "0.18288037923286848`", ",", "0.005326201838481523`", ",", 
        "3978.4896243421163`", ",", "351.6470055302269`", ",", 
        "0.09021448343705185`", ",", "1.426476556917251`", ",", 
        "0.13651689047774385`", ",", "21.293939312209314`", ",", 
        "6.4290213802314256`", ",", "40.67797300418529`", ",", "0", ",", 
        "19.754340317497643`", ",", "0.09564554652195989`", ",", 
        "0.09625487115316558`", ",", "0.006370653452911101`", ",", 
        "0.01073358533374881`", ",", "0.010772410545115052`", ",", 
        "0.0036171707923322582`", ",", "1.4004853741077052`", ",", 
        "0.010337205326709682`", ",", "0.09067503537915761`", ",", 
        "0.00011833025463514613`", ",", "0.00012006297999929966`", ",", 
        "0.014643130529010673`", ",", "0.0477943944144375`"}], "}"}], ",", 
      RowBox[{"{", 
       RowBox[{
       "0.05715322142426921`", ",", "2.4704612263538817`", ",", 
        "0.36234457179092416`", ",", "0.9684061618557824`", ",", 
        "0.863166347709152`", ",", "0.23804186668051197`", ",", 
        "0.13749867219091239`", ",", "0.1430597139428923`", ",", 
        "3758.60599725621`", ",", "74.20395287068635`", ",", 
        "0.1109041971133704`", ",", "1.6071731513826233`", ",", 
        "0.773390027344468`", ",", "214.07104025937485`", ",", 
        "7.314456895401228`", ",", "264.0834583023267`", ",", "0", ",", 
        "69.19064043451664`", ",", "3.880049823828504`", ",", 
        "3.960585574386611`", ",", "0.02075637020522625`", ",", 
        "2.2375508153239956`", ",", "2.1932869161021133`", ",", 
        RowBox[{"-", "0.019782298984558633`"}], ",", "136.93589494413607`", 
        ",", "1.8269033885180515`", ",", "0.2909410056536169`", ",", 
        "0.027786664345384016`", ",", "0.027937470599552608`", ",", 
        "0.00542728887116839`", ",", "0.019665243741709533`"}], "}"}], ",", 
      RowBox[{"{", 
       RowBox[{
       "0.060904719608809554`", ",", "1.0227281808325657`", ",", 
        "0.3338146022683226`", ",", "1.4161209446138403`", ",", 
        "0.8561719858721175`", ",", "0.4775008498746448`", ",", 
        "0.07550639206271559`", ",", "0.17875509724795088`", ",", 
        "3800.334358301937`", ",", "331.7811845820245`", ",", 
        "0.1313746491970903`", ",", "6.20009884490432`", ",", 
        "1.2664955877170798`", ",", "168.27439436272707`", ",", 
        "46.11422660391681`", ",", "172.77401651030726`", ",", "0", ",", 
        "48.055922444236046`", ",", "7.615913029393943`", ",", 
        "7.746229837931914`", ",", "0.017111120890562548`", ",", 
        "0.7117408948978249`", ",", "0.7170721719273534`", ",", 
        "0.007490474507993339`", ",", "111.27155539901588`", ",", 
        "0.6192625662554189`", ",", "1.509096359324252`", ",", 
        "0.006013366818074517`", ",", "0.006179135015855581`", ",", 
        "0.027566619964511485`", ",", "0.19721970542296474`"}], "}"}], ",", 
      RowBox[{"{", 
       RowBox[{
       "0.09804650260585268`", ",", "0.6377788755200506`", ",", 
        "9.103001426868161`", ",", "0.9608072109179064`", ",", 
        "0.12522756138173952`", ",", "0.16039700353140673`", ",", 
        "0.1476329494772725`", ",", "0.03181180155196076`", ",", 
        "3994.864550131647`", ",", "201.1651941507272`", ",", 
        "0.22810874694301092`", ",", "5.8973245769190275`", ",", 
        "0.5910947751289481`", ",", "157.47338641524934`", ",", 
        "10.47465857019683`", ",", "203.0651991459402`", ",", "0", ",", 
        "108.4154951390211`", ",", "4.846133793506075`", ",", 
        "4.86628738015045`", ",", "0.004158693817199355`", ",", 
        "0.017686831363706045`", ",", "0.017689266262723973`", ",", 
        "0.00013766733949438503`", ",", "44.15373944917174`", ",", 
        "0.024773313677006838`", ",", "0.6019527475392836`", ",", 
        "0.00022261763223729858`", ",", "0.00022293646851868654`", ",", 
        "0.0014322148617953445`", ",", "0.051733882922860255`"}], "}"}], ",", 
      RowBox[{"{", 
       RowBox[{
       "0.10576408085084482`", ",", "2.4399851863533764`", ",", 
        "2.261754328254943`", ",", "0.8217420902241768`", ",", 
        "0.7416397192385102`", ",", "0.2463678861595856`", ",", 
        "0.2027535408226292`", ",", "0.2140679841559756`", ",", 
        "1564.164909651323`", ",", "70.02516408668095`", ",", 
        "0.19509596638498505`", ",", "2.4981390117767504`", ",", 
        "1.4295314398093057`", ",", "433.51226227580935`", ",", 
        "23.36278144356929`", ",", "468.0438673247004`", ",", "0", ",", 
        "107.77849319834256`", ",", "9.056572494256432`", ",", 
        "9.110824858735878`", ",", "0.005990385933955844`", ",", 
        "0.3954221936740593`", ",", "0.3949149136275297`", ",", 
        RowBox[{"-", "0.0012828820805839136`"}], ",", "315.6843246445885`", 
        ",", "0.5974494980283243`", ",", "1.6040672334008987`", ",", 
        "0.005789329897054607`", ",", "0.005831132998361656`", ",", 
        "0.007220715013721568`", ",", "0.03466771855415396`"}], "}"}], ",", 
      RowBox[{"{", 
       RowBox[{
       "0.18148677226867904`", ",", "2.435655182727153`", ",", 
        "9.932013575043552`", ",", "1.3523612276244852`", ",", 
        "0.270501525518553`", ",", "0.3129668058670274`", ",", 
        "0.09479199345181186`", ",", "0.24780135341453666`", ",", 
        "2571.145269598781`", ",", "147.08034915528242`", ",", 
        "0.05706779714237542`", ",", "9.481295153852962`", ",", 
        "0.5023669027433282`", ",", "357.514348912612`", ",", 
        "37.80535478215227`", ",", "440.5809147086804`", ",", "0", ",", 
        "80.01384877609603`", ",", "7.7492439871944745`", ",", 
        "7.787860140331559`", ",", "0.004983215549916542`", ",", 
        "0.03221514019173617`", ",", "0.0322228343699785`", ",", 
        "0.00023883733538121454`", ",", "269.6355182803919`", ",", 
        "0.08352316873722467`", ",", "1.6794761275480756`", ",", 
        "0.0002879282431096364`", ",", "0.0002885373895708553`", ",", 
        "0.002115618998122848`", ",", "0.12234886979742188`"}], "}"}], ",", 
      RowBox[{"{", 
       RowBox[{
       "0.045935603836807504`", ",", "2.302483508903091`", ",", 
        "2.46282437804547`", ",", "1.0004914316838749`", ",", 
        "0.17651744242150835`", ",", "0.27731852138484747`", ",", 
        "0.16499475989489315`", ",", "0.14699844290776085`", ",", 
        "3995.605017809292`", ",", "299.6167282278376`", ",", 
        "0.2482978016224947`", ",", "6.149511597608322`", ",", 
        "0.9467803390801968`", ",", "132.7731513227521`", ",", 
        "13.7131176842289`", ",", "152.31321975922168`", ",", "0", ",", 
        "43.42318846390166`", ",", "2.633579789652454`", ",", 
        "2.6537573976107556`", ",", "0.007661665705964493`", ",", 
        "0.05496749585324919`", ",", "0.055026835089255086`", ",", 
        "0.001079533187473558`", ",", "86.62534335793212`", ",", 
        "0.03607093019167796`", ",", "0.9492233279913205`", ",", 
        "0.0006624387013365318`", ",", "0.0006662692758764001`", ",", 
        "0.005782534341879142`", ",", "0.13614021269839724`"}], "}"}], ",", 
      RowBox[{"{", 
       RowBox[{
       "0.24610403760574778`", ",", "2.8350518587284927`", ",", 
        "2.483700295848834`", ",", "1.2187293428205228`", ",", 
        "0.8051620910181194`", ",", "0.2877775756384263`", ",", 
        "0.0943064533423209`", ",", "0.11494360430719369`", ",", 
        "621.5470695356762`", ",", "130.28571465739265`", ",", 
        "0.12477806190504986`", ",", "6.74453372259727`", ",", 
        "1.1595275933030642`", ",", "498.36559767337775`", ",", 
        "197.86058481840206`", ",", "508.77386707438825`", ",", "0", ",", 
        "191.57051080640292`", ",", "7.367815717792286`", ",", 
        "7.463416868822375`", ",", "0.012975507897031946`", ",", 
        "0.22703772876087983`", ",", "0.22716035056381928`", ",", 
        "0.0005400943869933172`", ",", "298.40199493565797`", ",", 
        "0.7982128819555296`", ",", "5.383118443280992`", ",", 
        "0.002243162204526139`", ",", "0.0022610518830565216`", ",", 
        "0.007975205045041234`", ",", "0.16621461868687146`"}], "}"}], ",", 
      RowBox[{"{", 
       RowBox[{
       "0.2282743224553333`", ",", "3.8004017582328853`", ",", 
        "8.466984049452861`", ",", "1.390127484711968`", ",", 
        "0.35687133565138884`", ",", "0.6519422926243725`", ",", 
        "0.17290926755870883`", ",", "0.3014446142578311`", ",", 
        "2372.838415127524`", ",", "111.84440462244766`", ",", 
        "0.08570923572829736`", ",", "3.872670068176556`", ",", 
        "0.42950313779436455`", ",", "227.19308607115659`", ",", 
        "25.843459315814194`", ",", "293.84094746900337`", ",", "0", ",", 
        "43.33381982682349`", ",", "3.320628397484751`", ",", 
        "3.334652365410713`", ",", "0.004223287356268202`", ",", 
        "0.06028903963828412`", ",", "0.06040062227599712`", ",", 
        "0.0018507947444919015`", ",", "180.28174286055878`", ",", 
        "0.19660628107026293`", ",", "0.7100216296301142`", ",", 
        "0.0005219841160816197`", ",", "0.0005265861866911047`", ",", 
        "0.008816495498045862`", ",", "0.07602522499079656`"}], "}"}], ",", 
      RowBox[{"{", 
       RowBox[{
       "0.11402356544669451`", ",", "0.8158491547123496`", ",", 
        "4.200202309736193`", ",", "0.971641321517407`", ",", 
        "0.6807220168616288`", ",", "0.6359800608186865`", ",", 
        "0.13923173061454314`", ",", "0.037851089653330894`", ",", 
        "2281.1440386375243`", ",", "126.7093813407077`", ",", 
        "0.11913552316776838`", ",", "8.934189056957887`", ",", 
        "0.5820810660938738`", ",", "654.2351214858214`", ",", 
        "96.36813232310024`", ",", "748.75270015922`", ",", "0", ",", 
        "425.180884017484`", ",", "18.074913204695388`", ",", 
        "18.143704699533227`", ",", "0.0038059101063883105`", ",", 
        "0.10623428751662466`", ",", "0.10630461071350608`", ",", 
        "0.0006619632749966797`", ",", "210.66289513642582`", ",", 
        "0.1730458890764064`", ",", "2.1782411449848706`", ",", 
        "0.0013180444816310866`", ",", "0.0013250189799076555`", ",", 
        "0.005291549999843603`", ",", "0.14209803397018728`"}], "}"}], ",", 
      RowBox[{"{", 
       RowBox[{
       "0.15189623977997108`", ",", "2.7915541399359975`", ",", 
        "9.913479700081336`", ",", "0.7741019472122475`", ",", 
        "0.15478570831213023`", ",", "0.4331484807185151`", ",", 
        "0.23125927282289244`", ",", "0.006529023247839043`", ",", 
        "823.7432504407011`", ",", "34.92144293228938`", ",", 
        "0.20656993466421963`", ",", "9.240164591756866`", ",", 
        "0.7039592626126989`", ",", "1760.1180042585152`", ",", 
        "120.2541926278601`", ",", "2190.2824177392404`", ",", "0", ",", 
        "1608.6933975103154`", ",", "3.6564574973474984`", ",", 
        "3.6733296380208063`", ",", "0.004614340706967646`", ",", 
        "0.09340344020298011`", ",", "0.09336503335859535`", ",", 
        RowBox[{"-", "0.00041119303851433475`"}], ",", "145.81712948886334`", 
        ",", "0.20268044784759787`", ",", "6.280870505933138`", ",", 
        "0.0014578532521160037`", ",", "0.0014603250962788876`", ",", 
        "0.0016955370228768363`", ",", "0.1463497847599679`"}], "}"}], ",", 
      RowBox[{"{", 
       RowBox[{
       "0.19262437700106766`", ",", "3.938833744371137`", ",", 
        "3.6810076480536082`", ",", "1.109072783031779`", ",", 
        "0.7645216483353034`", ",", "0.616702884118477`", ",", 
        "0.13777110888715882`", ",", "0.010064854238404494`", ",", 
        "3438.969205276325`", ",", "98.49201035779356`", ",", 
        "0.20668453166808726`", ",", "2.7590741497101465`", ",", 
        "0.5477570556056697`", ",", "251.45761293433318`", ",", 
        "21.822183991967442`", ",", "308.72805915436726`", ",", "0", ",", 
        "219.1941169248209`", ",", "0.5491485373396952`", ",", 
        "0.5519634944630999`", ",", "0.005126039553964068`", ",", 
        "0.17144336004500974`", ",", "0.1719500459794046`", ",", 
        "0.002955412996233031`", ",", "30.900068422080576`", ",", 
        "0.47177386313771097`", ",", "0.46781498467019994`", ",", 
        "0.0018608420530803471`", ",", "0.0018816909179536398`", ",", 
        "0.011203994900470304`", ",", "0.032667829480698296`"}], "}"}], ",", 
      RowBox[{"{", 
       RowBox[{
       "0.15161686088493992`", ",", "2.6676538201668016`", ",", 
        "4.769091008698259`", ",", "0.9792911695535791`", ",", 
        "0.8799626502245399`", ",", "0.5483041230008869`", ",", 
        "0.08973546330141513`", ",", "0.2940210093980764`", ",", 
        "2792.4321626291066`", ",", "123.07394825008441`", ",", 
        "0.21143511654972236`", ",", "3.6673259692190108`", ",", 
        "1.1506144153300002`", ",", "278.0492788949217`", ",", 
        "42.3458931756786`", ",", "297.23837038308534`", ",", "0", ",", 
        "54.646753004966094`", ",", "5.704361779979218`", ",", 
        "5.742396781361008`", ",", "0.00666770496837743`", ",", 
        "0.09750605212640658`", ",", "0.09763119480982571`", ",", 
        "0.0012834350349544277`", ",", "217.38946419964338`", ",", 
        "0.21119373629560767`", ",", "1.5383165882581802`", ",", 
        "0.001200678390947174`", ",", "0.0012082317428459021`", ",", 
        "0.006290903505616896`", ",", "0.052486922575425726`"}], "}"}], ",", 
      RowBox[{"{", 
       RowBox[{
       "0.15928964461807182`", ",", "2.676103796250932`", ",", 
        "3.0276164230907305`", ",", "1.1887325681254923`", ",", 
        "0.14578762490346686`", ",", "0.4353007161971356`", ",", 
        "0.22317821296952212`", ",", "0.2148623762619366`", ",", 
        "3792.9286804177964`", ",", "76.64814683698182`", ",", 
        "0.1595894948400946`", ",", "1.5825099373005287`", ",", 
        "0.48932638994153477`", ",", "108.6066456177687`", ",", 
        "4.277397562256068`", ",", "159.54633100527897`", ",", "0", ",", 
        "26.68842984753557`", ",", "2.0741407795393663`", ",", 
        "2.088155198318619`", ",", "0.006756734604275394`", ",", 
        "0.1677757159099908`", ",", "0.16830858496745726`", ",", 
        "0.0031760797715942868`", ",", "79.29451448691687`", ",", 
        "0.3817847737547313`", ",", "0.1823827003647925`", ",", 
        "0.0016985716309687593`", ",", "0.0017227517293014155`", ",", 
        "0.014235548205209003`", ",", "0.021367312342688877`"}], "}"}], ",", 
      RowBox[{"{", 
       RowBox[{
       "0.16818423551071837`", ",", "1.2425750232039041`", ",", 
        "0.8451308809778482`", ",", "1.0511110147264935`", ",", 
        "0.32337126733921173`", ",", "0.6302171747780823`", ",", 
        "0.06186616786607688`", ",", "0.012735137580066362`", ",", 
        "2086.5412121340623`", ",", "307.75958728157127`", ",", 
        "0.20485938116823293`", ",", "3.379450004526051`", ",", 
        "0.9974668662640704`", ",", "66.75586591839279`", ",", 
        "24.35226926950955`", ",", "67.42309042225656`", ",", "0", ",", 
        "56.181358862973845`", ",", "0.5346231159545513`", ",", 
        "0.547995491564944`", ",", "0.02501271495998969`", ",", 
        "0.1510256709308148`", ",", "0.15303481844129888`", ",", 
        "0.013303351000536034`", ",", "9.490133295893887`", ",", 
        "0.36285910011414635`", ",", "1.1028102982074206`", ",", 
        "0.0017076662765184158`", ",", "0.0017763683597601134`", ",", 
        "0.04023156291507202`", ",", "0.19066790808284595`"}], "}"}], ",", 
      RowBox[{"{", 
       RowBox[{
       "0.049399735586138194`", ",", "2.5477631442089104`", ",", 
        "4.041803486797548`", ",", "1.3304361527101167`", ",", 
        "0.993281383326639`", ",", "0.3001497243237138`", ",", 
        "0.21152425523664786`", ",", "0.4874448677287525`", ",", 
        "780.8123462023354`", ",", "361.74617623884797`", ",", 
        "0.046928831923920444`", ",", "5.346338091727542`", ",", 
        "1.4411222226599376`", ",", "296.28674959924956`", ",", 
        "183.14775021727928`", ",", "299.16765633168785`", ",", "0", ",", 
        "39.10808263104243`", ",", "6.8718418811596695`", ",", 
        "6.927930167572917`", ",", "0.008162045545172303`", ",", 
        "0.11434085317802099`", ",", "0.11444889009917611`", ",", 
        "0.0009448671944656262`", ",", "250.11179253785437`", ",", 
        "0.08069154162401945`", ",", "2.2044662191708966`", ",", 
        "0.0010351332582424488`", ",", "0.0010420635580060814`", ",", 
        "0.006695079796198877`", ",", "0.14997193998419875`"}], "}"}], ",", 
      RowBox[{"{", 
       RowBox[{
       "0.20618269294314817`", ",", "1.8587454568359414`", ",", 
        "4.34452965291473`", ",", "0.8960498853155586`", ",", 
        "0.6640333303615127`", ",", "0.5390503581736582`", ",", 
        "0.2329294063957692`", ",", "0.4180316503514536`", ",", 
        "633.3353428142332`", ",", "244.55036900145114`", ",", 
        "0.12942298196931046`", ",", "3.095308470158429`", ",", 
        "1.4194968692598873`", ",", "165.2052713657773`", ",", 
        "102.41979900215996`", ",", "163.8287082111389`", ",", "0", ",", 
        "25.23075939346532`", ",", "5.070242605724032`", ",", 
        "5.1358011596551`", ",", "0.012930062529366015`", ",", 
        "0.06882567217882068`", ",", "0.06899480026487392`", ",", 
        "0.002457340127588248`", ",", "134.63272012065087`", ",", 
        "0.20272374904972287`", ",", "1.8617287920840155`", ",", 
        "0.0009220309994020237`", ",", "0.0009336643812157615`", ",", 
        "0.0126171265622117`", ",", "0.17580054292681443`"}], "}"}], ",", 
      RowBox[{"{", 
       RowBox[{
       "0.09869674443849347`", ",", "1.9183657949501018`", ",", 
        "3.7344926730748456`", ",", "1.0943839787542378`", ",", 
        "0.42780632576683675`", ",", "0.5861386946846783`", ",", 
        "0.14629063580280066`", ",", "0.03398060371034166`", ",", 
        "2435.986502306805`", ",", "302.9804614286604`", ",", 
        "0.13730947981168928`", ",", "9.171543304681595`", ",", 
        "0.26064124405682665`", ",", "211.66915555435654`", ",", 
        "61.93859448191102`", ",", "263.19522317547944`", ",", "0", ",", 
        "142.79180715921694`", ",", "2.4206319927605007`", ",", 
        "2.4352193697330247`", ",", "0.006026267940005381`", ",", 
        "0.042380716716437845`", ",", "0.042439137239746905`", ",", 
        "0.0013784694510936557`", ",", "66.3379659581949`", ",", 
        "0.059754839526911845`", ",", "1.168938833569676`", ",", 
        "0.00046629685207466576`", ",", "0.0004696746677226219`", ",", 
        "0.007243916901706227`", ",", "0.32482522832182126`"}], "}"}], ",", 
      RowBox[{"{", 
       RowBox[{
       "0.1902308570197676`", ",", "3.972029979384046`", ",", 
        "4.634110792119705`", ",", "1.2197488970650956`", ",", 
        "0.8492525180509605`", ",", "0.5006542712905349`", ",", 
        "0.18652832755791343`", ",", "0.005076576077217329`", ",", 
        "1943.0673920285199`", ",", "83.26055229551639`", ",", 
        "0.05802581167056625`", ",", "7.38223678334383`", ",", 
        "0.9931576433164864`", ",", "1220.1062802241013`", ",", 
        "109.2704789944178`", ",", "1325.4261871592746`", ",", "0", ",", 
        "1135.6560780329178`", ",", "1.4223018178396893`", ",", 
        "1.4287709551626404`", ",", "0.004548357628324506`", ",", 
        "0.2728999083973212`", ",", "0.27288247106478947`", ",", 
        RowBox[{"-", "0.000063896439665867`"}], ",", "80.70607800273832`", 
        ",", "0.7416283350719045`", ",", "3.191357686765922`", ",", 
        "0.0026978276504009413`", ",", "0.002710546556867927`", ",", 
        "0.004714499262062022`", ",", "0.08056162630386872`"}], "}"}], ",", 
      RowBox[{"{", 
       RowBox[{
       "0.06272312309945755`", ",", "3.461529579186063`", ",", 
        "7.564878788392824`", ",", "1.3521314303721368`", ",", 
        "0.32784603357531017`", ",", "0.6503539369626794`", ",", 
        "0.11129074624350982`", ",", "0.1957733709006163`", ",", 
        "2103.0882520472996`", ",", "262.6269091211209`", ",", 
        "0.16330910334057364`", ",", "4.05183701830078`", ",", 
        "1.3383335426462928`", ",", "107.14298735101906`", ",", 
        "29.54162667278792`", ",", "110.83493598966515`", ",", "0", ",", 
        "29.297062737608687`", ",", "1.5419061226645243`", ",", 
        "1.564375828726935`", ",", "0.014572681003160781`", ",", 
        "0.029592792574347913`", ",", "0.02965677381033182`", ",", 
        "0.002162054690281856`", ",", "76.24790931330482`", ",", 
        "0.02651646244997059`", ",", "1.5228180829682039`", ",", 
        "0.0002634185421891422`", ",", "0.0002656583077138015`", ",", 
        "0.008502687419214006`", ",", "0.17789485459036736`"}], "}"}], ",", 
      RowBox[{"{", 
       RowBox[{
       "0.1334851760745519`", ",", "3.2697077297961004`", ",", 
        "8.047111995239536`", ",", "0.842079209613761`", ",", 
        "0.8088703615622166`", ",", "0.5692447244516433`", ",", 
        "0.16235903984142924`", ",", "0.09701377075706732`", ",", 
        "2643.3784916344785`", ",", "292.46187756743905`", ",", 
        "0.08266433823104813`", ",", "7.391813212062153`", ",", 
        "0.547699130297068`", ",", "303.50660292440494`", ",", 
        "80.76909107738538`", ",", "330.7440724671764`", ",", "0", ",", 
        "127.87704516690566`", ",", "3.6795372067527103`", ",", 
        "3.6952074582829164`", ",", "0.0042587561015683395`", ",", 
        "0.026954050936865665`", ",", "0.026967522110524996`", ",", 
        "0.0004997828968595908`", ",", "171.87158924273848`", ",", 
        "0.0513995176459152`", ",", "1.2142186196998683`", ",", 
        "0.0003864947137758312`", ",", "0.0003877847325658462`", ",", 
        "0.003337739803507933`", ",", "0.1457832627405855`"}], "}"}], ",", 
      RowBox[{"{", 
       RowBox[{
       "0.09401709418411008`", ",", "0.8110971536952984`", ",", 
        "8.245292807864445`", ",", "1.0264842776394885`", ",", 
        "0.12930370633004684`", ",", "0.1740236808265636`", ",", 
        "0.07252752048975858`", ",", "0.09884601796368213`", ",", 
        "3866.984141926244`", ",", "274.6428268585172`", ",", 
        "0.20040469873166988`", ",", "4.952717873499136`", ",", 
        "0.15734837909658306`", ",", "48.380924078320284`", ",", 
        "9.288938552801362`", ",", "105.10674777868473`", ",", "0", ",", 
        "20.237329052948947`", ",", "2.234486264437976`", ",", 
        "2.250177389540437`", ",", "0.007022251759693843`", ",", 
        "0.0076294147869413066`", ",", "0.00763201837196782`", ",", 
        "0.00034125619057556733`", ",", "25.891220700812546`", ",", 
        "0.010247077265591546`", ",", "0.3226373241653887`", ",", 
        "0.00008984432708081247`", ",", "0.00009004053750870619`", ",", 
        "0.002183893343841614`", ",", "0.07465978190489962`"}], "}"}], ",", 
      RowBox[{"{", 
       RowBox[{
       "0.16503822022515502`", ",", "3.799827999093722`", ",", 
        "2.226332530621681`", ",", "1.4474524276394465`", ",", 
        "0.4523982192034186`", ",", "0.1981242269935809`", ",", 
        "0.06722881851519197`", ",", "0.02132348079412978`", ",", 
        "3790.4878202500677`", ",", "323.4156208714485`", ",", 
        "0.10032103134111592`", ",", "5.6566553483532305`", ",", 
        "0.498005589518143`", ",", "99.7417800416859`", ",", 
        "14.684418035595485`", ",", "118.84101314717677`", ",", "0", ",", 
        "76.39232598452736`", ",", "0.41756367497588487`", ",", 
        "0.4212686443633997`", ",", "0.0088728249355714`", ",", 
        "0.07169311410805035`", ",", "0.07179660324116546`", ",", 
        "0.0014435017142531148`", ",", "22.66671633682628`", ",", 
        "0.16903005649700945`", ",", "0.6167641311056427`", ",", 
        "0.0005971561550339732`", ",", "0.0006019230244950331`", ",", 
        "0.007982617981704854`", ",", "0.07353691952525424`"}], "}"}], ",", 
      RowBox[{"{", 
       RowBox[{
       "0.2175565696926961`", ",", "2.150769749820693`", ",", 
        "7.849181160138611`", ",", "1.1076816333069537`", ",", 
        "0.23775832216164305`", ",", "0.4289452843039179`", ",", 
        "0.23138213560150006`", ",", "0.007541689166030151`", ",", 
        "1830.5976676958226`", ",", "333.35844770130507`", ",", 
        "0.13740519457686395`", ",", "6.97796965521683`", ",", 
        "1.0770120195809052`", ",", "168.60578083422047`", ",", 
        "43.46369065605549`", ",", "183.26174235283813`", ",", "0", ",", 
        "152.17616759155402`", ",", "0.5105379336451402`", ",", 
        "0.5168926290393454`", ",", "0.012447058240773412`", ",", 
        "0.02138216942582173`", ",", "0.02139590713501003`", ",", 
        "0.0006424843482770726`", ",", "15.686422054570501`", ",", 
        "0.06645473475528249`", ",", "1.9141117324861345`", ",", 
        "0.00023303757197534747`", ",", "0.000233955157616751`", ",", 
        "0.003937500865742738`", ",", "0.34847027627770094`"}], "}"}], ",", 
      RowBox[{"{", 
       RowBox[{
       "0.04261251981259187`", ",", "1.6956083841270555`", ",", 
        "8.388949518118906`", ",", "0.8816084343593602`", ",", 
        "0.6157741880137009`", ",", "0.15816307961776666`", ",", 
        "0.1228282175848856`", ",", "0.05282284640298743`", ",", 
        "1555.166107990478`", ",", "26.393755355375106`", ",", 
        "0.19116960681111228`", ",", "7.474128794459224`", ",", 
        "0.8297590847908434`", ",", "2164.3617752231917`", ",", 
        "50.43677700203865`", ",", "2666.369409635601`", ",", "0", ",", 
        "1234.7534730144812`", ",", "36.84219066637532`", ",", 
        "36.90423055151734`", ",", "0.0016839358360585255`", ",", 
        "0.19124616903192776`", ",", "0.1910288389692449`", ",", 
        RowBox[{"-", "0.001136389104069102`"}], ",", "892.4275340501933`", 
        ",", "0.11642115952969752`", ",", "3.320713724188868`", ",", 
        "0.0026212631629801697`", ",", "0.002623465088335324`", ",", 
        "0.0008400245294910569`", ",", "0.02341750058207573`"}], "}"}], ",", 
      RowBox[{"{", 
       RowBox[{
       "0.12052689532243871`", ",", "2.1969784256629277`", ",", 
        "8.110278600920065`", ",", "0.9177559121464718`", ",", 
        "0.6615840119954921`", ",", "0.34704707074624996`", ",", 
        "0.07379725368855697`", ",", "0.00573204546098014`", ",", 
        "2320.908483262354`", ",", "384.0513502933301`", ",", 
        "0.016004877265817924`", ",", "9.641293645315589`", ",", 
        "0.17473869996337155`", ",", "161.022955842351`", ",", 
        "68.89582811937123`", ",", "202.53590118320292`", ",", "0", ",", 
        "148.73923221237936`", ",", "0.3732718440370699`", ",", 
        "0.3763296068285262`", ",", "0.008191785264019424`", ",", 
        "0.011859237435454693`", ",", "0.011862602623242693`", ",", 
        "0.0002837608915680079`", ",", "11.715288403669412`", ",", 
        "0.020419386699811224`", ",", "1.1156073238902475`", ",", 
        "0.00015619116227039154`", ",", "0.00015650575187279146`", ",", 
        "0.002014131899827465`", ",", "0.2662636731372991`"}], "}"}], ",", 
      RowBox[{"{", 
       RowBox[{
       "0.2044156153713736`", ",", "2.9629304518198207`", ",", 
        "4.386784427445061`", ",", "1.111833791211073`", ",", 
        "0.9591350877217695`", ",", "0.43840802875011997`", ",", 
        "0.2469979148221132`", ",", "0.01642865649440784`", ",", 
        "2743.650369521729`", ",", "173.03541841863364`", ",", 
        "0.08406686391515611`", ",", "5.337297453020938`", ",", 
        "0.28953137005492313`", ",", "450.8167145865481`", ",", 
        "65.17903092102092`", ",", "658.5210691071982`", ",", "0", ",", 
        "364.6669929267498`", ",", "1.9722189099103038`", ",", 
        "1.9777886718992785`", ",", "0.002824109413507303`", ",", 
        "0.13412752000825254`", ",", "0.13424189803333453`", ",", 
        "0.0008527558332172003`", ",", "83.47924951183035`", ",", 
        "0.3916822791533013`", ",", "0.568114539424493`", ",", 
        "0.00145378171291477`", ",", "0.0014633422158221304`", ",", 
        "0.006576298781604484`", ",", "0.04481657130607202`"}], "}"}], ",", 
      RowBox[{"{", 
       RowBox[{
       "0.12469439922923026`", ",", "3.2167561610705597`", ",", 
        "1.2966549629505941`", ",", "1.3380513288544775`", ",", 
        "0.9647032506590352`", ",", "0.3520228082837078`", ",", 
        "0.24731936603055854`", ",", "0.03725013837412559`", ",", 
        "3227.904692724528`", ",", "130.80077454497865`", ",", 
        "0.06370555142915824`", ",", "7.153312146366998`", ",", 
        "1.3824196402345823`", ",", "1117.5038694620935`", ",", 
        "63.83687711755748`", ",", "1196.4455981142053`", ",", "0", ",", 
        "728.2908574694399`", ",", "8.228009428363302`", ",", 
        "8.266270620922949`", ",", "0.004650115303435953`", ",", 
        "1.0114885924978283`", ",", "1.0095336221585398`", ",", 
        RowBox[{"-", "0.0019327655831102852`"}], ",", "378.1071431719186`", 
        ",", "1.801813748125047`", ",", "2.2984718182310555`", ",", 
        "0.009080891966867455`", ",", "0.009156532150128226`", ",", 
        "0.008329598406935368`", ",", "0.07730559215051233`"}], "}"}], ",", 
      RowBox[{"{", 
       RowBox[{
       "0.0769260990011068`", ",", "2.196578391656532`", ",", 
        "0.8056525760561577`", ",", "0.8210657722273409`", ",", 
        "0.8826879394098923`", ",", "0.3537183279427859`", ",", 
        "0.2409594091636174`", ",", "0.049834595534127876`", ",", 
        "2188.2120164663`", ",", "216.0992703121101`", ",", 
        "0.032694389865458584`", ",", "6.1007061352710465`", ",", 
        "0.6801916687054326`", ",", "474.15843323976617`", ",", 
        "66.82905997512145`", ",", "519.4865002437508`", ",", "0", ",", 
        "276.8563422437266`", ",", "6.06095621694492`", ",", 
        "6.08975048267633`", ",", "0.004750779365623625`", ",", 
        "0.49614671296845325`", ",", "0.49618284316465017`", ",", 
        "0.0000728215974277191`", ",", "190.19093512739337`", ",", 
        "0.5452375880124766`", ",", "1.195251037658997`", ",", 
        "0.007245850440952384`", ",", "0.007331775619557702`", ",", 
        "0.011858536041495338`", ",", "0.08866178039636952`"}], "}"}], ",", 
      RowBox[{"{", 
       RowBox[{
       "0.09180583003794474`", ",", "1.0245902356282572`", ",", 
        "8.242121052091868`", ",", "1.338438298182017`", ",", 
        "0.7912235553845766`", ",", "0.4563538789330911`", ",", 
        "0.0736594669866128`", ",", "0.0071880716783873635`", ",", 
        "2109.8793350532806`", ",", "273.6588416089354`", ",", 
        "0.0378211628956065`", ",", "4.589600480914077`", ",", 
        "0.9767739503530284`", ",", "138.92045192799654`", ",", 
        "51.411315078958566`", ",", "143.43364308394416`", ",", "0", ",", 
        "125.93702365658818`", ",", "0.817839760580945`", ",", 
        "0.8273225569319141`", ",", "0.011594931926803165`", ",", 
        "0.030805869805655348`", ",", "0.030842594914487802`", ",", 
        "0.0011921464663762205`", ",", "11.970723328568381`", ",", 
        "0.040402263536415045`", ",", "1.3956500113732793`", ",", 
        "0.00027759027038576356`", ",", "0.000279103902304899`", ",", 
        "0.005452755664065334`", ",", "0.11208430149112797`"}], "}"}], ",", 
      RowBox[{"{", 
       RowBox[{
       "0.25211089910042056`", ",", "2.9465650077307215`", ",", 
        "6.640985006189094`", ",", "1.09304531251437`", ",", 
        "0.4582346106456783`", ",", "0.5101745978688277`", ",", 
        "0.23290591035097613`", ",", "0.10611238144646964`", ",", 
        "2453.147250432534`", ",", "22.888736398204685`", ",", 
        "0.22056464944244836`", ",", "3.2852146146779617`", ",", 
        "1.410915433494099`", ",", "1272.7074255458847`", ",", 
        "20.59870023849463`", ",", "1493.0661847068623`", ",", "0", ",", 
        "506.8732987548052`", ",", "17.728609984518176`", ",", 
        "17.794676646385298`", ",", "0.0037265562232355887`", ",", 
        "0.400093322409015`", ",", "0.39972890213927365`", ",", 
        RowBox[{"-", "0.0009108381703226698`"}], ",", "746.2643116583837`", 
        ",", "1.4409698176660806`", ",", "2.964707414332088`", ",", 
        "0.004413468937865428`", ",", "0.00443349195152883`", ",", 
        "0.004536797232583822`", ",", "0.03377465390145257`"}], "}"}], ",", 
      RowBox[{"{", 
       RowBox[{
       "0.10187608814553512`", ",", "3.02527275016552`", ",", 
        "8.112504151515616`", ",", "1.0430646419869034`", ",", 
        "0.02000177204588316`", ",", "0.406606876656344`", ",", 
        "0.10224573377309781`", ",", "0.465955444901958`", ",", 
        "2596.0557042261407`", ",", "108.81287726186605`", ",", 
        "0.13773652673586545`", ",", "3.785014828823544`", ",", 
        "0.37908929500916355`", ",", "146.54936493205884`", ",", 
        "13.339723230901736`", ",", "203.7839107142125`", ",", "0", ",", 
        "19.63481839547059`", ",", "2.868456168477951`", ",", 
        "2.8813682085949934`", ",", "0.004501390071403488`", ",", 
        "0.031208784234473846`", ",", "0.031236938841904097`", ",", 
        "0.0009021372706712327`", ",", "123.96946116486465`", ",", 
        "0.04542041219403088`", ",", "0.5911026972740173`", ",", 
        "0.000360916887642615`", ",", "0.00036272293397307894`", ",", 
        "0.005004050495559742`", ",", "0.05879398843936458`"}], "}"}], ",", 
      RowBox[{"{", 
       RowBox[{
       "0.27609243280065304`", ",", "2.4334000704041427`", ",", 
        "3.768968853050694`", ",", "0.9897634681270504`", ",", 
        "0.04043037685648332`", ",", "0.4200152717945378`", ",", 
        "0.22935860430417082`", ",", "0.1525987200218085`", ",", 
        "3069.7266486703747`", ",", "262.01073398400206`", ",", 
        "0.24155932723410417`", ",", "8.399632627499091`", ",", 
        "0.7132175733358337`", ",", "204.00395607435718`", ",", 
        "26.327634938971173`", ",", "243.32131196839003`", ",", "0", ",", 
        "64.97835231430733`", ",", "3.8819043103556523`", ",", 
        "3.9105207744594708`", ",", "0.00737175927481748`", ",", 
        "0.03996831110213776`", ",", "0.04000268038458571`", ",", 
        "0.0008599133038200701`", ",", "134.94608888745086`", ",", 
        "0.15764211781607676`", ",", "1.355252767604441`", ",", 
        "0.0004870284965574623`", ",", "0.000489744245128164`", ",", 
        "0.0055761594853234175`", ",", "0.2536412285286762`"}], "}"}], ",", 
      RowBox[{"{", 
       RowBox[{
       "0.0978918800897613`", ",", "2.777864894021529`", ",", 
        "4.606090716083992`", ",", "1.4880029918673265`", ",", 
        "0.6064208129951822`", ",", "0.3601049854666406`", ",", 
        "0.18842765361648817`", ",", "0.044059072442558106`", ",", 
        "799.5331038282079`", ",", "182.92623376411473`", ",", 
        "0.07894991488107306`", ",", "2.020622256243092`", ",", 
        "0.5601073680228721`", ",", "110.23271975164187`", ",", 
        "37.96036380247329`", ",", "119.0620576740567`", ",", "0", ",", 
        "67.81589415830172`", ",", "1.0360321261863785`", ",", 
        "1.0466336541546308`", ",", "0.010232817786526072`", ",", 
        "0.1099307470147125`", ",", "0.11037624973657673`", ",", 
        "0.004052576135088026`", ",", "41.11367532016605`", ",", 
        "0.15373325007060845`", ",", "0.859747935080134`", ",", 
        "0.000884773044382503`", ",", "0.0009001326103990511`", ",", 
        "0.017359893719713915`", ",", "0.0733330922037534`"}], "}"}], ",", 
      RowBox[{"{", 
       RowBox[{
       "0.08900054818761971`", ",", "2.823318859242785`", ",", 
        "7.144670702377984`", ",", "0.8315383304970898`", ",", 
        "0.2795052665240947`", ",", "0.4576393886321606`", ",", 
        "0.05117478065859138`", ",", "0.06552086595628574`", ",", 
        "2102.911960214631`", ",", "101.67438536233578`", ",", 
        "0.08762396482794987`", ",", "9.096737685205667`", ",", 
        "0.25171195782463274`", ",", "370.6443630841629`", ",", 
        "53.27522599811497`", ",", "533.7273623082874`", ",", "0", ",", 
        "192.17055432040902`", ",", "4.316260998180053`", ",", 
        "4.335434230833379`", ",", "0.004442092973851786`", ",", 
        "0.02975694203787886`", ",", "0.02976567449407895`", ",", 
        "0.0002934594619625752`", ",", "174.08830110822632`", ",", 
        "0.03783405933938403`", ",", "1.5893621030000493`", ",", 
        "0.00043230045033870734`", ",", "0.0004334141673776541`", ",", 
        "0.002576256948319644`", ",", "0.15405289955818888`"}], "}"}], ",", 
      RowBox[{"{", 
       RowBox[{
       "0.1517146567463153`", ",", "0.8404448307598287`", ",", 
        "8.427449210104406`", ",", "1.2489405079089722`", ",", 
        "0.7937040652491076`", ",", "0.6477616643753492`", ",", 
        "0.08512282603978563`", ",", "0.016388604299130645`", ",", 
        "3405.4110812811105`", ",", "399.1826202269507`", ",", 
        "0.20314112870963702`", ",", "6.737758928823055`", ",", 
        "0.8484255316811282`", ",", "151.76174525803793`", ",", 
        "60.481655147020746`", ",", "156.46155342873104`", ",", "0", ",", 
        "123.11156486488609`", ",", "2.19313416704271`", ",", 
        "2.2135647469774815`", ",", "0.0093156999885331`", ",", 
        "0.020924312956928124`", ",", "0.020947187414603972`", ",", 
        "0.0010931999403245296`", ",", "26.33154676934007`", ",", 
        "0.045350356541631026`", ",", "1.2775384279412674`", ",", 
        "0.00020208393872667152`", ",", "0.00020312542757228085`", ",", 
        "0.005153743796620924`", ",", "0.18477479328848262`"}], "}"}], ",", 
      RowBox[{"{", 
       RowBox[{
       "0.07742729394690523`", ",", "3.317040912283317`", ",", 
        "9.880999371532482`", ",", "0.8010465312053925`", ",", 
        "0.28743469962710155`", ",", "0.6365305604148241`", ",", 
        "0.19411226430840994`", ",", "0.47831260845896817`", ",", 
        "3458.518042369643`", ",", "116.53097484036505`", ",", 
        "0.09815493609620851`", ",", "4.832652127106721`", ",", 
        "0.5129478012500222`", ",", "268.7520007497255`", ",", 
        "20.37163699828287`", ",", "349.73691122893763`", ",", "0", ",", 
        "34.90031920441917`", ",", "4.831783551583209`", ",", 
        "4.845213293446963`", ",", "0.0027794585002371974`", ",", 
        "0.028279382198461916`", ",", "0.028297619226262838`", ",", 
        "0.0006448877727576185`", ",", "228.96033885570117`", ",", 
        "0.03127994340191024`", ",", "0.6980906592837757`", ",", 
        "0.00042611469472331187`", ",", "0.0004277390421960821`", ",", 
        "0.0038119959083433574`", ",", "0.07040357675318752`"}], "}"}], ",", 
      RowBox[{"{", 
       RowBox[{
       "0.25118009579444556`", ",", "0.4969745065700919`", ",", 
        "2.29184449492171`", ",", "0.9917654079551637`", ",", 
        "0.683514928780494`", ",", "0.655379840437561`", ",", 
        "0.10467228571183546`", ",", "0.22778373737657998`", ",", 
        "3254.986072380726`", ",", "170.41822686556145`", ",", 
        "0.16061682605470035`", ",", "9.463970581786636`", ",", 
        "1.0777227394408708`", ",", "489.0360396593355`", ",", 
        "73.48055914776239`", ",", "522.7756652820509`", ",", "0", ",", 
        "117.09636838170296`", ",", "45.84121960400796`", ",", 
        "46.18459208383119`", ",", "0.0074904743545090025`", ",", 
        "0.14002772033052716`", ",", "0.1401983254215754`", ",", 
        "0.0012183665537477406`", ",", "325.45596418961486`", ",", 
        "0.5024596600931067`", ",", "3.02372898191413`", ",", 
        "0.0017008693538074215`", ",", "0.001713546639653961`", ",", 
        "0.007453415406751374`", ",", "0.18128392246771188`"}], "}"}], ",", 
      RowBox[{"{", 
       RowBox[{
       "0.2292340810710673`", ",", "2.064324787257691`", ",", 
        "0.2897872149067009`", ",", "0.9514880626424775`", ",", 
        "0.10199246953503383`", ",", "0.4890381533823508`", ",", 
        "0.20734257158694452`", ",", "0.0515148990758617`", ",", 
        "1032.7042553842448`", ",", "333.02101571525463`", ",", 
        "0.23061763375632705`", ",", "3.9940977361306764`", ",", 
        "0.21053286147363237`", ",", "80.41894205010918`", ",", 
        "42.118508286250616`", ",", "91.6689182702137`", ",", "0", ",", 
        "45.76969575905685`", ",", "1.0807865925677314`", ",", 
        "1.1181477909389437`", ",", "0.03456852502439878`", ",", 
        "0.39637205774899936`", ",", "0.4060783089629023`", ",", 
        "0.024487728194123592`", ",", "31.87277932533364`", ",", 
        "1.2980283488619522`", ",", "1.0469476770118413`", ",", 
        "0.004808614644577047`", ",", "0.00528048774272739`", ",", 
        "0.09813077841088846`", ",", "0.45182768402183443`"}], "}"}], ",", 
      RowBox[{"{", 
       RowBox[{
       "0.25996807730167304`", ",", "3.8602372982487374`", ",", 
        "0.7583354986548105`", ",", "0.984076713917565`", ",", 
        "0.09643958841060729`", ",", "0.4475162082476123`", ",", 
        "0.14281046726777719`", ",", "0.2769302537407711`", ",", 
        "2666.244743594094`", ",", "250.78576435414914`", ",", 
        "0.15930752740741816`", ",", "6.009785296615535`", ",", 
        "0.38944531154385054`", ",", "130.57972260693887`", ",", 
        "23.27804058076261`", ",", "162.5954124133564`", ",", "0", ",", 
        "26.826031879157732`", ",", "1.8332281210721992`", ",", 
        "1.8564499227675462`", ",", "0.012667164238002737`", ",", 
        "0.17497696953641784`", ",", "0.1758900138508659`", ",", 
        "0.005218082796079271`", ",", "101.09565098801974`", ",", 
        "0.6498346620351982`", ",", "0.8333487358180321`", ",", 
        "0.002122053225132703`", ",", "0.0021775542865115514`", ",", 
        "0.02615441531886087`", ",", "0.21080211491390202`"}], "}"}], ",", 
      RowBox[{"{", 
       RowBox[{
       "0.1007555201432343`", ",", "3.8180664304949197`", ",", 
        "4.270424159744305`", ",", "1.4627535709622805`", ",", 
        "0.3807188794187142`", ",", "0.17571212182398588`", ",", 
        "0.053627366653205444`", ",", "0.4983255094785715`", ",", 
        "1310.607317823291`", ",", "380.8287865986265`", ",", 
        "0.23700173797672958`", ",", "3.1928180922211973`", ",", 
        "0.4025308666594032`", ",", "47.185464670674044`", ",", 
        "21.073203453941264`", ",", "50.73444786296926`", ",", "0", ",", 
        "6.4381717372634855`", ",", "0.732214847733402`", ",", 
        "0.7448838686227955`", ",", "0.017302327218044145`", ",", 
        "0.031685880434621574`", ",", "0.03172812775559575`", ",", 
        "0.0013333169346940732`", ",", "39.937784714869366`", ",", 
        "0.04560753377692503`", ",", "0.7345559995503558`", ",", 
        "0.00026100152079600036`", ",", "0.0002630126513758008`", ",", 
        "0.0077054362505892815`", ",", "0.09342143188265147`"}], "}"}], ",", 
      RowBox[{"{", 
       RowBox[{
       "0.11012573052984026`", ",", "2.7973646534087315`", ",", 
        "6.317504258164328`", ",", "1.4230817420807518`", ",", 
        "0.4665277158140053`", ",", "0.4964083914255707`", ",", 
        "0.11975389672549558`", ",", "0.008384974576684757`", ",", 
        "3433.4182170381464`", ",", "104.6436908016745`", ",", 
        "0.1542234498742236`", ",", "1.795119919919351`", ",", 
        "0.21223525603288929`", ",", "66.68439341899203`", ",", 
        "7.874854500227617`", ",", "135.07055842840575`", ",", "0", ",", 
        "59.40074413054946`", ",", "0.1732415116616431`", ",", 
        "0.1741438918733993`", ",", "0.005208798994542629`", ",", 
        "0.05220866863674009`", ",", "0.05242744752053352`", ",", 
        "0.00419047046220733`", ",", "6.923138303219667`", ",", 
        "0.08213596819444724`", ",", "0.15808324044685532`", ",", 
        "0.00044040933810785`", ",", "0.00044688809760098534`", ",", 
        "0.014710767762033283`", ",", "0.03063193360122708`"}], "}"}], ",", 
      RowBox[{"{", 
       RowBox[{
       "0.08998066206695893`", ",", "2.280866979574526`", ",", 
        "7.329281823836337`", ",", "0.8411001090310725`", ",", 
        "0.6029746925458184`", ",", "0.27522739162036525`", ",", 
        "0.10930338132980638`", ",", "0.008444888139321425`", ",", 
        "599.859329243076`", ",", "286.89260187390653`", ",", 
        "0.08925071767070175`", ",", "9.77708834471905`", ",", 
        "0.3030303902445597`", ",", "299.6595456833217`", ",", 
        "221.49784791716863`", ",", "305.9587729204112`", ",", "0", ",", 
        "267.58021306267176`", ",", "0.9466347794122221`", ",", 
        "0.9605663179237213`", ",", "0.014716909640853704`", ",", 
        "0.022074895738669574`", ",", "0.02207775370737228`", ",", 
        "0.0001294669173770302`", ",", "30.844971572545063`", ",", 
        "0.02837591048033096`", ",", "4.097346875727265`", ",", 
        "0.0003172910128347306`", ",", "0.00031781233430638764`", ",", 
        "0.0016430388840813492`", ",", "0.44085035701359654`"}], "}"}], ",", 
      RowBox[{"{", 
       RowBox[{
       "0.21313668431881322`", ",", "1.7635041678835899`", ",", 
        "2.1912925923575113`", ",", "0.8252025033116523`", ",", 
        "0.016757328021256512`", ",", "0.6998740735780284`", ",", 
        "0.1801084581445288`", ",", "0.26779805577049626`", ",", 
        "1220.0176309294266`", ",", "152.79020888909633`", ",", 
        "0.1629579286674429`", ",", "2.280125156684093`", ",", 
        "0.10691523188617968`", ",", "54.78014200131796`", ",", 
        "22.278899189834885`", ",", "99.47451691587531`", ",", "0", ",", 
        "11.668921998159611`", ",", "1.6372529522808352`", ",", 
        "1.6580192413965387`", ",", "0.01268361683927588`", ",", 
        "0.056069348815492547`", ",", "0.056562709852191785`", ",", 
        "0.00879912192885901`", ",", "41.24717721752802`", ",", 
        "0.17072050140645872`", ",", "0.48354721806828543`", ",", 
        "0.0008039479890079582`", ",", "0.0008332545411113429`", ",", 
        "0.03645329362605643`", ",", "0.2052529555039463`"}], "}"}], ",", 
      RowBox[{"{", 
       RowBox[{
       "0.09290951514101703`", ",", "0.41749240574692914`", ",", 
        "4.773370270407071`", ",", "0.8850952467526404`", ",", 
        "0.9766517437912483`", ",", "0.4208978561725222`", ",", 
        "0.06525352787617444`", ",", "0.011206616294756987`", ",", 
        "2604.3347674109446`", ",", "377.7615808940852`", ",", 
        "0.1923606467616938`", ",", "6.325030382869231`", ",", 
        "0.9625675284230475`", ",", "152.13387396729792`", ",", 
        "82.96563031497529`", ",", "156.66907343420513`", ",", "0", ",", 
        "131.20493434291316`", ",", "2.982116320667766`", ",", 
        "3.014665961578155`", ",", "0.010914946772800693`", ",", 
        "0.02796414349030593`", ",", "0.027987582448987143`", ",", 
        "0.0008381790305622694`", ",", "17.78587024189669`", ",", 
        "0.03711621447167167`", ",", "1.4668411275329862`", ",", 
        "0.0003812768709606784`", ",", "0.00038295855583557405`", ",", 
        "0.004410665851978912`", ",", "0.13586537921014122`"}], "}"}], ",", 
      RowBox[{"{", 
       RowBox[{
       "0.1404288473454146`", ",", "2.9064356368530344`", ",", 
        "5.23236147204817`", ",", "1.4484340156797024`", ",", 
        "0.10732611967199035`", ",", "0.27136542485299375`", ",", 
        "0.18681354316538268`", ",", "0.3953864116976934`", ",", 
        "677.7158408842279`", ",", "88.88656461439052`", ",", 
        "0.043948668205834374`", ",", "4.975328880565433`", ",", 
        "0.3586361093450223`", ",", "316.78256303862986`", ",", 
        "61.1517628473689`", ",", "409.309836705922`", ",", "0", ",", 
        "49.432366955564135`", ",", "6.279749912169693`", ",", 
        "6.329521125722416`", ",", "0.007925668099659333`", ",", 
        "0.11045226410534092`", ",", "0.11053704035400536`", ",", 
        "0.0007675374457112305`", ",", "260.7384133607818`", ",", 
        "0.22158120192859146`", ",", "2.206231353812065`", ",", 
        "0.0009189634589740203`", ",", "0.0009248159847010772`", ",", 
        "0.006368616368697566`", ",", "0.12834872152066207`"}], "}"}], ",", 
      RowBox[{"{", 
       RowBox[{
       "0.12849833171545855`", ",", "1.198455475456262`", ",", 
        "3.2539226138784088`", ",", "1.3648636137864978`", ",", 
        "0.5280448025145577`", ",", "0.6072554649082684`", ",", 
        "0.24978634440506725`", ",", "0.03994982606054573`", ",", 
        "2204.2740688947933`", ",", "354.6777076623247`", ",", 
        "0.08439759959738258`", ",", "4.855199768823253`", ",", 
        "0.40974365814152147`", ",", "139.32163146354804`", ",", 
        "41.31358370492168`", ",", "159.73519130350044`", ",", "0", ",", 
        "88.82497015450855`", ",", "2.774552552960507`", ",", 
        "2.793583841851358`", ",", "0.006859228119699523`", ",", 
        "0.07515618053358349`", ",", "0.07544825911556756`", ",", 
        "0.0038862882588022174`", ",", "47.502538557666774`", ",", 
        "0.13796348309523576`", ",", "0.7415684451448805`", ",", 
        "0.0006594315253982685`", ",", "0.0006702206733124313`", ",", 
        "0.016361286196692637`", ",", "0.19060867641649445`"}], "}"}], ",", 
      RowBox[{"{", 
       RowBox[{
       "0.17543069017848928`", ",", "1.9027743233680443`", ",", 
        "8.420650851113926`", ",", "1.2989717187578058`", ",", 
        "0.4754143700193414`", ",", "0.44151569893640996`", ",", 
        "0.17410928694054217`", ",", "0.39942064454570464`", ",", 
        "1461.6707316679758`", ",", "62.00370069117048`", ",", 
        "0.1325925609245337`", ",", "5.299407195683747`", ",", 
        "0.7461186052859023`", ",", "687.384493794975`", ",", 
        "53.18491151759484`", ",", "811.2975080173674`", ",", "0", ",", 
        "104.35793613247976`", ",", "20.67193359099289`", ",", 
        "20.75337277478891`", ",", "0.00393960165543028`", ",", 
        "0.12549053675249888`", ",", "0.1255369195901833`", ",", 
        "0.0003696122343941344`", ",", "561.9146350187224`", ",", 
        "0.31449844961964346`", ",", "2.2910648556287883`", ",", 
        "0.001165692145032926`", ",", "0.0011706858571753813`", ",", 
        "0.004283903055994465`", ",", "0.07030428621136905`"}], "}"}], ",", 
      RowBox[{"{", 
       RowBox[{
       "0.27774537273159505`", ",", "2.913102479760642`", ",", 
        "7.942633412240518`", ",", "1.0326494422606074`", ",", 
        "0.869193199676557`", ",", "0.6849829313653006`", ",", 
        "0.16756021109529395`", ",", "0.031844382721063484`", ",", 
        "1157.358808485019`", ",", "382.85201159938254`", ",", 
        "0.04020804442348902`", ",", "7.095647344980355`", ",", 
        "1.3824063653570637`", ",", "273.1922978115347`", ",", 
        "232.6841345732932`", ",", "266.25937956234054`", ",", "0", ",", 
        "188.46036689502267`", ",", "1.9840113354422673`", ",", 
        "2.0044446692101543`", ",", "0.010299000516210244`", ",", 
        "0.031379718234021865`", ",", "0.031407971477112016`", ",", 
        "0.0009003663729370004`", ",", "82.56611915928701`", ",", 
        "0.12450816481598857`", ",", "2.611978603305158`", ",", 
        "0.0003665003597869143`", ",", "0.0003684049883098843`", ",", 
        "0.005196798508130707`", ",", "0.2972113473775722`"}], "}"}], ",", 
      RowBox[{"{", 
       RowBox[{
       "0.11633291490443043`", ",", "1.4450658892853943`", ",", 
        "9.421948807050416`", ",", "1.0073582836381636`", ",", 
        "0.9376244508422855`", ",", "0.2923945304421177`", ",", 
        "0.08314225478001569`", ",", "0.015377391816799622`", ",", 
        "1342.5955234153207`", ",", "117.35920160680735`", ",", 
        "0.24930648416353973`", ",", "5.058158894639092`", ",", 
        "1.4288639894036779`", ",", "420.2758683582103`", ",", 
        "87.17869086014393`", ",", "439.63576507222444`", ",", "0", ",", 
        "344.91204251674236`", ",", "3.466916648737199`", ",", 
        "3.4973634787730337`", ",", "0.008782106153871538`", ",", 
        "0.055741639730556715`", ",", "0.05575130006040287`", ",", 
        "0.00017330544800708836`", ",", "71.5703284297964`", ",", 
        "0.09263696330594097`", ",", "3.3284209840858723`", ",", 
        "0.0006686795351256158`", ",", "0.0006702160721732022`", ",", 
        "0.002297867613516358`", ",", "0.07062532886261152`"}], "}"}], ",", 
      RowBox[{"{", 
       RowBox[{
       "0.09982764185325876`", ",", "2.300171702541898`", ",", 
        "0.4858627002636364`", ",", "0.9919442401423758`", ",", 
        "0.5310842871377108`", ",", "0.5692781547371908`", ",", 
        "0.20674425403353813`", ",", "0.29388576255746934`", ",", 
        "1499.3990415110002`", ",", "267.8323361172651`", ",", 
        "0.11758456647217047`", ",", "5.8552111813994445`", ",", 
        "0.6586971862135473`", ",", "222.94062513178866`", ",", 
        "71.36064543749086`", ",", "237.01910015175844`", ",", "0", ",", 
        "43.95874881912432`", ",", "5.251515110718016`", ",", 
        "5.317664446036928`", ",", "0.012596238213978594`", ",", 
        "0.4813043644303288`", ",", "0.4854484862055924`", ",", 
        "0.008610189479932417`", ",", "172.56266361635366`", ",", 
        "0.6863925673542339`", ",", "1.6401593541034736`", ",", 
        "0.005741483897784616`", ",", "0.0059558902156166245`", ",", 
        "0.037343363083320424`", ",", "0.3032822176693308`"}], "}"}], ",", 
      RowBox[{"{", 
       RowBox[{
       "0.16308341937411774`", ",", "2.9768832237222593`", ",", 
        "6.137404711598409`", ",", "1.4978818887932133`", ",", 
        "0.6270064524377599`", ",", "0.3856550031514199`", ",", 
        "0.07688210862674477`", ",", "0.2679284542888144`", ",", 
        "1679.641743573421`", ",", "154.41066935622916`", ",", 
        "0.011847012076814933`", ",", "5.409061271016132`", ",", 
        "0.714419786721034`", ",", "252.16756413883186`", ",", 
        "53.14749547783482`", ",", "274.47787357953734`", ",", "0", ",", 
        "53.65634476971938`", ",", "4.555202348126738`", ",", 
        "4.593307607823167`", ",", "0.008365217784913614`", ",", 
        "0.0712864946387075`", ",", "0.07136312594764588`", ",", 
        "0.0010749765341495632`", ",", "193.71864929712487`", ",", 
        "0.16608064715548354`", ",", "1.8697768840376536`", ",", 
        "0.0005738577793223953`", ",", "0.0005772928149641779`", ",", 
        "0.005985865776427568`", ",", "0.10417643749616823`"}], "}"}], ",", 
      RowBox[{"{", 
       RowBox[{
       "0.10408875617257995`", ",", "0.7208211774242166`", ",", 
        "9.395809932215364`", ",", "0.8438330742384919`", ",", 
        "0.9431300864694563`", ",", "0.42081055780340804`", ",", 
        "0.06365903598523207`", ",", "0.007548231362222756`", ",", 
        "2388.75487627468`", ",", "266.1557043275724`", ",", 
        "0.07149291165582927`", ",", "4.419002029188226`", ",", 
        "0.6654732054016175`", ",", "138.77864143358954`", ",", 
        "57.0921529838827`", ",", "147.6164469162356`", ",", "0", ",", 
        "125.22212152488629`", ",", "1.1854521824028539`", ",", 
        "1.1956819877603115`", ",", "0.008629454236376066`", ",", 
        "0.017690684702766832`", ",", "0.01770133970824891`", ",", 
        "0.000602294691308014`", ",", "12.207129112853295`", ",", 
        "0.026305733807900723`", ",", "1.0129462459075746`", ",", 
        "0.0002531685199863576`", ",", "0.0002540257838291448`", ",", 
        "0.003386139172569136`", ",", "0.08214271786537033`"}], "}"}], ",", 
      RowBox[{"{", 
       RowBox[{
       "0.1859503570691094`", ",", "3.4941122484776246`", ",", 
        "1.6297837870350822`", ",", "1.1031963489157173`", ",", 
        "0.4293650493894907`", ",", "0.20959825245659025`", ",", 
        "0.17774273230533655`", ",", "0.18327500412709075`", ",", 
        "1189.2239199460373`", ",", "282.6299270365462`", ",", 
        "0.11232193397712892`", ",", "9.90920375985121`", ",", 
        "0.8278911236090769`", ",", "304.5245875813241`", ",", 
        "83.59779471259966`", ",", "329.46031638712145`", ",", "0", ",", 
        "86.20642244318577`", ",", "4.278460536735511`", ",", 
        "4.327927104127533`", ",", "0.011561767829174618`", ",", 
        "0.13032975580275089`", ",", "0.13039145462779547`", ",", 
        "0.0004734055140713789`", ",", "213.5631623719388`", ",", 
        "0.34621235183255394`", ",", "3.0596462690019544`", ",", 
        "0.0014238451690773424`", ",", "0.001433069338439032`", ",", 
        "0.0064783514120898555`", ",", "0.2963741254932882`"}], "}"}], ",", 
      RowBox[{"{", 
       RowBox[{
       "0.2642909093671957`", ",", "3.7936229586154386`", ",", 
        "9.112438874043047`", ",", "1.343319643044862`", ",", 
        "0.7298819945671444`", ",", "0.2416317029456937`", ",", 
        "0.21308855511768615`", ",", "0.0296357748833522`", ",", 
        "1462.8216839780898`", ",", "69.98981659671449`", ",", 
        "0.07124306277278569`", ",", "2.5551101499765654`", ",", 
        "0.4563514754130473`", ",", "366.33638321690165`", ",", 
        "24.884564240710755`", ",", "485.14255446532815`", ",", "0", ",", 
        "257.07757101794385`", ",", "1.9672998057557387`", ",", 
        "1.9741690534834817`", ",", "0.0034917137223546835`", ",", 
        "0.13240103703011696`", ",", "0.1324609183450315`", ",", 
        "0.00045227224995891824`", ",", "106.61705299420964`", ",", 
        "0.49989129254054837`", ",", "0.6011572854462511`", ",", 
        "0.0011894819009714563`", ",", "0.0011957747824243852`", ",", 
        "0.005290439011967685`", ",", "0.016658385906082773`"}], "}"}], ",", 
      RowBox[{"{", 
       RowBox[{
       "0.24431991434407568`", ",", "1.8546418038040455`", ",", 
        "9.014242525232781`", ",", "1.0012178057162573`", ",", 
        "0.9513564875697376`", ",", "0.5540264355265693`", ",", 
        "0.16546833659186994`", ",", "0.010160023644511053`", ",", 
        "3069.219263999773`", ",", "161.6333371189296`", ",", 
        "0.2033203481299034`", ",", "5.464378114605116`", ",", 
        "1.4999257720510482`", ",", "510.55691298037294`", ",", 
        "70.7912894081629`", ",", "534.9136477391231`", ",", "0", ",", 
        "445.55726160699146`", ",", "2.3408530824446534`", ",", 
        "2.353581102913419`", ",", "0.0054373427210019365`", ",", 
        "0.0650845700372762`", ",", "0.06511441398351231`", ",", 
        "0.00045854103697706705`", ",", "62.02062833236305`", ",", 
        "0.22716366538042673`", ",", "2.1132250899534952`", ",", 
        "0.000785116936737329`", ",", "0.00078774883852781`", ",", 
        "0.0033522417710389885`", ",", "0.07580657003993398`"}], "}"}], ",", 
      RowBox[{"{", 
       RowBox[{
       "0.2550662278820944`", ",", "2.7952392159553643`", ",", 
        "1.7242958226447735`", ",", "0.9892662747315195`", ",", 
        "0.6466530652803972`", ",", "0.41633012667926605`", ",", 
        "0.09373409721262951`", ",", "0.04014553436100187`", ",", 
        "3927.541477581917`", ",", "214.6071511864991`", ",", 
        "0.12072625793793595`", ",", "4.810615700541705`", ",", 
        "1.0908243473679682`", ",", "177.48815555169776`", ",", 
        "21.691540653228298`", ",", "191.44224963295213`", ",", "0", ",", 
        "112.82341487722123`", ",", "1.564626263310993`", ",", 
        "1.5804358716826596`", ",", "0.010104399205348225`", ",", 
        "0.13212558953805553`", ",", "0.1324298580278861`", ",", 
        "0.0023028732805987495`", ",", "62.47863842172269`", ",", 
        "0.48143965328826044`", ",", "1.164647274145918`", ",", 
        "0.0016083106959164928`", ",", "0.0016261871617484038`", ",", 
        "0.011115057480684198`", ",", "0.08408104297063267`"}], "}"}], ",", 
      RowBox[{"{", 
       RowBox[{
       "0.07397988502541059`", ",", "0.707910258007638`", ",", 
        "2.664085400294777`", ",", "0.9518019482057067`", ",", 
        "0.7875244424943906`", ",", "0.2321255676355145`", ",", 
        "0.14195245680232`", ",", "0.005701405567921862`", ",", 
        "2118.0076336028906`", ",", "265.7950362273598`", ",", 
        "0.09877063847703516`", ",", "6.01326524592864`", ",", 
        "1.001781869102726`", ",", "251.26781810990522`", ",", 
        "44.02544745333544`", ",", "266.7567169501412`", ",", "0", ",", 
        "232.04208408593286`", ",", "1.6896430115475018`", ",", 
        "1.7028774813636862`", ",", "0.007832701775307704`", ",", 
        "0.09360266071513354`", ",", "0.09365156928767339`", ",", 
        "0.00052251263122427`", ",", "17.087366003505636`", ",", 
        "0.09892448682538883`", ",", "1.486230253795584`", ",", 
        "0.0011863916352758963`", ",", "0.0011920430973900635`", ",", 
        "0.004763572117442383`", ",", "0.09534782119816398`"}], "}"}], ",", 
      RowBox[{"{", 
       RowBox[{
       "0.2536234425791481`", ",", "3.084120548082856`", ",", 
        "3.3542268996076317`", ",", "1.2342076675511184`", ",", 
        "0.07971619232511307`", ",", "0.37753168173048746`", ",", 
        "0.24305535176309745`", ",", "0.09244094904749854`", ",", 
        "1429.525330090045`", ",", "199.04655556460716`", ",", 
        "0.17472732471161218`", ",", "3.7784584150910736`", ",", 
        "1.055845732825249`", ",", "131.93119479334297`", ",", 
        "24.546142447676267`", ",", "147.8414824627025`", ",", "0", ",", 
        "57.4676401372047`", ",", "1.644351217378095`", ",", 
        "1.6662345104534502`", ",", "0.013308162419369163`", ",", 
        "0.08022685483537244`", ",", "0.08043147439450005`", ",", 
        "0.0025505120392355085`", ",", "72.44824825401219`", ",", 
        "0.29067730158062705`", ",", "1.4406879049220709`", ",", 
        "0.000780812453391011`", ",", "0.0007911412031957908`", ",", 
        "0.013228208335974712`", ",", "0.1858796166431398`"}], "}"}], ",", 
      RowBox[{"{", 
       RowBox[{
       "0.23487265302124444`", ",", "2.745668437703702`", ",", 
        "1.8560463908813354`", ",", "1.0225932800667423`", ",", 
        "0.519798686110498`", ",", "0.6167124420851566`", ",", 
        "0.13872112580125617`", ",", "0.02304360370209753`", ",", 
        "1950.6949460047217`", ",", "63.792561577309925`", ",", 
        "0.17121277633362675`", ",", "1.4754433886909606`", ",", 
        "1.2090151658939319`", ",", "182.77342982799544`", ",", 
        "13.86652468848771`", ",", "200.83120838433078`", ",", "0", ",", 
        "136.34219520062467`", ",", "1.1077595807851237`", ",", 
        "1.125365155203139`", ",", "0.015892956128203517`", ",", 
        "0.421253942186589`", ",", "0.4241466416205445`", ",", 
        "0.006866878014103461`", ",", "43.450578821794274`", ",", 
        "1.4134432999574538`", ",", "1.0038255511629224`", ",", 
        "0.004940879586846969`", ",", "0.005072420817527299`", ",", 
        "0.026623039150863725`", ",", "0.038499314766556506`"}], "}"}], ",", 
      RowBox[{"{", 
       RowBox[{
       "0.19404987421370834`", ",", "1.8913121151690095`", ",", 
        "6.875162123920855`", ",", "0.9378067865957597`", ",", 
        "0.9620319910139619`", ",", "0.17047428599364534`", ",", 
        "0.1676311609323027`", ",", "0.36688161374531547`", ",", 
        "2436.6727196810125`", ",", "312.9444240665532`", ",", 
        "0.08367109576690585`", ",", "6.310397829770168`", ",", 
        "0.3372839322361041`", ",", "252.49049863331226`", ",", 
        "42.7364504135267`", ",", "328.89559059609036`", ",", "0", ",", 
        "41.03096463484105`", ",", "7.54246358986224`", ",", 
        "7.567606628642029`", ",", "0.0033335313429398994`", ",", 
        "0.03424415468595689`", ",", "0.03424677198711993`", ",", 
        "0.00007643059631767812`", ",", "203.78789665325118`", ",", 
        "0.09492962727680121`", ",", "0.7102536573297733`", ",", 
        "0.00044142927875445714`", ",", "0.00044230204663112577`", ",", 
        "0.0019771408890938424`", ",", "0.04565425019211554`"}], "}"}], ",", 
      RowBox[{"{", 
       RowBox[{
       "0.14433043129139256`", ",", "1.3202167920086731`", ",", 
        "8.463992130027801`", ",", "1.1010419605014736`", ",", 
        "0.14350706526043644`", ",", "0.4137152347701779`", ",", 
        "0.23975541502065495`", ",", "0.00799616367743015`", ",", 
        "1911.0537077498657`", ",", "153.77127625620255`", ",", 
        "0.2417426282164734`", ",", "8.21507395149112`", ",", 
        "1.2501529132389022`", ",", "391.7473103724207`", ",", 
        "44.56042824385376`", ",", "442.7597310385029`", ",", "0", ",", 
        "351.5131765758041`", ",", "2.003567863137137`", ",", 
        "2.0222272896944093`", ",", "0.009313099346710318`", ",", 
        "0.03891895526714055`", ",", "0.038932667843288915`", ",", 
        "0.00035233669697043446`", ",", "37.78777052632267`", ",", 
        "0.0802455657016692`", ",", "3.3221554111575644`", ",", 
        "0.00042698688653153294`", ",", "0.00042818641810334074`", ",", 
        "0.0028092937034946974`", ",", "0.29051865880254985`"}], "}"}], ",", 
      RowBox[{"{", 
       RowBox[{
       "0.047715308213800045`", ",", "1.0917315932828888`", ",", 
        "7.945801231718313`", ",", "1.3183453869548736`", ",", 
        "0.37495408831467225`", ",", "0.3679377030871549`", ",", 
        "0.15114689724124963`", ",", "0.44212694961805754`", ",", 
        "1904.8096035348635`", ",", "21.765700565880422`", ",", 
        "0.02920214850379993`", ",", "1.0562137220921812`", ",", 
        "0.16322301362739666`", ",", "63.526281997992555`", ",", 
        "6.355994129288801`", ",", "380.1407596207104`", ",", "0", ",", 
        "8.79255617035026`", ",", "3.291653476418555`", ",", 
        "3.3045706067892766`", ",", "0.003924207229971222`", ",", 
        "0.062378989529825`", ",", "0.06254558529772208`", ",", 
        "0.0026707032151815913`", ",", "51.33717277636546`", ",", 
        "0.04252046730687875`", ",", "0.14418907533142072`", ",", 
        "0.0005683380068483013`", ",", "0.0005752776851637434`", ",", 
        "0.012210477272012632`", ",", "0.015393509819813562`"}], "}"}], ",", 
      RowBox[{"{", 
       RowBox[{
       "0.20298433403939725`", ",", "3.2126236854576584`", ",", 
        "5.763393946680621`", ",", "1.2592915169856764`", ",", 
        "0.03637647134670963`", ",", "0.17490854387375587`", ",", 
        "0.13159008302912958`", ",", "0.006425245135071102`", ",", 
        "1770.122374418922`", ",", "374.53287469529414`", ",", 
        "0.12888233713533293`", ",", "8.436918800144038`", ",", 
        "0.31480413938383744`", ",", "116.62635266246883`", ",", 
        "33.13876630619161`", ",", "145.11817853469074`", ",", "0", ",", 
        "106.75861171177004`", ",", "0.20648773091620742`", ",", 
        "0.2090867423169494`", ",", "0.012586759461251651`", ",", 
        "0.01894410312117547`", ",", "0.01894997710446039`", ",", 
        "0.00031006922034526596`", ",", "9.47667678711164`", ",", 
        "0.05493365937180517`", ",", "1.2894081841011185`", ",", 
        "0.000181821733373555`", ",", "0.00018228381560994722`", ",", 
        "0.0025414026575296678`", ",", "0.22447176448115347`"}], "}"}], ",", 
      RowBox[{"{", 
       RowBox[{
       "0.05881255333180735`", ",", "2.3801271276267855`", ",", 
        "7.362434757054917`", ",", "1.0646703054096496`", ",", 
        "0.806093766428617`", ",", "0.17381221060809304`", ",", 
        "0.15459898392254903`", ",", "0.11200780858178885`", ",", 
        "3179.4524228830724`", ",", "78.98698912374886`", ",", 
        "0.05455878974952594`", ",", "9.203168125761906`", ",", 
        "0.21263297657280256`", ",", "555.2328198856336`", ",", 
        "39.529158263495155`", ",", "1490.9932593871174`", ",", "0", ",", 
        "213.95262858294015`", ",", "9.74747635578931`", ",", 
        "9.762090518857054`", ",", "0.0014992765854788814`", ",", 
        "0.05476618904799524`", ",", "0.05476155849667482`", ",", 
        RowBox[{"-", "0.00008455127882578406`"}], ",", "331.4318985759242`", 
        ",", "0.04601342020284263`", ",", "0.7311537931592459`", ",", 
        "0.0006219879256402772`", ",", "0.0006227731876102576`", ",", 
        "0.001262503559328776`", ",", "0.03166767543893665`"}], "}"}], ",", 
      RowBox[{"{", 
       RowBox[{
       "0.11153574406001432`", ",", "1.6124096945608146`", ",", 
        "2.7742957521629403`", ",", "1.2244678342329687`", ",", 
        "0.3686430365196074`", ",", "0.6752573668077164`", ",", 
        "0.2389841389881603`", ",", "0.023498980178372084`", ",", 
        "1283.4055152922938`", ",", "282.1703009016943`", ",", 
        "0.019235563557756297`", ",", "3.0024732562806733`", ",", 
        "0.7791774112114904`", ",", "97.08939942143643`", ",", 
        "38.138294743687645`", ",", "102.81717472719016`", ",", "0", ",", 
        "72.7465024399127`", ",", "1.0024382238295868`", ",", 
        "1.0152669140184731`", ",", "0.0127974870509997`", ",", 
        "0.08873994037527203`", ",", "0.08938657463343455`", ",", 
        "0.0072868457588317614`", ",", "23.090587290016366`", ",", 
        "0.1413953611085438`", ",", "1.0123843950041287`", ",", 
        "0.0008627955939581877`", ",", "0.0008858363598248716`", ",", 
        "0.026704779240910748`", ",", "0.2098206673647145`"}], "}"}], ",", 
      RowBox[{"{", 
       RowBox[{
       "0.06579519568062725`", ",", "3.2190545867000324`", ",", 
        "6.479421382941614`", ",", "1.2315548176863993`", ",", 
        "0.37078258595806113`", ",", "0.3204788641456453`", ",", 
        "0.18121938321856745`", ",", "0.0745089189861041`", ",", 
        "2845.013880184243`", ",", "202.75756338852523`", ",", 
        "0.11614494172591355`", ",", "2.5591762204175446`", ",", 
        "0.6923322117865267`", ",", "91.5094163206328`", ",", 
        "9.852967488198749`", ",", "108.67359858955102`", ",", "0", ",", 
        "44.5098907056469`", ",", "0.9985162974752948`", ",", 
        "1.0041679460927289`", ",", "0.005660046442631073`", ",", 
        "0.04256079060391405`", ",", "0.04262983292481763`", ",", 
        "0.0016222048492029462`", ",", "45.918263818322544`", ",", 
        "0.04000422208727438`", ",", "0.4404857168840786`", ",", 
        "0.0004164097144702117`", ",", "0.0004194140367076811`", ",", 
        "0.007214822644788121`", ",", "0.046916235333918865`"}], "}"}], ",", 
      RowBox[{"{", 
       RowBox[{
       "0.11289150267992315`", ",", "0.6299562074506553`", ",", 
        "2.6857393547101953`", ",", "0.7515616774015286`", ",", 
        "0.8067525150133392`", ",", "0.6856411274749656`", ",", 
        "0.203218351458197`", ",", "0.13643075142532088`", ",", 
        "665.9502014092905`", ",", "389.69992150044357`", ",", 
        "0.0982534706706813`", ",", "2.604584539279596`", ",", 
        "0.7279001379553152`", ",", "101.996453613077`", ",", 
        "124.6834537061381`", ",", "95.58001436431347`", ",", "0", ",", 
        "35.24139556329761`", ",", "6.658077068639076`", ",", 
        "6.741400362677606`", ",", "0.012514618437055924`", ",", 
        "0.06830066180776284`", ",", "0.0686761379887818`", ",", 
        "0.005497401797888379`", ",", "59.91852827248624`", ",", 
        "0.11015091922160719`", ",", "1.0904763102452486`", ",", 
        "0.0010831794891142943`", ",", "0.0011081443658679478`", ",", 
        "0.02304777463434715`", ",", "0.18897367711186022`"}], "}"}], ",", 
      RowBox[{"{", 
       RowBox[{
       "0.07532861497660431`", ",", "3.2456716657650855`", ",", 
        "3.170566131100358`", ",", "0.7667747544642987`", ",", 
        "0.6612666356256824`", ",", "0.6262282997594197`", ",", 
        "0.0817137209363257`", ",", "0.09276751126759113`", ",", 
        "725.6513719895092`", ",", "116.55380786905249`", ",", 
        "0.24676733030978965`", ",", "3.599391507892623`", ",", 
        "0.6435082289815082`", ",", "243.16337534880617`", ",", 
        "114.27792882978159`", ",", "249.21847018251768`", ",", "0", ",", 
        "105.87123703341946`", ",", "2.89401033905504`", ",", 
        "2.9258554597472735`", ",", "0.011003803359815212`", ",", 
        "0.10221762514773819`", ",", "0.10248093343088188`", ",", 
        "0.002575957744695323`", ",", "134.18581939860232`", ",", 
        "0.1099987446935459`", ",", "2.463119458020521`", ",", 
        "0.0015992786369192213`", ",", "0.0016193691138287037`", ",", 
        "0.012562211765789533`", ",", "0.1459401551588705`"}], "}"}], ",", 
      RowBox[{"{", 
       RowBox[{
       "0.1447096604875236`", ",", "0.781557395333436`", ",", 
        "5.079515305869995`", ",", "0.8829448417099249`", ",", 
        "0.5606054450578024`", ",", "0.17333438670886359`", ",", 
        "0.13484876640308333`", ",", "0.34281542799085973`", ",", 
        "2132.4017848523063`", ",", "228.9439898899625`", ",", 
        "0.07892443810945204`", ",", "8.583015855961246`", ",", 
        "1.0651655314559392`", ",", "322.7535693266664`", ",", 
        "41.90868935532836`", ",", "351.6464000759475`", ",", "0", ",", 
        "56.54242649726797`", ",", "21.872833040491187`", ",", 
        "22.032288402378892`", ",", "0.007290110137654349`", ",", 
        "0.04101968286164954`", ",", "0.04102005861582557`", ",", 
        "9.160338398928047`*^-6", ",", "244.21249170984808`", ",", 
        "0.08479920543157068`", ",", "2.235436455655037`", ",", 
        "0.0005616418476132035`", ",", "0.0005626294461812417`", ",", 
        "0.0017584134306145582`", ",", "0.13093598878248397`"}], "}"}], ",", 
      RowBox[{"{", 
       RowBox[{
       "0.08073679542779827`", ",", "3.436765213609185`", ",", 
        "9.447896083410843`", ",", "1.2321734810402918`", ",", 
        "0.28274585136082786`", ",", "0.4537000076509107`", ",", 
        "0.2378954237232333`", ",", "0.016202557156482104`", ",", 
        "1882.6285138697513`", ",", "143.19709501896392`", ",", 
        "0.044359609514775244`", ",", "6.7684345441443945`", ",", 
        "0.3648612319782283`", ",", "322.466632771675`", ",", 
        "43.902979978027176`", ",", "433.30454403401126`", ",", "0", ",", 
        "261.90532220272286`", ",", "1.20469970459108`", ",", 
        "1.2098723340813509`", ",", "0.004293708606848856`", ",", 
        "0.03897601489532516`", ",", "0.03899809174442398`", ",", 
        "0.0005664214045000282`", ",", "59.14671482262689`", ",", 
        "0.04495426487422782`", ",", "1.1854697874223277`", ",", 
        "0.00038184083567305294`", ",", "0.0003832437082989862`", ",", 
        "0.003673972228403599`", ",", "0.13688921504384333`"}], "}"}], ",", 
      RowBox[{"{", 
       RowBox[{
       "0.17570347686215215`", ",", "3.233960190352999`", ",", 
        "8.02035493411961`", ",", "1.3345169115484334`", ",", 
        "0.9514022176165366`", ",", "0.3640798512190224`", ",", 
        "0.2136248279814617`", ",", "0.18054342141341007`", ",", 
        "1968.2648913603198`", ",", "103.08834326532372`", ",", 
        "0.05518740857004362`", ",", "6.915277843565254`", ",", 
        "1.0364954394923056`", ",", "1175.0405498037644`", ",", 
        "100.3488229877761`", ",", "1280.916518803755`", ",", "0", ",", 
        "329.9739493885558`", ",", "17.890974060621897`", ",", 
        "17.939682508577985`", ",", "0.0027225151515530843`", ",", 
        "0.17743315896667938`", ",", "0.17740533467093889`", ",", 
        RowBox[{"-", "0.00015681564766445444`"}], ",", "826.5528268384192`", 
        ",", "0.4453660420163754`", ",", "2.5706942331925413`", ",", 
        "0.0016055076132626134`", ",", "0.0016101384620778232`", ",", 
        "0.0028843518255259326`", ",", "0.05987162119451245`"}], "}"}], ",", 
      RowBox[{"{", 
       RowBox[{
       "0.11925732953940865`", ",", "3.6343980885034854`", ",", 
        "9.962959338328435`", ",", "1.011868751364569`", ",", 
        "0.06493978743288742`", ",", "0.17742779913292284`", ",", 
        "0.1769046107233871`", ",", "0.005362579496616395`", ",", 
        "3376.132332358329`", ",", "358.9394383628304`", ",", 
        "0.05158147181807593`", ",", "6.474636554195383`", ",", 
        "0.334042905285048`", ",", "91.21649361568437`", ",", 
        "13.520518367865936`", ",", "127.05968122879956`", ",", "0", ",", 
        "84.65253168851524`", ",", "0.12177594475699126`", ",", 
        "0.12265118564275718`", ",", "0.007187305239244823`", ",", 
        "0.008978786732358227`", ",", "0.008980517430802826`", ",", 
        "0.00019275415445174637`", ",", "6.322603726435936`", ",", 
        "0.015296944688635373`", ",", "0.5372389724455356`", ",", 
        "0.00010730857649809966`", ",", "0.00010746900139776057`", ",", 
        "0.0014949867465974265`", ",", "0.0999484504192084`"}], "}"}], ",", 
      RowBox[{"{", 
       RowBox[{
       "0.1849591682194595`", ",", "2.435795929316444`", ",", 
        "3.5195053556656077`", ",", "1.1867529613387038`", ",", 
        "0.18511861536763652`", ",", "0.2725329941056882`", ",", 
        "0.1913335103508631`", ",", "0.007193119734412014`", ",", 
        "888.0411283184822`", ",", "208.53516984841042`", ",", 
        "0.12216322134268065`", ",", "5.549467591217473`", ",", 
        "0.7979574318926956`", ",", "189.221856545856`", ",", 
        "55.55052655732122`", ",", "207.9066760861426`", ",", "0", ",", 
        "171.41318830320816`", ",", "0.48548148262196533`", ",", 
        "0.4925636243614704`", ",", "0.014587872026047721`", ",", 
        "0.07200425604347542`", ",", "0.07208067781441548`", ",", 
        "0.0010613507470158545`", ",", "16.893340273272784`", ",", 
        "0.1902549615152036`", ",", "2.3680742875327394`", ",", 
        "0.0007310118138914579`", ",", "0.0007362951531662044`", ",", 
        "0.007227433502916103`", ",", "0.24168943586231206`"}], "}"}], ",", 
      RowBox[{"{", 
       RowBox[{
       "0.04791496352556143`", ",", "3.7363958898231298`", ",", 
        "7.859362293932024`", ",", "1.2955394392367978`", ",", 
        "0.21077880799821336`", ",", "0.6986917555356797`", ",", 
        "0.24146054265338857`", ",", "0.25080131253737453`", ",", 
        "3174.4582657930478`", ",", "214.6472473246855`", ",", 
        "0.12886781736255348`", ",", "2.1496769931608686`", ",", 
        "0.9494229236050717`", ",", "73.48476444276658`", ",", 
        "9.49951295090009`", ",", "84.16433298335035`", ",", "0", ",", 
        "16.396382258122987`", ",", "1.0487700815862273`", ",", 
        "1.056513520313702`", ",", "0.007383352045820191`", ",", 
        "0.03521710992377133`", ",", "0.0353474883230839`", ",", 
        "0.0037021322758961084`", ",", "55.98028888868939`", ",", 
        "0.024106093392250692`", ",", "0.5024760816633072`", ",", 
        "0.00032634077580318`", ",", "0.00033056006195290703`", ",", 
        "0.012929080466094423`", ",", "0.08429772420864426`"}], "}"}], ",", 
      RowBox[{"{", 
       RowBox[{
       "0.2320051986600553`", ",", "0.8210990691375057`", ",", 
        "3.0745548516676084`", ",", "1.0653538281011379`", ",", 
        "0.9016142110480403`", ",", "0.45929895353677397`", ",", 
        "0.05711960119403317`", ",", "0.10928247272113006`", ",", 
        "3933.7984981846193`", ",", "65.47103817619023`", ",", 
        "0.11710947379300074`", ",", "4.724190385949658`", ",", 
        "0.932323733177236`", ",", "521.7548015741854`", ",", 
        "36.00358356838842`", ",", "596.480806225369`", ",", "0", ",", 
        "204.36613278916832`", ",", "24.851121967935672`", ",", 
        "24.98337945165485`", ",", "0.005321992459327518`", ",", 
        "0.23970368003515655`", ",", "0.23977942855516132`", ",", 
        "0.0003160089990845716`", ",", "291.5033302127809`", ",", 
        "0.794464284372192`", ",", "1.731881780479255`", ",", 
        "0.0027150346881319454`", ",", "0.0027300487974899258`", ",", 
        "0.005529988041629963`", ",", "0.03301240977656442`"}], "}"}], ",", 
      RowBox[{"{", 
       RowBox[{
       "0.2740885790936093`", ",", "3.0208727150533035`", ",", 
        "3.9044562082788996`", ",", "0.9239050692909432`", ",", 
        "0.13393679798267133`", ",", "0.2935571665601744`", ",", 
        "0.17832264013603433`", ",", "0.12993009746044476`", ",", 
        "1616.3784196961215`", ",", "45.86996911978616`", ",", 
        "0.06338312332920809`", ",", "5.191606790783375`", ",", 
        "1.0490428175043491`", ",", "695.2926283326276`", ",", 
        "28.195678742226075`", ",", "831.8870980671572`", ",", "0", ",", 
        "244.9341602061503`", ",", "10.177289738642374`", ",", 
        "10.233310003406439`", ",", "0.005504438431320313`", ",", 
        "0.19874243265394695`", ",", "0.19867598024908945`", ",", 
        RowBox[{"-", "0.00033436445337875487`"}], ",", "439.2042412093821`", 
        ",", "0.7781861567381233`", ",", "2.932246578892735`", ",", 
        "0.002594754347874262`", ",", "0.0026068669683055336`", ",", 
        "0.004668118367811891`", ",", "0.07008541625821241`"}], "}"}], ",", 
      RowBox[{"{", 
       RowBox[{
       "0.07782021540679757`", ",", "2.7209102520090163`", ",", 
        "8.736874384750735`", ",", "1.114706684991148`", ",", 
        "0.7103121173081006`", ",", "0.20678262886709498`", ",", 
        "0.11036600245925934`", ",", "0.19154162173345113`", ",", 
        "2448.698607159915`", ",", "243.62539193659143`", ",", 
        "0.13554193141415577`", ",", "3.0074065943997237`", ",", 
        "0.3291541909818123`", ",", "88.68947831348211`", ",", 
        "15.752924500560878`", ",", "116.37432659120621`", ",", "0", ",", 
        "23.994841989022547`", ",", "1.6213838488392434`", ",", 
        "1.6290957742709353`", ",", "0.00475638476182727`", ",", 
        "0.023594462851740484`", ",", "0.023608231005823037`", ",", 
        "0.0005835332708807872`", ",", "63.02342766783598`", ",", 
        "0.026230374021701114`", ",", "0.371296791298601`", ",", 
        "0.00025560406222080445`", ",", "0.0002565295818654693`", ",", 
        "0.003620911329121679`", ",", "0.03344946903586935`"}], "}"}], ",", 
      RowBox[{"{", 
       RowBox[{
       "0.20127067113693758`", ",", "0.7134036992984543`", ",", 
        "1.5848778254201719`", ",", "0.9599985271802891`", ",", 
        "0.5544064241430855`", ",", "0.6980173556057399`", ",", 
        "0.23861657897987476`", ",", "0.010226664436870918`", ",", 
        "3481.525245131613`", ",", "209.51927751371306`", ",", 
        "0.18791735173124585`", ",", "4.5381928864523005`", ",", 
        "1.4066869656787473`", ",", "236.45247696133137`", ",", 
        "27.62201722952395`", ",", "254.26659674120432`", ",", "0", ",", 
        "205.68101309459234`", ",", "2.667125459617437`", ",", 
        "2.6932183181189204`", ",", "0.009783138774891453`", ",", 
        "0.19662242507621622`", ",", "0.19749262223285724`", ",", 
        "0.004425726904262017`", ",", "27.181959562631082`", ",", 
        "0.5653475350808429`", ",", "1.3835447240235026`", ",", 
        "0.0024570748367245265`", ",", "0.0024984963556285334`", ",", 
        "0.016858061579933414`", ",", "0.14716377191548388`"}], "}"}], ",", 
      RowBox[{"{", 
       RowBox[{
       "0.17004475261494956`", ",", "0.4834545237544501`", ",", 
        "3.4349181823258377`", ",", "0.9765473132257132`", ",", 
        "0.7016074781874622`", ",", "0.38572946598569846`", ",", 
        "0.23641719832548008`", ",", "0.044465090938447804`", ",", 
        "728.0925200892948`", ",", "360.1524759911083`", ",", 
        "0.2343727375251467`", ",", "4.114001391225679`", ",", 
        "0.6989801734218899`", ",", "156.86252261006373`", ",", 
        "103.0243159057653`", ",", "157.58268916577984`", ",", "0", ",", 
        "96.391883893052`", ",", "7.618156835062645`", ",", 
        "7.706930108915782`", ",", "0.01165285459135701`", ",", 
        "0.06782673595820776`", ",", "0.06795308603873845`", ",", 
        "0.0018628359266550376`", ",", "52.61474835117028`", ",", 
        "0.16476543623840395`", ",", "1.585062002173324`", ",", 
        "0.0008347798772938564`", ",", "0.0008436298853086637`", ",", 
        "0.010601606789440998`", ",", "0.20348971807208166`"}], "}"}], ",", 
      RowBox[{"{", 
       RowBox[{
       "0.14843112442757472`", ",", "3.2599821678006826`", ",", 
        "5.742419985764322`", ",", "1.482241642317249`", ",", 
        "0.2702489297613082`", ",", "0.3314664434605483`", ",", 
        "0.1749862727560041`", ",", "0.21934886574956672`", ",", 
        "1289.3717845828933`", ",", "179.7867019868338`", ",", 
        "0.03877340906995197`", ",", "2.6701245702655445`", ",", 
        "1.4405073568802078`", ",", "109.42261613524056`", ",", 
        "21.038401000272273`", ",", "117.02397787317423`", ",", "0", ",", 
        "27.421154766444683`", ",", "1.7194252434802961`", ",", 
        "1.7437203453419239`", ",", "0.014129780840283601`", ",", 
        "0.06613939096113622`", ",", "0.0662828411420458`", ",", 
        "0.0021689068923218535`", ",", "80.07565189445862`", ",", 
        "0.1402449167047343`", ",", "1.3642143251285925`", ",", 
        "0.0005368557336459245`", ",", "0.0005423681905176559`", ",", 
        "0.010268041349386081`", ",", "0.11076109007643024`"}], "}"}], ",", 
      RowBox[{"{", 
       RowBox[{
       "0.0976585079740021`", ",", "1.3728751665341834`", ",", 
        "5.874627728896462`", ",", "1.1995783460582101`", ",", 
        "0.28537590201313856`", ",", "0.6491235286522472`", ",", 
        "0.13987394486973953`", ",", "0.02287954128834537`", ",", 
        "1880.8681942009343`", ",", "204.39831340676108`", ",", 
        "0.24472299006607134`", ",", "8.011571455649513`", ",", 
        "0.7571200668542781`", ",", "275.2489849708273`", ",", 
        "63.37326330201056`", ",", "300.50184146872857`", ",", "0", ",", 
        "207.91132143316338`", ",", "3.2588468092288787`", ",", 
        "3.2894421914539023`", ",", "0.009388407622714645`", ",", 
        "0.043974316703556074`", ",", "0.04402638669320281`", ",", 
        "0.001184100028154056`", ",", "63.9141407989927`", ",", 
        "0.061349516549208206`", ",", "2.4686680268211316`", ",", 
        "0.0004417970226409107`", ",", "0.0004444687758502025`", ",", 
        "0.006047467665854844`", ",", "0.310202563342363`"}], "}"}], ",", 
      RowBox[{"{", 
       RowBox[{
       "0.1434955367081326`", ",", "3.5028874653292856`", ",", 
        "9.961555440173449`", ",", "1.4583790499213787`", ",", 
        "0.7878184950293752`", ",", "0.3804561019338192`", ",", 
        "0.248272531578832`", ",", "0.013284854321714896`", ",", 
        "2386.8492620887737`", ",", "259.97790040425207`", ",", 
        "0.11312758713523102`", ",", "1.6001299135943265`", ",", 
        "0.42901490870982695`", ",", "79.55824738663449`", ",", 
        "13.5082539736143`", ",", "94.86572469232024`", ",", "0", ",", 
        "66.75232570532546`", ",", "0.2473818560606121`", ",", 
        "0.2486306559980066`", ",", "0.005048066003225937`", ",", 
        "0.04550594946003592`", ",", "0.045617999322596865`", ",", 
        "0.0024623123765243893`", ",", "12.379297182065878`", ",", 
        "0.09328429487401271`", ",", "0.22035618422653483`", ",", 
        "0.00037539377916062655`", ",", "0.00037932930830337087`", ",", 
        "0.01048373564299343`", ",", "0.02523229021959462`"}], "}"}], ",", 
      RowBox[{"{", 
       RowBox[{
       "0.14734788675597893`", ",", "0.461750217153563`", ",", 
        "2.7608760404738693`", ",", "0.8246000601521355`", ",", 
        "0.6486099382776269`", ",", "0.46153306705501707`", ",", 
        "0.07562875863771559`", ",", "0.011120543224542678`", ",", 
        "2174.875101604558`", ",", "76.28988785327772`", ",", 
        "0.1816491692635701`", ",", "7.465741450424737`", ",", 
        "1.3681893457620165`", ",", "729.7392942334805`", ",", 
        "65.43921440404253`", ",", "782.626567183404`", ",", "0", ",", 
        "629.535620306918`", ",", "13.055227035774356`", ",", 
        "13.16901367491195`", ",", "0.008715791676835005`", ",", 
        "0.18314890619154753`", ",", "0.18313690338847843`", ",", 
        RowBox[{"-", "0.00006553576168533137`"}], ",", "86.11791312511251`", 
        ",", "0.3855229184141351`", ",", "5.249555270667345`", ",", 
        "0.0026791967739534517`", ",", "0.0026906764099358126`", ",", 
        "0.004284730443826712`", ",", "0.09969208450461689`"}], "}"}], ",", 
      RowBox[{"{", 
       RowBox[{
       "0.2174892525974506`", ",", "1.1555616271784261`", ",", 
        "6.330891972593395`", ",", "0.8691848701006539`", ",", 
        "0.5548185878553895`", ",", "0.5753044260463678`", ",", 
        "0.11961066111713925`", ",", "0.21454325341169517`", ",", 
        "3637.70292743186`", ",", "299.3308064827128`", ",", 
        "0.20558605918965206`", ",", "2.653266548572333`", ",", 
        "0.34524692314089034`", ",", "61.611733552946724`", ",", 
        "13.512556803689833`", ",", "75.68902085031952`", ",", "0", ",", 
        "15.341025138323111`", ",", "2.638150475116581`", ",", 
        "2.653339872462969`", ",", "0.005757593241801917`", ",", 
        "0.019943713989563395`", ",", "0.01998821146815556`", ",", 
        "0.0022311530648431166`", ",", "43.55064936810364`", ",", 
        "0.06196490642293608`", ",", "0.27394536280582793`", ",", 
        "0.00027595274509306655`", ",", "0.0002787605009226317`", ",", 
        "0.010174770425342983`", ",", "0.06645855929448871`"}], "}"}], ",", 
      RowBox[{"{", 
       RowBox[{
       "0.06749293860797512`", ",", "3.7228921901379612`", ",", 
        "3.4260664843308817`", ",", "1.4192699415393606`", ",", 
        "0.03614877922192594`", ",", "0.4559586129932802`", ",", 
        "0.13413544415463274`", ",", "0.029486897805871767`", ",", 
        "2795.273468589703`", ",", "381.34485667532954`", ",", 
        "0.1616868776536713`", ",", "3.6141605923908813`", ",", 
        "1.2368738510133124`", ",", "55.97819126123808`", ",", 
        "12.62301179076042`", ",", "59.653409912887625`", ",", "0", ",", 
        "39.57348543940409`", ",", "0.3011843746958609`", ",", 
        "0.3062031111236101`", ",", "0.016663335980882543`", ",", 
        "0.040069373411734506`", ",", "0.0402244769146452`", ",", 
        "0.003870874179062511`", ",", "16.018242233525797`", ",", 
        "0.03863428228194692`", ",", "0.8723951384691414`", ",", 
        "0.00033882722939382326`", ",", "0.0003435810648603203`", ",", 
        "0.0140302639637373`", ",", "0.18235681099218234`"}], "}"}], ",", 
      RowBox[{"{", 
       RowBox[{
       "0.17265939500359245`", ",", "0.9179315961122354`", ",", 
        "9.1852760379758`", ",", "1.297645317836566`", ",", 
        "0.4142675534047153`", ",", "0.41824524574451727`", ",", 
        "0.08521501500767603`", ",", "0.21771628238910337`", ",", 
        "2996.1049031716466`", ",", "204.18324706241947`", ",", 
        "0.025729542442735343`", ",", "1.6360785031153569`", ",", 
        "0.4558745456460018`", ",", "44.83147152065541`", ",", 
        "7.048370914338896`", ",", "54.29485910219759`", ",", "0", ",", 
        "11.073057177299551`", ",", "2.3860128751122796`", ",", 
        "2.4037020211917097`", ",", "0.007413684252897346`", ",", 
        "0.02419645144525325`", ",", "0.024257745932394218`", ",", 
        "0.0025332015018668663`", ",", "31.288522954230757`", ",", 
        "0.05968206668254919`", ",", "0.24928575128879749`", ",", 
        "0.00022431058041383345`", ",", "0.00022672543075120992`", ",", 
        "0.010765655070399616`", ",", "0.033757821342509355`"}], "}"}], ",", 
      RowBox[{"{", 
       RowBox[{
       "0.11391904455060164`", ",", "3.7004347183812403`", ",", 
        "4.98869805344277`", ",", "0.9900086895027544`", ",", 
        "0.7790608041506635`", ",", "0.5499151960612685`", ",", 
        "0.1741544112916672`", ",", "0.15121348451654992`", ",", 
        "2279.078015486494`", ",", "277.9770114196665`", ",", 
        "0.21022773210729895`", ",", "8.293592982203787`", ",", 
        "1.3768230125107617`", ",", "384.78665843304`", ",", 
        "96.99535297609322`", ",", "393.1460773158572`", ",", "0", ",", 
        "123.49971132891785`", ",", "4.84810593645516`", ",", 
        "4.883211607260885`", ",", "0.007241110500855408`", ",", 
        "0.0577389420998973`", ",", "0.057780443135604355`", ",", 
        "0.0007187702821997988`", ",", "256.28713608069796`", ",", 
        "0.09396521596256101`", ",", "2.633603610923708`", ",", 
        "0.0007036685495976913`", ",", "0.0007068115881917216`", ",", 
        "0.004466646400250962`", ",", "0.21300076755922526`"}], "}"}], ",", 
      RowBox[{"{", 
       RowBox[{
       "0.11443345192899396`", ",", "3.850377768547795`", ",", 
        "8.00437153143687`", ",", "1.3020216404842988`", ",", 
        "0.3359559076583225`", ",", "0.49678442177055226`", ",", 
        "0.2301468632075337`", ",", "0.14684067776603849`", ",", 
        "2776.269241624055`", ",", "290.27051916223877`", ",", 
        "0.07166092983110212`", ",", "1.5123971688855153`", ",", 
        "0.6362818855430454`", ",", "40.31270152272498`", ",", 
        "7.0856521345419585`", ",", "47.09403236189929`", ",", "0", ",", 
        "13.152703587564048`", ",", "0.4836798871419129`", ",", 
        "0.4874360543046031`", ",", "0.007765812188068155`", ",", 
        "0.027066523705596514`", ",", "0.02717178912877931`", ",", 
        "0.003889137161749101`", ",", "26.605004064927495`", ",", 
        "0.04424736770492106`", ",", "0.24612603007818756`", ",", 
        "0.0002493272532885227`", ",", "0.00025308266611108915`", ",", 
        "0.015062183427740461`", ",", "0.052220510096624685`"}], "}"}], ",", 
      RowBox[{"{", 
       RowBox[{
       "0.07628805291838442`", ",", "0.7253635030519439`", ",", 
        "0.2787614932535387`", ",", "1.2938825783187968`", ",", 
        "0.6322486251684503`", ",", "0.6415725594877175`", ",", 
        "0.11902418817624266`", ",", "0.020293492548644005`", ",", 
        "3744.3615927821575`", ",", "331.54916368743454`", ",", 
        "0.0324650937333269`", ",", "2.843278699811469`", ",", 
        "1.2796927021756468`", ",", "78.98189068203662`", ",", 
        "17.213372470168522`", ",", "79.622488059236`", ",", "0", ",", 
        "60.1240446951027`", ",", "1.5161028315057743`", ",", 
        "1.562284959429072`", ",", "0.030461078868529112`", ",", 
        "0.7702753165528506`", ",", "0.7924828828009892`", ",", 
        "0.02883068660115229`", ",", "15.710366583542852`", ",", 
        "0.8394686301558427`", ",", "0.7106214870948876`", ",", 
        "0.007081043582750857`", ",", "0.007573365278047181`", ",", 
        "0.06952671446559111`", ",", "0.17692438629930052`"}], "}"}], ",", 
      RowBox[{"{", 
       RowBox[{
       "0.26704012645507424`", ",", "1.8838541538663058`", ",", 
        "7.9577608030460505`", ",", "1.250964933852727`", ",", 
        "0.37177913789440953`", ",", "0.5400109924589773`", ",", 
        "0.2090957264740766`", ",", "0.02799412229122407`", ",", 
        "2680.237536243104`", ",", "60.33735070739806`", ",", 
        "0.08963423619120237`", ",", "8.220004781923546`", ",", 
        "0.7126427956038843`", ",", "1030.2507602618189`", ",", 
        "45.14346784558157`", ",", "1288.6182288209254`", ",", "0", ",", 
        "736.0024405764824`", ",", "10.515630042286093`", ",", 
        "10.544249390995382`", ",", "0.0027216009496535687`", ",", 
        "0.12359620734659846`", ",", "0.12362244145019825`", ",", 
        "0.00021225654219492185`", ",", "282.9987619383138`", ",", 
        "0.47150209770274804`", ",", "2.0930333938286014`", ",", 
        "0.0011928166021806241`", ",", "0.0011969984414392973`", ",", 
        "0.0035058526608602314`", ",", "0.07973906133085493`"}], "}"}], ",", 
      RowBox[{"{", 
       RowBox[{
       "0.14352951682222453`", ",", "2.7122840992738713`", ",", 
        "1.912849383145993`", ",", "1.4933758944571824`", ",", 
        "0.4317056886375634`", ",", "0.3933320053063153`", ",", 
        "0.10505217994551203`", ",", "0.4954512847212043`", ",", 
        "1346.891754031455`", ",", "320.6507144731578`", ",", 
        "0.20904379157314928`", ",", "1.5308675559916907`", ",", 
        "0.6151100951642487`", ",", "33.94656395012595`", ",", 
        "14.562202589052562`", ",", "35.11817959993979`", ",", "0", ",", 
        "4.5404079281222804`", ",", "0.7316558804173963`", ",", 
        "0.7483386081188741`", ",", "0.022801330718425383`", ",", 
        "0.10657261893248067`", ",", "0.10763383846474206`", ",", 
        "0.009957712805516605`", ",", "28.34940872280469`", ",", 
        "0.2185188071693601`", ",", "0.4405822631192905`", ",", 
        "0.0008453807798997071`", ",", "0.0008810306552016642`", ",", 
        "0.04217019850650794`", ",", "0.08747122542815122`"}], "}"}], ",", 
      RowBox[{"{", 
       RowBox[{
       "0.1069158661028563`", ",", "2.292840293600788`", ",", 
        "3.2223682955272235`", ",", "0.954682665552236`", ",", 
        "0.20354287774001567`", ",", "0.3896645344037619`", ",", 
        "0.21864993682483302`", ",", "0.034752231866091665`", ",", 
        "2419.249949369646`", ",", "316.3106467196254`", ",", 
        "0.1946047812364281`", ",", "6.8989000582764195`", ",", 
        "0.6984200141969727`", ",", "158.31490059730984`", ",", 
        "30.14196739992648`", ",", "182.064879613249`", ",", "0", ",", 
        "106.11196917956435`", ",", "1.5429981568653202`", ",", 
        "1.5559831176874612`", ",", "0.008415409159347575`", ",", 
        "0.042604282736868775`", ",", "0.04265335030712268`", ",", 
        "0.0011517051127689637`", ",", "50.54069067160797`", ",", 
        "0.06507248269290117`", ",", "1.2446124157343648`", ",", 
        "0.0005377664455626929`", ",", "0.0005412281233930543`", ",", 
        "0.006437139875358433`", ",", "0.23944571295165049`"}], "}"}], ",", 
      RowBox[{"{", 
       RowBox[{
       "0.2686042849529644`", ",", "0.7627258559442236`", ",", 
        "7.922182847008894`", ",", "1.344754730879767`", ",", 
        "0.5223454903809039`", ",", "0.3059455193661864`", ",", 
        "0.17153078163225305`", ",", "0.02722979062605091`", ",", 
        "1945.288646450902`", ",", "327.63559196356823`", ",", 
        "0.15374403181997548`", ",", "2.2340529482759806`", ",", 
        "0.8539303526410174`", ",", "60.23704453128206`", ",", 
        "14.352050194724317`", ",", "65.21428095173985`", ",", "0", ",", 
        "43.402136849782515`", ",", "1.4027794013710424`", ",", 
        "1.4180926215447835`", ",", "0.010916342340623553`", ",", 
        "0.02861665160764164`", ",", "0.02866755468856784`", ",", 
        "0.0017787923487389001`", ",", "15.284801708737906`", ",", 
        "0.10980793204026462`", ",", "0.510428492012637`", ",", 
        "0.00025627606128209024`", ",", "0.0002586657479284635`", ",", 
        "0.00932465808323335`", ",", "0.06610235661839925`"}], "}"}], ",", 
      RowBox[{"{", 
       RowBox[{
       "0.25819223047450574`", ",", "1.7095391280955443`", ",", 
        "6.520962454670094`", ",", "1.1430189535372957`", ",", 
        "0.9365205495994724`", ",", "0.41508933167510853`", ",", 
        "0.1765660191827808`", ",", "0.05380792374101585`", ",", 
        "3754.7043853290033`", ",", "182.2517379088373`", ",", 
        "0.07048991272145094`", ",", "9.71641095911452`", ",", 
        "1.30627739480544`", ",", "829.2635753252227`", ",", 
        "79.9852403327084`", ",", "881.4462486852605`", ",", "0", ",", 
        "469.73853466664525`", ",", "14.124550107946444`", ",", 
        "14.176887143507374`", ",", "0.003705394873531942`", ",", 
        "0.09386094099426376`", ",", "0.09386875831302567`", ",", 
        "0.00008328617504882452`", ",", "344.949586804008`", ",", 
        "0.34620236728190423`", ",", "2.6144527226709`", ",", 
        "0.0009921266764760794`", ",", "0.000994691959116464`", ",", 
        "0.0025856402223718433`", ",", "0.10217883479204046`"}], "}"}], ",", 
      RowBox[{"{", 
       RowBox[{
       "0.11085289703164392`", ",", "3.6133570849476584`", ",", 
        "4.542500201931212`", ",", "1.3471228260354866`", ",", 
        "0.6367711489528869`", ",", "0.3976210616429948`", ",", 
        "0.050489910733311105`", ",", "0.00824863073511752`", ",", 
        "1898.7553106453079`", ",", "276.59295465999946`", ",", 
        "0.21653605876058957`", ",", "5.75252417538405`", ",", 
        "0.6232368998851006`", ",", "136.16564018302634`", ",", 
        "51.6560481785979`", ",", "142.95585788913746`", ",", "0", ",", 
        "121.77059153710346`", ",", "0.26932899239541236`", ",", 
        "0.2727890063726776`", ",", "0.012846793605441054`", ",", 
        "0.04396709330854379`", ",", "0.04403332610672099`", ",", 
        "0.0015064174861958435`", ",", "13.902597469339698`", ",", 
        "0.06962685239019868`", ",", "1.5150912863922619`", ",", 
        "0.0003932002953327407`", ",", "0.00039602966347192047`", ",", 
        "0.007195742660329074`", ",", "0.1574266163333131`"}], "}"}], ",", 
      RowBox[{"{", 
       RowBox[{
       "0.0604034128862494`", ",", "3.158158875209411`", ",", 
        "7.876995843447027`", ",", "1.2883875500461601`", ",", 
        "0.12376268888818709`", ",", "0.6326665048379214`", ",", 
        "0.11422725471154377`", ",", "0.15234673981455935`", ",", 
        "2211.579578858029`", ",", "40.246357658710394`", ",", 
        "0.057745413831265746`", ",", "5.692997033958765`", ",", 
        "0.2028088406309343`", ",", "386.96829724253854`", ",", 
        "32.20526057385506`", ",", "913.346950044915`", ",", "0", ",", 
        "122.33089557289155`", ",", "5.735631485232575`", ",", 
        "5.7493788211643935`", ",", "0.0023968304043266997`", ",", 
        "0.06969442313363426`", ",", "0.06977463923521823`", ",", 
        "0.0011509687285904402`", ",", "258.77193542882617`", ",", 
        "0.060139728805152545`", ",", "0.8045851282356685`", ",", 
        "0.0006517759562602032`", ",", "0.0006558241498011647`", ",", 
        "0.0062110200630740575`", ",", "0.08433592641096511`"}], "}"}], ",", 
      RowBox[{"{", 
       RowBox[{
       "0.17311414162710254`", ",", "0.8702497549340356`", ",", 
        "0.34304718385733324`", ",", "1.0485386108632935`", ",", 
        "0.3716017788116761`", ",", "0.6371600148503609`", ",", 
        "0.055104118812441344`", ",", "0.2168377629398712`", ",", 
        "703.8776101728622`", ",", "164.53996042397466`", ",", 
        "0.027022709136328538`", ",", "3.1628771308577264`", ",", 
        "0.32716182080568834`", ",", "121.71089180054156`", ",", 
        "72.43468374711277`", ",", "118.78509469145317`", ",", "0", ",", 
        "30.338140287044155`", ",", "6.620847139717974`", ",", 
        "6.849878166155815`", ",", "0.034592405111409485`", ",", 
        "0.7027263168051281`", ",", "0.7231775825187836`", ",", 
        "0.02910274629621834`", ",", "82.31129429707543`", ",", 
        "1.7378837590355924`", ",", "1.6803181423561275`", ",", 
        "0.007729308644820798`", ",", "0.008525244777191309`", ",", 
        "0.10297636812625499`", ",", "0.34399011349854797`"}], "}"}], ",", 
      RowBox[{"{", 
       RowBox[{
       "0.20458649602921813`", ",", "3.3198040898334424`", ",", 
        "1.372039361136828`", ",", "1.1755123934413545`", ",", 
        "0.5154858348933944`", ",", "0.2152893723924586`", ",", 
        "0.1607481890336261`", ",", "0.022174783215048698`", ",", 
        "2483.3920145693382`", ",", "114.03490520349692`", ",", 
        "0.026176842372398812`", ",", "2.8250322344315557`", ",", 
        "1.2559643496212312`", ",", "208.03273853739296`", ",", 
        "12.094894959770683`", ",", "232.30130984025223`", ",", "0", ",", 
        "157.0216902736322`", ",", "1.0206194461018656`", ",", 
        "1.0334807334273617`", ",", "0.012601452357799081`", ",", 
        "0.39251374735252686`", ",", "0.39315206054955665`", ",", 
        "0.0016262187027464847`", ",", "48.40366587617882`", ",", 
        "1.1471858887736999`", ",", "1.0174405373408943`", ",", 
        "0.004017895835344398`", ",", "0.004079014979665243`", ",", 
        "0.01521172942892024`", ",", "0.0462916687959172`"}], "}"}], ",", 
      RowBox[{"{", 
       RowBox[{
       "0.1578531250336248`", ",", "0.5854218989222861`", ",", 
        "2.149284744894146`", ",", "1.0306646027288366`", ",", 
        "0.9441735295761224`", ",", "0.33751540864617946`", ",", 
        "0.1297018205371923`", ",", "0.0054893062071085874`", ",", 
        "3639.0053252131047`", ",", "207.4000118567045`", ",", 
        "0.1305358640736498`", ",", "4.5222314256344625`", ",", 
        "0.9549981466481912`", ",", "264.31355019660356`", ",", 
        "32.440392711275166`", ",", "289.57978155913287`", ",", "0", ",", 
        "244.37764920993104`", ",", "2.03887563339627`", ",", 
        "2.052714469732732`", ",", "0.006787484292708035`", ",", 
        "0.17535672238896172`", ",", "0.1755792305538403`", ",", 
        "0.0012688887078138311`", ",", "17.05146349956033`", ",", 
        "0.3954372374964426`", ",", "0.9056300691440374`", ",", 
        "0.002050654996383794`", ",", "0.002066742072856576`", ",", 
        "0.007844847866243176`", ",", "0.050840097276109`"}], "}"}], ",", 
      RowBox[{"{", 
       RowBox[{
       "0.21896388001044664`", ",", "3.129900208151482`", ",", 
        "6.123839398439741`", ",", "0.8969815671266188`", ",", 
        "0.011595810869147183`", ",", "0.37111266340117355`", ",", 
        "0.1718245052376185`", ",", "0.005208778420460518`", ",", 
        "3863.605974823663`", ",", "250.7012639800747`", ",", 
        "0.15570381237665487`", ",", "7.7211234554844195`", ",", 
        "1.4785494708568354`", ",", "188.01829024482603`", ",", 
        "17.778573181053858`", ",", "209.11795689481616`", ",", "0", ",", 
        "174.858060397256`", ",", "0.28150932971519754`", ",", 
        "0.28485841458310757`", ",", "0.011896887649508026`", ",", 
        "0.022371489081687408`", ",", "0.02238149212483861`", ",", 
        "0.00044713354192360555`", ",", "12.587087281031156`", ",", 
        "0.06997925787055127`", ",", "2.0212080130684824`", ",", 
        "0.0003013130613209736`", ",", "0.0003022103976128292`", ",", 
        "0.0029780862731991764`", ",", "0.2530940313287897`"}], "}"}], ",", 
      RowBox[{"{", 
       RowBox[{
       "0.17565226905516895`", ",", "1.7038906647375853`", ",", 
        "4.512441985203527`", ",", "1.1172179676607337`", ",", 
        "0.956149515870736`", ",", "0.40808719408253036`", ",", 
        "0.2318723848780873`", ",", "0.25398457087869114`", ",", 
        "3825.126366136904`", ",", "43.499586017725164`", ",", 
        "0.07242686582534269`", ",", "9.792971274976665`", ",", 
        "0.9137108964160303`", ",", "3914.9130367576345`", ",", 
        "82.0685618700799`", ",", "4663.753075372082`", ",", "0", ",", 
        "847.2546042413001`", ",", "120.96748377722398`", ",", 
        "121.10897197812774`", ",", "0.0011696382902726121`", ",", 
        "0.6228320278744022`", ",", "0.6210338258533029`", ",", 
        RowBox[{"-", "0.0028871380093219434`"}], ",", "2944.505233497247`", 
        ",", "1.5628836990904202`", ",", "2.394052580213492`", ",", 
        "0.006720003295753396`", ",", "0.006733015273557265`", ",", 
        "0.0019363052711731665`", ",", "0.029377486531541732`"}], "}"}], ",", 
      RowBox[{"{", 
       RowBox[{
       "0.06615318131527015`", ",", "2.492376536317514`", ",", 
        "9.394184914213039`", ",", "1.4348602118065803`", ",", 
        "0.7341697528786502`", ",", "0.24813924799413356`", ",", 
        "0.2232148533154487`", ",", "0.026418827644963606`", ",", 
        "737.3840226181687`", ",", "59.19942623358838`", ",", 
        "0.013447593432626304`", ",", "4.186359481235684`", ",", 
        "0.5021329151763947`", ",", "810.1344217866688`", ",", 
        "83.89598550269623`", ",", "985.1190811110479`", ",", "0", ",", 
        "588.3436972441264`", ",", "6.045680309337464`", ",", 
        "6.064065330037634`", ",", "0.003041017678651503`", ",", 
        "0.1854881441759038`", ",", "0.18548157897930623`", ",", 
        RowBox[{"-", "0.00003539415754438835`"}], ",", "215.2587392724212`", 
        ",", "0.1752947261928403`", ",", "1.973137661558671`", ",", 
        "0.001560174706079831`", ",", "0.0015655792431956558`", ",", 
        "0.0034640589254293364`", ",", "0.038285684461592195`"}], "}"}], ",", 
      RowBox[{"{", 
       RowBox[{
       "0.1576166709633643`", ",", "1.3075085634970804`", ",", 
        "7.656001845154428`", ",", "0.9231504863095856`", ",", 
        "0.8454152618498512`", ",", "0.25647657664732126`", ",", 
        "0.07864463104098307`", ",", "0.005296200134401313`", ",", 
        "3012.7436478007676`", ",", "197.2045635665247`", ",", 
        "0.12709746544272688`", ",", "9.860728262025162`", ",", 
        "1.31076068876941`", ",", "445.03861442911744`", ",", 
        "59.90045236771202`", ",", "472.23721067268116`", ",", "0", ",", 
        "413.4146046122799`", ",", "1.5775382313241362`", ",", 
        "1.590716389008151`", ",", "0.00835362175213561`", ",", 
        "0.034155139611423566`", ",", "0.034156546381299155`", ",", 
        "0.00004118764823091148`", ",", "29.466353524290607`", ",", 
        "0.07690599145490215`", ",", "3.0907654320453593`", ",", 
        "0.00044740746763549666`", ",", "0.0004480229556510267`", ",", 
        "0.0013756766707155865`", ",", "0.10996959649049787`"}], "}"}], ",", 
      RowBox[{"{", 
       RowBox[{
       "0.17154635825703612`", ",", "1.53373134752687`", ",", 
        "8.885182514407113`", ",", "0.952500439197914`", ",", 
        "0.18392969628669165`", ",", "0.39214328491936956`", ",", 
        "0.11223174543931136`", ",", "0.01936642254266069`", ",", 
        "1934.647469413505`", ",", "216.7923390085249`", ",", 
        "0.0451455537258712`", ",", "2.0009219573176864`", ",", 
        "0.3777871026684809`", ",", "48.252108879197024`", ",", 
        "10.440261637376441`", ",", "59.254601265875394`", ",", "0", ",", 
        "37.81949271146656`", ",", "0.4523054446288851`", ",", 
        "0.45641273226374907`", ",", "0.009080783093897926`", ",", 
        "0.016183690275560544`", ",", "0.0162107978282374`", ",", 
        "0.0016749920577627808`", ",", "9.910214844062853`", ",", 
        "0.03966075899904738`", ",", "0.3722994901913887`", ",", 
        "0.0002045901456313448`", ",", "0.0002062687269038987`", ",", 
        "0.008204604710426944`", ",", "0.06159920194369284`"}], "}"}], ",", 
      RowBox[{"{", 
       RowBox[{
       "0.0855854522942322`", ",", "1.8098534994044577`", ",", 
        "9.52981117766399`", ",", "1.2278891902893156`", ",", 
        "0.1610609466726174`", ",", "0.1996687073144625`", ",", 
        "0.062022895674954254`", ",", "0.00706028348998438`", ",", 
        "1475.3823287257756`", ",", "92.05986706201287`", ",", 
        "0.09971055550215713`", ",", "4.508838235939827`", ",", 
        "0.938398866245965`", ",", "249.20061173870013`", ",", 
        "23.62637883107007`", ",", "280.18090191570246`", ",", "0", ",", 
        "226.2780263857607`", ",", "0.8415393024709317`", ",", 
        "0.8501874230532462`", ",", "0.01027654983780546`", ",", 
        "0.04467837542193818`", ",", "0.04468989774045833`", ",", 
        "0.00025789475134985196`", ",", "21.758040735191447`", ",", 
        "0.05462598526082583`", ",", "2.2419525696804814`", ",", 
        "0.00043976429987202525`", ",", "0.0004407717443855432`", ",", 
        "0.002290873801741311`", ",", "0.05747715515118872`"}], "}"}], ",", 
      RowBox[{"{", 
       RowBox[{
       "0.1989224969181887`", ",", "2.0656981604697133`", ",", 
        "7.019145766333462`", ",", "1.189741191045774`", ",", 
        "0.9813366885674477`", ",", "0.4707046727829801`", ",", 
        "0.138351198132442`", ",", "0.006338022742977132`", ",", 
        "1353.111767359248`", ",", "264.1038821274834`", ",", 
        "0.2333484554805464`", ",", "8.079661388491221`", ",", 
        "1.0209030718005039`", ",", "442.9019788984805`", ",", 
        "229.38175261399897`", ",", "454.1131455253719`", ",", "0", ",", 
        "405.78074746205465`", ",", "1.19545505429247`", ",", 
        "1.2052542552162124`", ",", "0.0081970467133472`", ",", 
        "0.05827064131529222`", ",", "0.0583023665879483`", ",", 
        "0.0005444469451507672`", ",", "35.2778472368025`", ",", 
        "0.16559059239232407`", ",", "2.9412131946234736`", ",", 
        "0.0005911607961599508`", ",", "0.0005935315251761041`", ",", 
        "0.004010294714319684`", ",", "0.1868840255151206`"}], "}"}], ",", 
      RowBox[{"{", 
       RowBox[{
       "0.252908269598038`", ",", "1.3368065237315108`", ",", 
        "7.681913157962232`", ",", "0.9670562213906954`", ",", 
        "0.8885087458364935`", ",", "0.6712630307685601`", ",", 
        "0.19827927021086678`", ",", "0.0287236993413668`", ",", 
        "1511.0621870028344`", ",", "393.3001097237484`", ",", 
        "0.20663414848444228`", ",", "4.051732672816565`", ",", 
        "0.5729449981349937`", ",", "165.33725349360975`", ",", 
        "103.48338388804642`", ",", "165.53841760173464`", ",", "0", ",", 
        "117.3870532834795`", ",", "2.3774801944372848`", ",", 
        "2.393609704421761`", ",", "0.006784287844843195`", ",", 
        "0.032170761887474614`", ",", "0.03222143186144471`", ",", 
        "0.0015750318300613575`", ",", "45.403300485231775`", ",", 
        "0.11623216743729951`", ",", "0.9470514525843948`", ",", 
        "0.0004004722805642791`", ",", "0.0004037143015379072`", ",", 
        "0.008095494072798193`", ",", "0.14630649267950782`"}], "}"}], ",", 
      RowBox[{"{", 
       RowBox[{
       "0.19935758638978301`", ",", "1.4210929413876547`", ",", 
        "6.276637411024748`", ",", "1.1091985064517424`", ",", 
        "0.2725861619363459`", ",", "0.30993881233332166`", ",", 
        "0.061372778664464`", ",", "0.007027369768062639`", ",", 
        "3344.583850960579`", ",", "315.8180746154343`", ",", 
        "0.0888647235789749`", ",", "8.724591660226011`", ",", 
        "0.9460844323713795`", ",", "157.78826677186072`", ",", 
        "26.623284546148927`", ",", "170.21168812437378`", ",", "0", ",", 
        "143.35739889979112`", ",", "0.6671649045700555`", ",", 
        "0.6757962366307391`", ",", "0.012937329289294475`", ",", 
        "0.020046405335099486`", ",", "0.020054994510473337`", ",", 
        "0.0004284646164871564`", ",", "13.54433338037248`", ",", 
        "0.05709147119138564`", ",", "1.8197322158709766`", ",", 
        "0.0002183778460820296`", ",", "0.00021898589733847365`", ",", 
        "0.0027843999167187494`", ",", "0.174736124859483`"}], "}"}], ",", 
      RowBox[{"{", 
       RowBox[{
       "0.15752424015374422`", ",", "1.1744034635310063`", ",", 
        "9.19368700774531`", ",", "1.4814874364707953`", ",", 
        "0.3259429279011785`", ",", "0.1698219186283283`", ",", 
        "0.05329876515990288`", ",", "0.11291488360711258`", ",", 
        "1392.2159030202329`", ",", "251.1254711586031`", ",", 
        "0.20643313217875114`", ",", "1.2559120984693628`", ",", 
        "1.2401551704457958`", ",", "27.169831914415816`", ",", 
        "7.1522186373535686`", ",", "28.417507190513163`", ",", "0", ",", 
        "10.675254257140125`", ",", "0.9238656810857753`", ",", 
        "0.9434652889111406`", ",", "0.02121478070527627`", ",", 
        "0.02179396016259331`", ",", "0.02182848312515663`", ",", 
        "0.0015840610107460407`", ",", "15.499872224351037`", ",", 
        "0.04904395735076136`", ",", "0.500533724923382`", ",", 
        "0.00017739916386860788`", ",", "0.00017883461554706127`", ",", 
        "0.008091648501322934`", ",", "0.02963610730113978`"}], "}"}], ",", 
      RowBox[{"{", 
       RowBox[{
       "0.12243829123563332`", ",", "2.3703577767539246`", ",", 
        "4.839202410108355`", ",", "1.1566976539300236`", ",", 
        "0.5361220364781598`", ",", "0.5850654781694432`", ",", 
        "0.18441510087344481`", ",", "0.008912199456594784`", ",", 
        "1964.6638548143164`", ",", "274.09302664051813`", ",", 
        "0.22153291468521247`", ",", "9.911211328491756`", ",", 
        "1.3136185654470256`", ",", "364.1398331139607`", ",", 
        "95.10317909855516`", ",", "379.54539438870944`", ",", "0", ",", 
        "323.0102157915799`", ",", "1.1675119507296152`", ",", 
        "1.1796508253396905`", ",", "0.010397216578801993`", ",", 
        "0.05506035390197325`", ",", "0.05510994304714763`", ",", 
        "0.0009006325179576891`", ",", "39.534586169501395`", ",", 
        "0.09630708066542862`", ",", "3.375641091066889`", ",", 
        "0.0005740708694405017`", ",", "0.0005770072326741508`", ",", 
        "0.005114983863422573`", ",", "0.37282057769525284`"}], "}"}], ",", 
      RowBox[{"{", 
       RowBox[{
       "0.06243550103024703`", ",", "1.4478067318733245`", ",", 
        "4.568123699237523`", ",", "1.4686635133498154`", ",", 
        "0.7846213517525722`", ",", "0.6840252274506751`", ",", 
        "0.19851402241018223`", ",", "0.005300678072293084`", ",", 
        "2514.1415778711344`", ",", "343.58199097307386`", ",", 
        "0.07822848450027337`", ",", "7.993810681409931`", ",", 
        "0.8901709005463876`", ",", "322.0838996604266`", ",", 
        "99.5953229843944`", ",", "331.6006601955318`", ",", "0", ",", 
        "299.07557922755814`", ",", "1.0384047244980403`", ",", 
        "1.0456422502752596`", ",", "0.006969850585683668`", ",", 
        "0.08113347309054174`", ",", "0.08128592733772402`", ",", 
        "0.001879054863239471`", ",", "21.477276436247507`", ",", 
        "0.07236584346760022`", ",", "1.732066970215154`", ",", 
        "0.0006648394502855037`", ",", "0.00067033345386638`", ",", 
        "0.008263654598891446`", ",", "0.22934204939780586`"}], "}"}], ",", 
      RowBox[{"{", 
       RowBox[{
       "0.14543352811569443`", ",", "1.222289804727784`", ",", 
        "2.326184459246356`", ",", "1.2918343464415338`", ",", 
        "0.9224834580379948`", ",", "0.39580748300164703`", ",", 
        "0.1846442329251613`", ",", "0.21500168948406848`", ",", 
        "3817.4733751688063`", ",", "116.03894445631153`", ",", 
        "0.16529510077911613`", ",", "3.062979779789736`", ",", 
        "1.0702400368818767`", ",", "381.2650436241427`", ",", 
        "22.23810321410547`", ",", "422.38528611540903`", ",", "0", ",", 
        "93.89546919899709`", ",", "15.493986411768976`", ",", 
        "15.579716432227091`", ",", "0.005533115763739049`", ",", 
        "0.4323817679233751`", ",", "0.43246401371401877`", ",", 
        "0.0001902156768511798`", ",", "270.5448803670871`", ",", 
        "0.8983258000283563`", ",", "0.7701740118643416`", ",", 
        "0.004031876380900967`", ",", "0.004066795189678971`", ",", 
        "0.008660684375992878`", ",", "0.030912332185168583`"}], "}"}], ",", 
      RowBox[{"{", 
       RowBox[{
       "0.1313087568846084`", ",", "3.644656164823556`", ",", 
        "9.460965509789986`", ",", "0.8885448984294761`", ",", 
        "0.9355716622019723`", ",", "0.25119735021109135`", ",", 
        "0.1694476044963361`", ",", "0.3877738779001962`", ",", 
        "921.248806442728`", ",", "163.92044778354148`", ",", 
        "0.11679660196129243`", ",", "3.129177349018949`", ",", 
        "1.1599711195943847`", ",", "282.7163846906046`", ",", 
        "68.74129136901948`", ",", "293.40060020833926`", ",", "0", ",", 
        "44.60157682376953`", ",", "4.484216137311866`", ",", 
        "4.5129231778261225`", ",", "0.006401796799086812`", ",", 
        "0.0532288491921057`", ",", "0.0532417866581154`", ",", 
        "0.0002430536486521806`", ",", "233.47751413221397`", ",", 
        "0.09984877168262164`", ",", "1.6479735373833833`", ",", 
        "0.0007234722656731529`", ",", "0.0007257698682991272`", ",", 
        "0.003175799177092875`", ",", "0.05411281851404184`"}], "}"}], ",", 
      RowBox[{"{", 
       RowBox[{
       "0.08032938050984856`", ",", "3.6316655074823947`", ",", 
        "4.889233151652448`", ",", "1.047924531280927`", ",", 
        "0.6480389250926271`", ",", "0.41632199836938133`", ",", 
        "0.08565204097388288`", ",", "0.014661199276299969`", ",", 
        "1480.2883480287883`", ",", "317.22766308099494`", ",", 
        "0.1835562909337356`", ",", "7.402391506079066`", ",", 
        "0.616770981275718`", ",", "189.06347338362602`", ",", 
        "89.58540054862539`", ",", "195.24220156375026`", ",", "0", ",", 
        "156.53928086312874`", ",", "0.6120434514382307`", ",", 
        "0.6191467258793673`", ",", "0.011605833580025537`", ",", 
        "0.03432505427613655`", ",", "0.034354094583357205`", ",", 
        "0.0008460382025046176`", ",", "31.75338702383854`", ",", 
        "0.03939014779959578`", ",", "2.0289587854658295`", ",", 
        "0.0003950983822591514`", ",", "0.00039701638067826277`", ",", 
        "0.004854483098979845`", ",", "0.25235577719296076`"}], "}"}], ",", 
      RowBox[{"{", 
       RowBox[{
       "0.13052094951744303`", ",", "1.9253311736310001`", ",", 
        "1.1697698857489094`", ",", "1.0141116955010334`", ",", 
        "0.850854427903335`", ",", "0.33601527543931153`", ",", 
        "0.2494690024453417`", ",", "0.2360086443642378`", ",", 
        "1519.2042074690844`", ",", "278.4809507811633`", ",", 
        "0.016312333738175505`", ",", "8.02616595157577`", ",", 
        "1.4482171660091545`", ",", "516.233886441131`", ",", 
        "115.95609000352269`", ",", "519.8852590486078`", ",", "0", ",", 
        "120.02024377915045`", ",", "13.864829867774242`", ",", 
        "13.967663914062884`", ",", "0.007416899252955078`", ",", 
        "0.34922900368865906`", ",", "0.3493848749381423`", ",", 
        "0.00044632962278878807`", ",", "381.34841659308404`", ",", 
        "0.6511671594354579`", ",", "2.8118151978898447`", ",", 
        "0.004135466584948677`", ",", "0.004178799454286362`", ",", 
        "0.01047835073686687`", ",", "0.19896767520408382`"}], "}"}], ",", 
      RowBox[{"{", 
       RowBox[{
       "0.1763567523046698`", ",", "0.4764578027902213`", ",", 
        "1.019702924150577`", ",", "1.411009603642741`", ",", 
        "0.10601942889051807`", ",", "0.5663043206905454`", ",", 
        "0.11523580705445918`", ",", "0.20578529268229545`", ",", 
        "886.8032845661132`", ",", "265.22978093426616`", ",", 
        "0.0734753688299642`", ",", "5.606338149623012`", ",", 
        "0.8756860344077033`", ",", "136.18052142036134`", ",", 
        "73.78388318178362`", ",", "135.99743517560543`", ",", "0", ",", 
        "36.29155432174177`", ",", "12.701824406261096`", ",", 
        "13.016662125323876`", ",", "0.024786810854320107`", ",", 
        "0.20789622846597774`", ",", "0.20987138970648964`", ",", 
        "0.009500707420650123`", ",", "86.45547640049085`", ",", 
        "0.5237700524092996`", ",", "2.678697686290554`", ",", 
        "0.0017458443117359668`", ",", "0.0018104045454158232`", ",", 
        "0.036979376251288665`", ",", "0.4817946716744358`"}], "}"}], ",", 
      RowBox[{"{", 
       RowBox[{
       "0.21878401484644522`", ",", "2.7819817431568543`", ",", 
        "8.543045035400766`", ",", "0.9200940784159304`", ",", 
        "0.4855794665787383`", ",", "0.5527693274070447`", ",", 
        "0.20427128258242377`", ",", "0.013404369082852467`", ",", 
        "3643.8303336510735`", ",", "176.1607363330378`", ",", 
        "0.03966906929471847`", ",", "8.016907827776176`", ",", 
        "0.33840217640400705`", ",", "339.3201022603629`", ",", 
        "37.39849669388815`", ",", "472.13451294774006`", ",", "0", ",", 
        "284.6653152477236`", ",", "1.3343739101626069`", ",", 
        "1.3385002730257558`", ",", "0.003092358769699155`", ",", 
        "0.02859557305039151`", ",", "0.028608449893682292`", ",", 
        "0.00045030897852949003`", ",", "53.03148366596005`", ",", 
        "0.08937506112557225`", ",", "0.759092985901998`", ",", 
        "0.0003753240978385808`", ",", "0.00037653347749122746`", ",", 
        "0.0032222275617559415`", ",", "0.10897833228066924`"}], "}"}], ",", 
      RowBox[{"{", 
       RowBox[{
       "0.155933613154269`", ",", "0.7900752087685747`", ",", 
        "5.426020030668559`", ",", "1.1675266200556353`", ",", 
        "0.3526751580238494`", ",", "0.32689871232148693`", ",", 
        "0.08872571343828128`", ",", "0.47047660149359233`", ",", 
        "1973.8960115130649`", ",", "259.15398868988336`", ",", 
        "0.014745308659178585`", ",", "4.1998835891931225`", ",", 
        "0.8551070030738948`", ",", "103.50100321530753`", ",", 
        "23.45473384291949`", ",", "110.94665355903537`", ",", "0", ",", 
        "14.384409061582085`", ",", "7.244316069746324`", ",", 
        "7.332757149704422`", ",", "0.012208340871189494`", ",", 
        "0.033217451104523475`", ",", "0.033255635777732544`", ",", 
        "0.0011495365218996412`", ",", "81.76506473129122`", ",", 
        "0.07399595957855198`", ",", "1.1619359309337898`", ",", 
        "0.0003430366515505545`", ",", "0.00034517513708941325`", ",", 
        "0.006233985579070289`", ",", "0.11400689569970718`"}], "}"}], ",", 
      RowBox[{"{", 
       RowBox[{
       "0.2479337375923964`", ",", "3.025341092699729`", ",", 
        "2.1453632749289397`", ",", "0.9396124783291141`", ",", 
        "0.0672772492322784`", ",", "0.28991645499385843`", ",", 
        "0.23601049551242942`", ",", "0.03982040313739142`", ",", 
        "3865.9337586257416`", ",", "194.53557465876634`", ",", 
        "0.20896839632361264`", ",", "7.896823118164437`", ",", 
        "0.4853457216015631`", ",", "233.03478578169694`", ",", 
        "17.171837910204506`", ",", "316.6001004307092`", ",", "0", ",", 
        "148.56237111402052`", ",", "1.9017563984006522`", ",", 
        "1.9108777334524014`", ",", "0.004796268890916`", ",", 
        "0.08095038209676443`", ",", "0.08101271275289798`", ",", 
        "0.0007699859410057464`", ",", "82.19231114837312`", ",", 
        "0.2867190113254599`", ",", "0.7501831584519132`", ",", 
        "0.0010386729044675747`", ",", "0.001045396626495023`", ",", 
        "0.00647337770969858`", ",", "0.10767090292939197`"}], "}"}], ",", 
      RowBox[{"{", 
       RowBox[{
       "0.1460076457981399`", ",", "2.5733113885431225`", ",", 
        "9.325775684390766`", ",", "1.4910714614077438`", ",", 
        "0.8342963441408033`", ",", "0.1882740945287651`", ",", 
        "0.13611188525292933`", ",", "0.04396527811717692`", ",", 
        "667.8083571719217`", ",", "108.22134685664759`", ",", 
        "0.1548306029558182`", ",", "2.291019500853446`", ",", 
        "1.424632992657926`", ",", "239.51801791359784`", ",", 
        "48.39517829622044`", ",", "247.64254016966026`", ",", "0", ",", 
        "147.65202744926887`", ",", "2.424029768327623`", ",", 
        "2.4469504330916023`", ",", "0.00945560366603626`", ",", 
        "0.10473302719243886`", ",", "0.1047995206565421`", ",", 
        "0.0006348853450122149`", ",", "89.11119155721454`", ",", 
        "0.21845461053839027`", ",", "1.9200134910657207`", ",", 
        "0.0008476185011575543`", ",", "0.0008519969311804108`", ",", 
        "0.005165566840361624`", ",", "0.043092331035191216`"}], "}"}], ",", 
      RowBox[{"{", 
       RowBox[{
       "0.26317109341632255`", ",", "3.059519748021583`", ",", 
        "7.63492936446163`", ",", "1.3537697529302852`", ",", 
        "0.126934299410153`", ",", "0.5548921430733772`", ",", 
        "0.20372329915496434`", ",", "0.22074667207931783`", ",", 
        "2265.8574749330373`", ",", "181.20735656268073`", ",", 
        "0.09466585200925526`", ",", "2.880276570782346`", ",", 
        "0.773128569372235`", ",", "102.72575093405672`", ",", 
        "14.66547510939779`", ",", "119.22785218547254`", ",", "0", ",", 
        "25.22712414908217`", ",", "1.7292536407744634`", ",", 
        "1.744532565177476`", ",", "0.008835560060564296`", ",", 
        "0.039530603180696886`", ",", "0.03962871051626843`", ",", 
        "0.002481807199427033`", ",", "75.58122376125239`", ",", 
        "0.14861874374976905`", ",", "0.7435836752433965`", ",", 
        "0.00035108293894126064`", ",", "0.00035502072108509197`", ",", 
        "0.011216102256937699`", ",", "0.1029110615480467`"}], "}"}], ",", 
      RowBox[{"{", 
       RowBox[{
       "0.1645690290583518`", ",", "3.8533306281399318`", ",", 
        "1.0369585072362497`", ",", "1.3664278344740945`", ",", 
        "0.6261111939893407`", ",", "0.20406169893014847`", ",", 
        "0.18309667446609262`", ",", "0.4646249368336043`", ",", 
        "2770.959571622493`", ",", "166.0796256998841`", ",", 
        "0.048578133356614095`", ",", "3.3069773434670147`", ",", 
        "1.4087558492193972`", ",", "203.27703142561643`", ",", 
        "13.965384930241715`", ",", "221.21162190770156`", ",", "0", ",", 
        "27.278171605633606`", ",", "3.1099358002501027`", ",", 
        "3.151989370781619`", ",", "0.013522327543910917`", ",", 
        "0.5056669569581327`", ",", "0.5042897584235958`", ",", 
        RowBox[{"-", "0.002723528827791033`"}], ",", "171.19444100932327`", 
        ",", "1.1888160019070695`", ",", "1.0306501183728847`", ",", 
        "0.004446176962810022`", ",", "0.004505150499883676`", ",", 
        "0.013263875362347743`", ",", "0.06297573378825662`"}], "}"}], ",", 
      RowBox[{"{", 
       RowBox[{
       "0.22921820594790826`", ",", "0.8201682437489284`", ",", 
        "5.405881273282434`", ",", "1.1219214796772738`", ",", 
        "0.17914795775514958`", ",", "0.5820849501977261`", ",", 
        "0.054142164266046844`", ",", "0.17169981881854485`", ",", 
        "1492.1967102291455`", ",", "65.66187445337869`", ",", 
        "0.15242261110942612`", ",", "1.916490304748569`", ",", 
        "0.9747174266139518`", ",", "145.23552086400068`", ",", 
        "15.78067415525512`", ",", "159.07458443555174`", ",", "0", ",", 
        "42.98996924743462`", ",", "8.007283515087245`", ",", 
        "8.113202234974668`", ",", "0.013227796878660714`", ",", 
        "0.0981194409640175`", ",", "0.09845212689803608`", ",", 
        "0.003390621988363929`", ",", "93.8188522538406`", ",", 
        "0.32129660323414216`", ",", "1.5097705002951676`", ",", 
        "0.001051956417945532`", ",", "0.0010654015125982508`", ",", 
        "0.012781037715399846`", ",", "0.04461737417606176`"}], "}"}], ",", 
      RowBox[{"{", 
       RowBox[{
       "0.22532476518940014`", ",", "1.9533397508457995`", ",", 
        "5.9287214686276055`", ",", "1.441991810272455`", ",", 
        "0.5762935247594674`", ",", "0.4183646366318182`", ",", 
        "0.09350661705723778`", ",", "0.3294355875363928`", ",", 
        "558.5643880556918`", ",", "49.17304258267865`", ",", 
        "0.1200905527225728`", ",", "2.331392728849849`", ",", 
        "0.39194349265472495`", ",", "311.65021677736536`", ",", 
        "65.889040980094`", ",", "373.5453079661959`", ",", "0", ",", 
        "55.80308642511139`", ",", "8.821710679314007`", ",", 
        "8.892429204974311`", ",", "0.008016418609843035`", ",", 
        "0.20310263717986168`", ",", "0.2035534790984459`", ",", 
        "0.002219773828859628`", ",", "246.1685448623559`", ",", 
        "0.6537722004553904`", ",", "1.6365655431632717`", ",", 
        "0.001691084800313214`", ",", "0.0017135806139767795`", ",", 
        "0.013302593494660231`", ",", "0.05206373630602152`"}], "}"}], ",", 
      RowBox[{"{", 
       RowBox[{
       "0.22156365739259543`", ",", "2.454378375997047`", ",", 
        "0.8895152478568865`", ",", "1.026128317479294`", ",", 
        "0.516725505225655`", ",", "0.686434221522195`", ",", 
        "0.23046056758531142`", ",", "0.005492504017628765`", ",", 
        "1555.2392746607857`", ",", "206.29023226314905`", ",", 
        "0.041365082475744275`", ",", "1.4870135325767126`", ",", 
        "0.5063457915321476`", ",", "70.99310165865442`", ",", 
        "18.850127837391437`", ",", "78.44682487289265`", ",", "0", ",", 
        "64.51247992722057`", ",", "0.13952431285164993`", ",", 
        "0.1432274605700345`", ",", "0.026541236023301273`", ",", 
        "0.33052695139793536`", ",", "0.33888382558599406`", ",", 
        "0.025283487935594984`", ",", "4.892077948413372`", ",", 
        "1.046182288836439`", ",", "0.39252612986240565`", ",", 
        "0.003793131168162045`", ",", "0.004079072506891202`", ",", 
        "0.07538398385197675`", ",", "0.09683160932153188`"}], "}"}], ",", 
      RowBox[{"{", 
       RowBox[{
       "0.11472120130152375`", ",", "1.4874886419048003`", ",", 
        "7.95738176456699`", ",", "0.7931641460551735`", ",", 
        "0.8816884572777486`", ",", "0.3579341724415851`", ",", 
        "0.08277045109409453`", ",", "0.048113870328459145`", ",", 
        "3701.2844061656924`", ",", "204.25872179904388`", ",", 
        "0.20301688272576546`", ",", "3.1735817377996653`", ",", 
        "1.31887862582745`", ",", "139.3355290928204`", ",", 
        "20.178140313014353`", ",", "148.02094183092322`", ",", "0", ",", 
        "82.91366241937853`", ",", "2.5324400059448777`", ",", 
        "2.5509645045356675`", ",", "0.007314881516365057`", ",", 
        "0.027442507184277137`", ",", "0.027460112640607253`", ",", 
        "0.0006415396454813038`", ",", "53.81393921640465`", ",", 
        "0.04497481987007285`", ",", "0.9387253619972221`", ",", 
        "0.00041796166305307914`", ",", "0.00041932965872155617`", ",", 
        "0.0032730170955972415`", ",", "0.04053708971262017`"}], "}"}], ",", 
      RowBox[{"{", 
       RowBox[{
       "0.06425688602740343`", ",", "2.6618634637938463`", ",", 
        "2.643754911431923`", ",", "0.8785376073839924`", ",", 
        "0.5804636394156946`", ",", "0.5001986382462079`", ",", 
        "0.14138114151328934`", ",", "0.3139131008244074`", ",", 
        "2397.9696216564225`", ",", "78.15653575226656`", ",", 
        "0.17684868004389004`", ",", "9.538390690744457`", ",", 
        "0.6033965244651656`", ",", "982.6219573903238`", ",", 
        "72.58026836259924`", ",", "1191.7792037765735`", ",", "0", ",", 
        "180.97959392033013`", ",", "20.530350943293204`", ",", 
        "20.587424671510124`", ",", "0.0027799684659344237`", ",", 
        "0.2148850507709695`", ",", "0.2148283287102489`", ",", 
        RowBox[{"-", "0.000263964666304628`"}], ",", "780.6998724973956`", 
        ",", "0.19725491737679857`", ",", "2.3364924412302917`", ",", 
        "0.0029479209382676785`", ",", "0.0029614455923347633`", ",", 
        "0.004587861869535859`", ",", "0.09637129779122276`"}], "}"}], ",", 
      RowBox[{"{", 
       RowBox[{
       "0.1767902158998531`", ",", "3.597571059730683`", ",", 
        "4.894388517781371`", ",", "1.2037647529410567`", ",", 
        "0.8088893202611276`", ",", "0.4862113706827499`", ",", 
        "0.053623813047437074`", ",", "0.369409668420823`", ",", 
        "1883.086591548903`", ",", "266.54822065935684`", ",", 
        "0.18383750630418133`", ",", "6.949409820987145`", ",", 
        "0.17339220023403645`", ",", "174.08560156733955`", ",", 
        "95.44065950271633`", ",", "201.72167143826883`", ",", "0", ",", 
        "28.611035731054383`", ",", "2.7739594463038375`", ",", 
        "2.793322018897763`", ",", "0.006980121003472339`", ",", 
        "0.03860051696825928`", ",", "0.03864926310287464`", ",", 
        "0.0012628363152609179`", ",", "142.56451749841784`", ",", 
        "0.09748848183808763`", ",", "1.0763966648885726`", ",", 
        "0.0003862681769788434`", ",", "0.00038898251538400615`", ",", 
        "0.007027082651210437`", ",", "0.2228737065473959`"}], "}"}], ",", 
      RowBox[{"{", 
       RowBox[{
       "0.07711195041153773`", ",", "1.310646675677738`", ",", 
        "7.287601935184053`", ",", "0.9421992854061032`", ",", 
        "0.6629854601936369`", ",", "0.19600775055309494`", ",", 
        "0.11597851857342667`", ",", "0.34647099332821635`", ",", 
        "1165.7488565303056`", ",", "392.06574230549916`", ",", 
        "0.08156422577601757`", ",", "9.98958158861084`", ",", 
        "1.355669623216047`", ",", "242.76944364327497`", ",", 
        "105.50026085936771`", ",", "246.45357240681707`", ",", "0", ",", 
        "43.521823575056835`", ",", "10.09992822262085`", ",", 
        "10.239803765811484`", ",", "0.013849162103682477`", ",", 
        "0.01972023517822776`", ",", "0.019722132490591387`", ",", 
        "0.00009621144709881513`", ",", "189.10624785088234`", ",", 
        "0.02172379710235962`", ",", "3.3017255322870436`", ",", 
        "0.0002531120969776479`", ",", "0.0002534403003281438`", ",", 
        "0.0012966719268454607`", ",", "0.2843158483044925`"}], "}"}], ",", 
      RowBox[{"{", 
       RowBox[{
       "0.07030228204141997`", ",", "2.841321925057506`", ",", 
        "9.523175071752728`", ",", "0.957721444616676`", ",", 
        "0.5285225389857424`", ",", "0.687368450677392`", ",", 
        "0.09615328133104123`", ",", "0.49849774355724874`", ",", 
        "811.2137274256684`", ",", "346.8639129623606`", ",", 
        "0.02062867223765208`", ",", "4.642931209436085`", ",", 
        "0.8694461988489701`", ",", "111.01395861630762`", ",", 
        "115.61779961677617`", ",", "105.51617993008246`", ",", "0", ",", 
        "15.41755582956246`", ",", "2.297799241238104`", ",", 
        "2.340560383484917`", ",", "0.01860960761035524`", ",", 
        "0.015073810060062654`", ",", "0.015092028030449007`", ",", 
        "0.0012085843137044083`", ",", "93.26839090728996`", ",", 
        "0.015138903518326925`", ",", "2.0351228372786023`", ",", 
        "0.00018967585318041547`", ",", "0.00019081704413987893`", ",", 
        "0.00601653262831503`", ",", "0.359400312702425`"}], "}"}], ",", 
      RowBox[{"{", 
       RowBox[{
       "0.15160173019169382`", ",", "2.757072174383392`", ",", 
        "6.0862251898613255`", ",", "0.9273854095685228`", ",", 
        "0.9702354173159373`", ",", "0.3952766424689479`", ",", 
        "0.139970431273921`", ",", "0.019384819518267777`", ",", 
        "1328.4246699458445`", ",", "112.51314475175559`", ",", 
        "0.06030008858760033`", ",", "1.0538552754157138`", ",", 
        "0.12506996939343384`", ",", "59.336326250311004`", ",", 
        "23.629902825576043`", ",", "127.32360292799598`", ",", "0", ",", 
        "46.36388466447133`", ",", "0.3165824564857915`", ",", 
        "0.3186249586884938`", ",", "0.006451722642419888`", ",", 
        "0.053493707867677265`", ",", "0.05370675171091477`", ",", 
        "0.003982596303933272`", ",", "12.469152595355943`", ",", 
        "0.11585340953010018`", ",", "0.19333600484827032`", ",", 
        "0.0006913042046471363`", ",", "0.0007030808273803934`", ",", 
        "0.017035369746186246`", ",", "0.022129685518206803`"}], "}"}], ",", 
      RowBox[{"{", 
       RowBox[{
       "0.07720185370449029`", ",", "1.8816151498237366`", ",", 
        "1.2505047699374146`", ",", "1.3773873945814676`", ",", 
        "0.6708624603801276`", ",", "0.176415527179277`", ",", 
        "0.09395893068196878`", ",", "0.03821422736625399`", ",", 
        "2260.6042381201514`", ",", "369.60131923785855`", ",", 
        "0.06295297192499111`", ",", "8.500378555792118`", ",", 
        "1.404314834211414`", ",", "196.73982486247195`", ",", 
        "44.18023598041904`", ",", "204.24711197438123`", ",", "0", ",", 
        "127.79996343942179`", ",", "2.4602987882361314`", ",", 
        "2.4919358607448174`", ",", "0.012859036739748086`", ",", 
        "0.15960744516508749`", ",", "0.15977382405408333`", ",", 
        "0.001042425613816178`", ",", "66.1333639005441`", ",", 
        "0.1760284375969617`", ",", "2.167028988419588`", ",", 
        "0.0013966808748323567`", ",", "0.0014066377002915698`", ",", 
        "0.007128919453707194`", ",", "0.17179839784736772`"}], "}"}], ",", 
      RowBox[{"{", 
       RowBox[{
       "0.22937140077917728`", ",", "2.9197558499797838`", ",", 
        "5.991654392537161`", ",", "0.7609979028883141`", ",", 
        "0.7071044023774187`", ",", "0.2974885161887877`", ",", 
        "0.18825283303648666`", ",", "0.032338266898960494`", ",", 
        "2797.371157028768`", ",", "202.1761455304635`", ",", 
        "0.23680881860212954`", ",", "3.62202546942657`", ",", 
        "0.8089322407730246`", ",", "195.49746089987985`", ",", 
        "20.345236163329673`", ",", "219.4919768775447`", ",", "0", ",", 
        "133.7995721752817`", ",", "1.439832993886576`", ",", 
        "1.4463790413646316`", ",", "0.004546393578873209`", ",", 
        "0.04297571346199432`", ",", "0.04299726217979726`", ",", 
        "0.0005014161736254241`", ",", "60.05658295563198`", ",", 
        "0.1408199942322048`", ",", "0.6881005436686636`", ",", 
        "0.0006818069087948242`", ",", "0.0006846308406230721`", ",", 
        "0.004141835161570073`", ",", "0.04506664758121585`"}], "}"}], ",", 
      RowBox[{"{", 
       RowBox[{
       "0.2310975321060973`", ",", "1.6649278018384956`", ",", 
        "6.117367353219549`", ",", "1.3711053926671974`", ",", 
        "0.5776666118144214`", ",", "0.34300872993879494`", ",", 
        "0.05030597587094107`", ",", "0.013880459047725028`", ",", 
        "1272.690119313539`", ",", "46.12165613423167`", ",", 
        "0.07701873188143649`", ",", "9.481774546264408`", ",", 
        "1.4810089454694788`", ",", "1310.1278762283143`", ",", 
        "109.92829736137963`", ",", "1398.987377310036`", ",", "0", ",", 
        "1094.1228670684122`", ",", "8.655908016732804`", ",", 
        "8.747286505557247`", ",", "0.010556776787345568`", ",", 
        "0.1943487741465267`", ",", "0.194301599711117`", ",", 
        RowBox[{"-", "0.00024273081019876575`"}], ",", "205.8780272459304`", 
        ",", "0.6416217439016669`", ",", "12.280398192475358`", ",", 
        "0.001712189592357416`", ",", "0.0017166157546311487`", ",", 
        "0.0025850888788774284`", ",", "0.10552566314405562`"}], "}"}], ",", 
      RowBox[{"{", 
       RowBox[{
       "0.21166318477480112`", ",", "1.2271964963163153`", ",", 
        "9.968674707787947`", ",", "1.4226030031673544`", ",", 
        "0.5017683729752407`", ",", "0.4896306570856972`", ",", 
        "0.14845091745225086`", ",", "0.13950989408153797`", ",", 
        "3248.3492688454417`", ",", "221.1597513183293`", ",", 
        "0.152837589460797`", ",", "8.879252520814859`", ",", 
        "1.0157863292829834`", ",", "340.4756409843888`", ",", 
        "44.38631153012762`", ",", "372.4939719883037`", ",", "0", ",", 
        "115.09764405014202`", ",", "12.154513435502016`", ",", 
        "12.234290567373678`", ",", "0.006563580870184493`", ",", 
        "0.03432263344164034`", ",", "0.0343402000431917`", ",", 
        "0.0005118080925003987`", ",", "213.08537574968045`", ",", 
        "0.10378339863056954`", ",", "2.1176677537133135`", ",", 
        "0.00029142531934711613`", ",", "0.0002923383602363549`", ",", 
        "0.0031330184051416854`", ",", "0.184638009914567`"}], "}"}], ",", 
      RowBox[{"{", 
       RowBox[{
       "0.20922455243011878`", ",", "3.6942310466303763`", ",", 
        "5.573446425852463`", ",", "1.1411804023081409`", ",", 
        "0.9621527847139406`", ",", "0.28451282132289957`", ",", 
        "0.08975759414482132`", ",", "0.051227081701645576`", ",", 
        "3447.2439359977625`", ",", "280.22849496162496`", ",", 
        "0.2438675699856881`", ",", "2.418161847018231`", ",", 
        "0.8016087345021319`", ",", "82.89712247468385`", ",", 
        "16.28601560573895`", ",", "91.24242767134707`", ",", "0", ",", 
        "47.939585023090864`", ",", "0.6467916544041324`", ",", 
        "0.6514201503738974`", ",", "0.007156084866353218`", ",", 
        "0.04390770134658125`", ",", "0.04397317473596096`", ",", 
        "0.0014911595772892916`", ",", "34.134254434302406`", ",", 
        "0.13123670232111204`", ",", "0.4130499575096553`", ",", 
        "0.0004640896985590448`", ",", "0.00046745935151588247`", ",", 
        "0.00726077947280479`", ",", "0.029840506768280692`"}], "}"}], ",", 
      RowBox[{"{", 
       RowBox[{
       "0.2765607651857069`", ",", "1.2704530487690837`", ",", 
        "6.006554660027694`", ",", "1.1061086441305394`", ",", 
        "0.12440018829651067`", ",", "0.36025788190000807`", ",", 
        "0.19633101014307436`", ",", "0.019373612586789046`", ",", 
        "1432.0769734472487`", ",", "313.8129593237045`", ",", 
        "0.16870756948717214`", ",", "9.609773835891207`", ",", 
        "1.2876583132286008`", ",", "220.36040336766962`", ",", 
        "64.66489123145168`", ",", "234.9067683338674`", ",", "0", ",", 
        "173.13242078968918`", ",", "2.45603939935264`", ",", 
        "2.4944872576027173`", ",", "0.015654414281876416`", ",", 
        "0.026482353194777482`", ",", "0.02649459731463701`", ",", 
        "0.0004623501457543533`", ",", "44.57546775435077`", ",", 
        "0.1046282837638077`", ",", "3.349940894221222`", ",", 
        "0.00028915818469810173`", ",", "0.00029014063062858785`", ",", 
        "0.003397607200750219`", ",", "0.5311215055764936`"}], "}"}], ",", 
      RowBox[{"{", 
       RowBox[{
       "0.21142405672597675`", ",", "2.9545989174954075`", ",", 
        "0.2974772339667986`", ",", "0.9658276187146195`", ",", 
        "0.64106654096473`", ",", "0.6263249493059542`", ",", 
        "0.09733527159806632`", ",", "0.007468085156923343`", ",", 
        "3517.602581345549`", ",", "75.36708608662542`", ",", 
        "0.23543132772166975`", ",", "9.603866416931954`", ",", 
        "0.19450738989435057`", ",", "537.3869310755415`", ",", 
        "62.967132080359875`", ",", "1134.6761617630461`", ",", "0", ",", 
        "481.1513793511758`", ",", "1.1859397532106117`", ",", 
        "1.1989574986926905`", ",", "0.010976734228561602`", ",", 
        "1.127202233893463`", ",", "1.1308892269950745`", ",", 
        "0.003270924232359196`", ",", "50.056804443583346`", ",", 
        "3.404538129147651`", ",", "0.8586249002105343`", ",", 
        "0.013926684262581923`", ",", "0.01429554929398762`", ",", 
        "0.026486206224747955`", ",", "0.19446965075711894`"}], "}"}], ",", 
      RowBox[{"{", 
       RowBox[{
       "0.08169573554069165`", ",", "2.8299360298510665`", ",", 
        "4.320933911813235`", ",", "1.1825738775709533`", ",", 
        "0.3027516653278022`", ",", "0.5305834377007563`", ",", 
        "0.1475083038117065`", ",", "0.007523165551877513`", ",", 
        "585.1893929943135`", ",", "275.5228279325412`", ",", 
        "0.17684956635249888`", ",", "4.120555621767931`", ",", 
        "1.4111853521392486`", ",", "116.83566643472679`", ",", 
        "94.00709066893859`", ",", "115.48776055006726`", ",", "0", ",", 
        "105.54667052827755`", ",", "0.2675330201797033`", ",", 
        "0.273687008702602`", ",", "0.02300272511694068`", ",", 
        "0.04854039347673793`", ",", "0.04867446902598498`", ",", 
        "0.00276214384853124`", ",", "10.815733328305948`", ",", 
        "0.056650616407366385`", ",", "2.4970974196516162`", ",", 
        "0.0004926415852664068`", ",", "0.0004987186710404344`", ",", 
        "0.012335714149549926`", ",", "0.34076681174788803`"}], "}"}], ",", 
      RowBox[{"{", 
       RowBox[{
       "0.1982041419042297`", ",", "2.2268219215065645`", ",", 
        "0.4137546724148198`", ",", "1.378661149527917`", ",", 
        "0.7206026710685052`", ",", "0.68793041191814`", ",", 
        "0.15316897603405166`", ",", "0.07890511093433691`", ",", 
        "2517.4293419356973`", ",", "86.78917960165899`", ",", 
        "0.20777476794521893`", ",", "3.6952651421831053`", ",", 
        "0.25322177655756106`", ",", "310.53218141153`", ",", 
        "40.7241872121191`", ",", "487.16044496735526`", ",", "0", ",", 
        "143.1719191325059`", ",", "4.901832556240777`", ",", 
        "5.015022200236377`", ",", "0.023091291409269354`", ",", 
        "1.7022599691729328`", ",", "1.72059898868866`", ",", 
        "0.01077333653368906`", ",", "155.9358313113074`", ",", 
        "4.8199282355407425`", ",", "0.49476294005684995`", ",", 
        "0.014757624354193588`", ",", "0.015435890530346396`", ",", 
        "0.045960390363240844`", ",", "0.12218956492413757`"}], "}"}], ",", 
      RowBox[{"{", 
       RowBox[{
       "0.22157133430375964`", ",", "2.1006687367628096`", ",", 
        "5.865585434381025`", ",", "0.862163364473078`", ",", 
        "0.7961242271327948`", ",", "0.1679554170546661`", ",", 
        "0.16778560934705797`", ",", "0.21616705792607036`", ",", 
        "1509.8006246813002`", ",", "104.18673597092118`", ",", 
        "0.04226318913943389`", ",", "2.3850476310310498`", ",", 
        "1.1811985793876256`", ",", "265.89883348525245`", ",", 
        "19.91300861866803`", ",", "288.4026589403262`", ",", "0", ",", 
        "65.73613352027319`", ",", "6.441074987967013`", ",", 
        "6.4772520024800855`", ",", "0.005616611292471596`", ",", 
        "0.10271540001246286`", ",", "0.10271205352539227`", ",", 
        RowBox[{"-", "0.000032580188269570876`"}], ",", "193.29378369096008`",
         ",", "0.3251255462047928`", ",", "1.062322965571054`", ",", 
        "0.0014384024178162313`", ",", "0.0014445134930227467`", ",", 
        "0.0042485156662854795`", ",", "0.025661986750716518`"}], "}"}], ",", 
      RowBox[{"{", 
       RowBox[{
       "0.18526653849571717`", ",", "2.309967457429205`", ",", 
        "7.235178488173702`", ",", "0.8111816500462055`", ",", 
        "0.21148492456283652`", ",", "0.18475826854386967`", ",", 
        "0.15626027102897042`", ",", "0.057689140810915564`", ",", 
        "766.0020232731708`", ",", "185.02183046070866`", ",", 
        "0.06106549734909339`", ",", "7.0384168617832215`", ",", 
        "0.11685665088837416`", ",", "170.59564493389058`", ",", 
        "72.79558537680839`", ",", "285.5129488381206`", ",", "0", ",", 
        "94.40720945612298`", ",", "2.238991980591547`", ",", 
        "2.2669141193777698`", ",", "0.012470852521251796`", ",", 
        "0.0170517582683261`", ",", "0.017054015211608313`", ",", 
        "0.00013235839065361965`", ",", "73.8856944658777`", ",", 
        "0.04513028899482026`", ",", "2.070050557830143`", ",", 
        "0.0002541698516302926`", ",", "0.0002545993542803952`", ",", 
        "0.0016898253169985722`", ",", "0.23072015236529084`"}], "}"}], ",", 
      RowBox[{"{", 
       RowBox[{
       "0.10801077582204055`", ",", "0.4767848668332846`", ",", 
        "7.25138663495552`", ",", "1.4325801889738408`", ",", 
        "0.33847640924280453`", ",", "0.5718972515878133`", ",", 
        "0.105744974897243`", ",", "0.11534684356295588`", ",", 
        "2594.1807156101713`", ",", "318.6618729662216`", ",", 
        "0.06179469905331658`", ",", "5.34696732616077`", ",", 
        "1.3364569926001173`", ",", "116.2079322334835`", ",", 
        "29.910787048045535`", ",", "120.76190421474388`", ",", "0", ",", 
        "44.842988440117786`", ",", "9.12746130663036`", ",", 
        "9.258440663150852`", ",", "0.014350031418412623`", ",", 
        "0.026896389647797107`", ",", "0.026939726988973404`", ",", 
        "0.001611269830032569`", ",", "62.16907748011004`", ",", 
        "0.04150142732400511`", ",", "1.6143845167616397`", ",", 
        "0.00022623401597865467`", ",", "0.00022778271955477606`", ",", 
        "0.006845582303005582`", ",", "0.20904683763911774`"}], "}"}], ",", 
      RowBox[{"{", 
       RowBox[{
       "0.23792597358173623`", ",", "2.688465494136551`", ",", 
        "6.845829046034535`", ",", "1.1002091615985592`", ",", 
        "0.37282035219472753`", ",", "0.3011297207106588`", ",", 
        "0.2473335682094463`", ",", "0.01991156261653569`", ",", 
        "2038.6789052153845`", ",", "210.83183249328954`", ",", 
        "0.08037072870463724`", ",", "9.093415216874622`", ",", 
        "0.3344692931868205`", ",", "324.79054026040365`", ",", 
        "49.352384940568335`", ",", "438.37338121688845`", ",", "0", ",", 
        "252.95166669870554`", ",", "1.8166914553101072`", ",", 
        "1.8252554516702943`", ",", "0.004714062112834316`", ",", 
        "0.036009773395730874`", ",", "0.036019427816549925`", ",", 
        "0.0002681055699227386`", ",", "69.77303272991331`", ",", 
        "0.12239514848059753`", ",", "1.2864149708649992`", ",", 
        "0.0003954478795006322`", ",", "0.00039651889953362906`", ",", 
        "0.0027083721737217736`", ",", "0.15286847361955413`"}], "}"}], ",", 
      RowBox[{"{", 
       RowBox[{
       "0.22993078275515533`", ",", "2.525474685703524`", ",", 
        "6.125260191496192`", ",", "1.4929402058003913`", ",", 
        "0.486733717931074`", ",", "0.6225356403190192`", ",", 
        "0.23641243849582955`", ",", "0.0803729054195917`", ",", 
        "1157.473735647006`", ",", "169.73954640708985`", ",", 
        "0.04795903068483898`", ",", "8.28333454337778`", ",", 
        "1.445122239815786`", ",", "515.2069865708329`", ",", 
        "130.71558497289834`", ",", "540.8860515102126`", ",", "0", ",", 
        "242.1601165929171`", ",", "7.353085841222331`", ",", 
        "7.426822822475091`", ",", "0.010028032154796973`", ",", 
        "0.09499005095400345`", ",", "0.09509856696289586`", ",", 
        "0.0011423934170216032`", ",", "265.2861736258847`", ",", 
        "0.3120162395691106`", ",", "4.827664105065399`", ",", 
        "0.0007666238282054705`", ",", "0.0007717303721494873`", ",", 
        "0.006661081688486448`", ",", "0.37496315179532325`"}], "}"}], ",", 
      RowBox[{"{", 
       RowBox[{
       "0.1869769669715985`", ",", "1.485119860176268`", ",", 
        "7.03335904463459`", ",", "0.8235833311873434`", ",", 
        "0.33587109510820534`", ",", "0.6579510066594008`", ",", 
        "0.17782007925307802`", ",", "0.007365768570817107`", ",", 
        "1161.9126891061214`", ",", "206.93000870629214`", ",", 
        "0.23913461974132133`", ",", "1.154555664614577`", ",", 
        "0.17860914505549097`", ",", "34.820325481902515`", ",", 
        "15.060243508639793`", ",", "45.194006162277844`", ",", "0", ",", 
        "31.430008243517886`", ",", "0.1476038209404259`", ",", 
        "0.1492231569941317`", ",", "0.010970827471731726`", ",", 
        "0.022000349752912925`", ",", "0.02211932702073137`", ",", 
        "0.005407971652936716`", ",", "3.131562370236116`", ",", 
        "0.05876512384448559`", ",", "0.27354282221278786`", ",", 
        "0.0003186981517857568`", ",", "0.0003258882889478826`", ",", 
        "0.022560962847878008`", ",", "0.07798683760705004`"}], "}"}], ",", 
      RowBox[{"{", 
       RowBox[{
       "0.2594386598277771`", ",", "0.4907291838119914`", ",", 
        "8.253740230346917`", ",", "1.2562319857439164`", ",", 
        "0.630751008353968`", ",", "0.6003942152343791`", ",", 
        "0.16893163054122257`", ",", "0.12552255641031881`", ",", 
        "2555.8077872611675`", ",", "287.20210893930584`", ",", 
        "0.11105710767727667`", ",", "7.093346066656089`", ",", 
        "1.3316012208831718`", ",", "260.43462940969096`", ",", 
        "60.378428952789`", ",", "270.65425530429303`", ",", "0", ",", 
        "94.5198664675246`", ",", "20.69179471061431`", ",", 
        "20.872214031667095`", ",", "0.008719365505797994`", ",", 
        "0.03502870390817436`", ",", "0.03506021412320517`", ",", 
        "0.000899554123195756`", ",", "145.05810757064302`", ",", 
        "0.12982571424931055`", ",", "2.114430958339101`", ",", 
        "0.0003364588581080685`", ",", "0.00033807291512671147`", ",", 
        "0.004797189848764649`", ",", "0.21774052142086286`"}], "}"}], ",", 
      RowBox[{"{", 
       RowBox[{
       "0.24168594197714738`", ",", "2.487527173714957`", ",", 
        "2.5005074702928987`", ",", "1.3162259499649314`", ",", 
        "0.4221537034288636`", ",", "0.3099363412058589`", ",", 
        "0.20921038714233392`", ",", "0.06741194388477754`", ",", 
        "2733.252958969397`", ",", "173.34117039752516`", ",", 
        "0.11909087418011138`", ",", "8.486444686364809`", ",", 
        "0.9620364764733642`", ",", "424.2865911759828`", ",", 
        "36.51773448477484`", ",", "485.2980805613829`", ",", "0", ",", 
        "216.71456143194217`", ",", "5.661155587556455`", ",", 
        "5.697042474152249`", ",", "0.006339145081028175`", ",", 
        "0.16481574871012136`", ",", "0.16493264547264697`", ",", 
        "0.0007092572368869732`", ",", "201.1754051239278`", ",", 
        "0.5690521354238051`", ",", "1.9790097470786243`", ",", 
        "0.0015093780099026954`", ",", "0.0015195638663247297`", ",", 
        "0.006748380031514234`", ",", "0.15136954678977227`"}], "}"}], ",", 
      RowBox[{"{", 
       RowBox[{
       "0.12452706981171563`", ",", "3.242843098104845`", ",", 
        "5.361835103883211`", ",", "1.0740271680209217`", ",", 
        "0.6460165689100792`", ",", "0.29441767681046616`", ",", 
        "0.22857190710285924`", ",", "0.07930287454728857`", ",", 
        "1257.5807309824504`", ",", "295.430402570252`", ",", 
        "0.10895057078510323`", ",", "6.841864249157172`", ",", 
        "1.163933956705701`", ",", "286.0293022970964`", ",", 
        "79.90920171764309`", ",", "298.1664018061183`", ",", "0", ",", 
        "135.26182141428902`", ",", "3.182608013530935`", ",", 
        "3.2101731632797685`", ",", "0.008661182788341826`", ",", 
        "0.05252235475555167`", ",", "0.05254595483972141`", ",", 
        "0.00044933408411673703`", ",", "147.4385490093136`", ",", 
        "0.09343507053320034`", ",", "2.337638841490439`", ",", 
        "0.0005903314885579158`", ",", "0.0005925652948890161`", ",", 
        "0.0037839864116973043`", ",", "0.21419411450761516`"}], "}"}], ",", 
      RowBox[{"{", 
       RowBox[{
       "0.2557093973805171`", ",", "0.4051303627282947`", ",", 
        "4.693462565645005`", ",", "0.8860437827795489`", ",", 
        "0.9194156940466172`", ",", "0.45815570325126265`", ",", 
        "0.1510910941798535`", ",", "0.07870004480420398`", ",", 
        "3132.5620218229606`", ",", "302.90817331129847`", ",", 
        "0.08637897198804784`", ",", "9.737653549202872`", ",", 
        "0.46859993602327443`", ",", "410.4250349865878`", ",", 
        "99.43219117652139`", ",", "468.5991510399556`", ",", "0", ",", 
        "193.74115296768792`", ",", "31.889291170553825`", ",", 
        "32.002431721192764`", ",", "0.0035479167609535622`", ",", 
        "0.04990479375606386`", ",", "0.049925065249836725`", ",", 
        "0.0004062033373377627`", ",", "184.5617157010668`", ",", 
        "0.18230178196801997`", ",", "1.2202779891463555`", ",", 
        "0.0006799459623447746`", ",", "0.0006824954475702304`", ",", 
        "0.0037495409439067817`", ",", "0.13038527665289476`"}], "}"}], ",", 
      RowBox[{"{", 
       RowBox[{
       "0.1829582147550864`", ",", "1.5256866045998043`", ",", 
        "2.03189641777327`", ",", "1.1222778010348193`", ",", 
        "0.03811462288929479`", ",", "0.5618740829076075`", ",", 
        "0.11263433834449038`", ",", "0.2791855460572071`", ",", 
        "3277.6533486117487`", ",", "172.65623022385375`", ",", 
        "0.030075112520539238`", ",", "2.59232430828043`", ",", 
        "0.783030452394347`", ",", "78.3465733094254`", ",", 
        "8.542082506374587`", ",", "89.92128205389362`", ",", "0", ",", 
        "16.095059691398735`", ",", "2.714431622198104`", ",", 
        "2.74793919581682`", ",", "0.012344231972799324`", ",", 
        "0.10366842661100456`", ",", "0.104293788760255`", ",", 
        "0.006032329897288635`", ",", "59.162456644139475`", ",", 
        "0.27095700370312603`", ",", "0.6027936164894637`", ",", 
        "0.00110641057453853`", ",", "0.0011304274674380252`", ",", 
        "0.021707034849619333`", ",", "0.08305906765630879`"}], "}"}], ",", 
      RowBox[{"{", 
       RowBox[{
       "0.06140104313465666`", ",", "2.460539185106426`", ",", 
        "5.961918171032632`", ",", "1.1102491165917632`", ",", 
        "0.7798976124509112`", ",", "0.16029666400283926`", ",", 
        "0.13508017803518807`", ",", "0.4919794640607069`", ",", 
        "2590.2148343601484`", ",", "305.84622942181363`", ",", 
        "0.11973020837325932`", ",", "3.9806430906660957`", ",", 
        "1.1111030420450256`", ",", "136.80693943136393`", ",", 
        "18.86879184828117`", ",", "146.02212050237392`", ",", "0", ",", 
        "17.755716192599277`", ",", "3.2911208863415884`", ",", 
        "3.3129862222920154`", ",", "0.006643735282155561`", ",", 
        "0.04014620742588554`", ",", "0.040158096151200647`", ",", 
        "0.00029613570191044936`", ",", "115.68474148236679`", ",", 
        "0.03521455734039073`", ",", "0.8316879393388863`", ",", 
        "0.0004368557810525697`", ",", "0.00043810929628181354`", ",", 
        "0.002869402863854953`", ",", "0.05346071483712627`"}], "}"}], ",", 
      RowBox[{"{", 
       RowBox[{
       "0.1711775238741562`", ",", "0.5019625567967068`", ",", 
        "9.586274753416383`", ",", "0.9484474385429034`", ",", 
        "0.980521223518446`", ",", "0.4330626846988278`", ",", 
        "0.21438996930373572`", ",", "0.2245552941607962`", ",", 
        "3058.4173866521887`", ",", "152.6790489040933`", ",", 
        "0.0944629158119748`", ",", "2.577057545046525`", ",", 
        "1.1465158474128474`", ",", "299.7521916870493`", ",", 
        "28.793793766711087`", ",", "327.4920417381706`", ",", "0", ",", 
        "71.7238003654546`", ",", "27.87697915191431`", ",", 
        "27.96721840498601`", ",", "0.003237052787532946`", ",", 
        "0.07214240439337409`", ",", "0.07218788523843973`", ",", 
        "0.0006304315117866555`", ",", "199.90285329804902`", ",", 
        "0.17641654500520923`", ",", "0.719203556582276`", ",", 
        "0.0009182117591037819`", ",", "0.0009221508500513421`", ",", 
        "0.00428995916084185`", ",", "0.0264281523116543`"}], "}"}], ",", 
      RowBox[{"{", 
       RowBox[{
       "0.26691735492143615`", ",", "2.5320514430618486`", ",", 
        "8.550940885105003`", ",", "1.4373682402592758`", ",", 
        "0.4771646947972308`", ",", "0.18844330768909645`", ",", 
        "0.11201955955138962`", ",", "0.11789932012031278`", ",", 
        "2886.771279587132`", ",", "93.01623349049612`", ",", 
        "0.010902609553686937`", ",", "2.9431133951513715`", ",", 
        "0.705430973142406`", ",", "201.83659977089596`", ",", 
        "9.824373947360769`", ",", "249.7259779404756`", ",", "0", ",", 
        "75.41710066529588`", ",", "3.3915676907498473`", ",", 
        "3.4069689445845324`", ",", "0.004541042738639645`", ",", 
        "0.0722158653336108`", ",", "0.07224725828609524`", ",", 
        "0.000434709912280562`", ",", "122.68034093721583`", ",", 
        "0.2753666822600639`", ",", "0.5693709011197111`", ",", 
        "0.0006069850689500722`", ",", "0.0006095265311907134`", ",", 
        "0.004187025959365487`", ",", "0.01905138970818696`"}], "}"}], ",", 
      RowBox[{"{", 
       RowBox[{
       "0.08703489710225831`", ",", "1.1696029176126457`", ",", 
        "2.8929571896991018`", ",", "0.8551088804080895`", ",", 
        "0.7972556998184932`", ",", "0.6510731694726453`", ",", 
        "0.11258011739373719`", ",", "0.045162705810826695`", ",", 
        "3535.7555380745443`", ",", "62.84409202124414`", ",", 
        "0.17813120427323514`", ",", "8.03275953302387`", ",", 
        "1.2552854307001606`", ",", "1248.570755956766`", ",", 
        "70.58373065339602`", ",", "1366.4766221621733`", ",", "0", ",", 
        "760.1664190979801`", ",", "27.54145963930682`", ",", 
        "27.65009974472828`", ",", "0.003944602313902479`", ",", 
        "0.28847054428926044`", ",", "0.2882875993726777`", ",", 
        RowBox[{"-", "0.0006341892446366515`"}], ",", "460.1795935634878`", 
        ",", "0.3586714877037185`", ",", "4.246428701535613`", ",", 
        "0.004067682386168725`", ",", "0.004083381696711756`", ",", 
        "0.0038595222174702126`", ",", "0.07601746782081273`"}], "}"}], ",", 
      RowBox[{"{", 
       RowBox[{
       "0.13518231998646707`", ",", "3.6948829381267645`", ",", 
        "2.131072716483498`", ",", "1.4937759276297344`", ",", 
        "0.7767923162254364`", ",", "0.5165458326040475`", ",", 
        "0.16227719412689456`", ",", "0.04519981251511891`", ",", 
        "3983.684815901678`", ",", "191.70315936858992`", ",", 
        "0.13930377370940616`", ",", "6.306826705642012`", ",", 
        "1.032935178026166`", ",", "382.3060941276819`", ",", 
        "40.01639022689893`", ",", "412.7199304568539`", ",", "0", ",", 
        "232.3676745356371`", ",", "2.7731123473947537`", ",", 
        "2.7889623074805843`", ",", "0.005715585270362755`", ",", 
        "0.26559324327097394`", ",", "0.266209383525165`", ",", 
        "0.0023198641900781247`", ",", "146.37607854139353`", ",", 
        "0.5129072971155486`", ",", "1.3929483296304344`", ",", 
        "0.002140100761393482`", ",", "0.0021618006659940587`", ",", 
        "0.010139664912995672`", ",", "0.09973991504900215`"}], "}"}], ",", 
      RowBox[{"{", 
       RowBox[{
       "0.10774309849896646`", ",", "3.736554195863712`", ",", 
        "2.2341742787936347`", ",", "1.2045029497948032`", ",", 
        "0.9303574820449074`", ",", "0.4582352004403937`", ",", 
        "0.19359404123783952`", ",", "0.039983935436586286`", ",", 
        "2352.3551825652967`", ",", "320.72717703493936`", ",", 
        "0.06514512285730684`", ",", "6.779792172665335`", ",", 
        "0.8797330310810398`", ",", "348.60783894281593`", ",", 
        "93.64613598950203`", ",", "363.75742889587553`", ",", "0", ",", 
        "222.1078197533552`", ",", "2.3178609380770756`", ",", 
        "2.3305555186175986`", ",", "0.005476851666111671`", ",", 
        "0.17349751883052203`", ",", "0.17381393208119453`", ",", 
        "0.0018237335773174657`", ",", "123.72590019429266`", ",", 
        "0.26704514658153283`", ",", "1.445307357249098`", ",", 
        "0.0017323918083049783`", ",", "0.001749110762337256`", ",", 
        "0.009650792593296709`", ",", "0.13257580083724357`"}], "}"}], ",", 
      RowBox[{"{", 
       RowBox[{
       "0.20770433175112651`", ",", "3.109204400403325`", ",", 
        "0.20099665267948374`", ",", "0.8742255636364782`", ",", 
        "0.024813473089767113`", ",", "0.240282569360604`", ",", 
        "0.18576559892192723`", ",", "0.1317848182037604`", ",", 
        "1411.5851094618392`", ",", "158.08107833990675`", ",", 
        "0.17690068584227342`", ",", "3.904436541828723`", ",", 
        "1.357207699254508`", ",", "158.37355827596463`", ",", 
        "21.182120918846262`", ",", "173.94322762124457`", ",", "0", ",", 
        "54.624613101813225`", ",", "2.1905537649213698`", ",", 
        "2.2773991669468683`", ",", "0.039645409948938504`", ",", 
        "1.0738318882665576`", ",", "1.0776973120820106`", ",", 
        "0.0035996545247811707`", ",", "97.29827721733696`", ",", 
        "3.186279068077828`", ",", "1.8846656261603514`", ",", 
        "0.014539457133268874`", ",", "0.01533730566926631`", ",", 
        "0.054874712906014755`", ",", "0.20123362918459525`"}], "}"}], ",", 
      RowBox[{"{", 
       RowBox[{
       "0.09448668201105037`", ",", "2.410919641885151`", ",", 
        "1.350132874851214`", ",", "1.3762843812070134`", ",", 
        "0.004651491449426448`", ",", "0.6365872610465713`", ",", 
        "0.23322630347732265`", ",", "0.08615671221466674`", ",", 
        "2950.762127886288`", ",", "316.0892657764441`", ",", 
        "0.16180448088816285`", ",", "6.47689574973119`", ",", 
        "0.7706785449987734`", ",", "133.17289340670663`", ",", 
        "25.08585044133976`", ",", "151.68561358138692`", ",", "0", ",", 
        "60.183693184692984`", ",", "2.050767153284565`", ",", 
        "2.0731448120674956`", ",", "0.010911847669829333`", ",", 
        "0.13039972783132586`", ",", "0.1312794063239999`", ",", 
        "0.006746014790858457`", ",", "70.63192586838069`", ",", 
        "0.17601482311291272`", ",", "1.2043963474961785`", ",", 
        "0.0011301665777458947`", ",", "0.0011574067448294292`", ",", 
        "0.024102789464774954`", ",", "0.361148377790394`"}], "}"}], ",", 
      RowBox[{"{", 
       RowBox[{
       "0.08289232854140277`", ",", "1.1468625434643034`", ",", 
        "6.113671903882498`", ",", "1.141476131790856`", ",", 
        "0.8113048716462563`", ",", "0.5114785013510522`", ",", 
        "0.1437446486191194`", ",", "0.02760266646248284`", ",", 
        "3012.3201335015347`", ",", "281.64171273471936`", ",", 
        "0.03564353737323955`", ",", "9.384615831703261`", ",", 
        "0.7944935894043699`", ",", "386.88295347951976`", ",", 
        "84.56282467583826`", ",", "412.6321744785477`", ",", "0", ",", 
        "277.8634150594741`", ",", "6.262139674566524`", ",", 
        "6.293981564782374`", ",", "0.005084825933406645`", ",", 
        "0.048280780184466535`", ",", "0.04830949653827655`", ",", 
        "0.0005947781643191874`", ",", "102.59733478145831`", ",", 
        "0.05717294704699033`", ",", "1.8019232251734603`", ",", 
        "0.0005105877400430892`", ",", "0.0005124772131754617`", ",", 
        "0.0037005846090489847`", ",", "0.16668212684268421`"}], "}"}], ",", 
      RowBox[{"{", 
       RowBox[{
       "0.0849153683065022`", ",", "0.6319892236147719`", ",", 
        "2.114551707925985`", ",", "1.2461670457408607`", ",", 
        "0.7306014894102357`", ",", "0.32449846710553176`", ",", 
        "0.08929492495989536`", ",", "0.016408600115246787`", ",", 
        "558.733384495335`", ",", "217.00633714400976`", ",", 
        "0.13070090260521539`", ",", "5.821164045556291`", ",", 
        "0.7435891013457101`", ",", "241.86381482845349`", ",", 
        "181.0120732822622`", ",", "240.6220503276592`", ",", "0", ",", 
        "196.2332763824145`", ",", "4.506848056858475`", ",", 
        "4.579868993394991`", ",", "0.016202218405254154`", ",", 
        "0.15320136426954`", ",", "0.15350825692944528`", ",", 
        "0.0020031979569405944`", ",", "40.68970577719622`", ",", 
        "0.1858450038857678`", ",", "3.4366338276445147`", ",", 
        "0.0014764127745685585`", ",", "0.001493331901944835`", ",", 
        "0.011459618656592063`", ",", "0.23870199836983014`"}], "}"}], ",", 
      RowBox[{"{", 
       RowBox[{
       "0.09040683538793876`", ",", "3.340658966022863`", ",", 
        "2.160986355031987`", ",", "1.2703609168223777`", ",", 
        "0.7359849646797021`", ",", "0.4196403007867846`", ",", 
        "0.14182087201107557`", ",", "0.34521905027534144`", ",", 
        "2988.2505759920587`", ",", "354.16133220107486`", ",", 
        "0.21419902011703607`", ",", "5.4345853130842805`", ",", 
        "0.9728978889757345`", ",", "162.69524181210107`", ",", 
        "37.188623997565934`", ",", "170.76081902170702`", ",", "0", ",", 
        "28.268263821291686`", ",", "2.7537893974604692`", ",", 
        "2.7762084914878096`", ",", "0.008141179586214964`", ",", 
        "0.1100448890385067`", ",", "0.11031419567115891`", ",", 
        "0.0024472434386115793`", ",", "131.42101773092867`", ",", 
        "0.1421258595509075`", ",", "1.0707442307813622`", ",", 
        "0.0010414770261638617`", ",", "0.001052858502263374`", ",", 
        "0.010928206588900258`", ",", "0.13089041205098328`"}], "}"}], ",", 
      RowBox[{"{", 
       RowBox[{
       "0.20859643515675713`", ",", "1.8877506327350426`", ",", 
        "3.610942473179815`", ",", "0.9188330116771175`", ",", 
        "0.07225013193132535`", ",", "0.31512009685680187`", ",", 
        "0.2084254211369836`", ",", "0.13036688863188475`", ",", 
        "1423.8303839771024`", ",", "148.24888484193133`", ",", 
        "0.09090215154618603`", ",", "2.653159557091028`", ",", 
        "1.1769997259400542`", ",", "115.5468418633593`", ",", 
        "15.77644609837419`", ",", "129.98806888470622`", ",", "0", ",", 
        "41.01630901757191`", ",", "2.65500491343465`", ",", 
        "2.688067023722103`", ",", "0.012452749190841272`", ",", 
        "0.06927463570725195`", ",", "0.06940558518580144`", ",", 
        "0.0018902947263823577`", ",", "71.59981721786987`", ",", 
        "0.20643488650479103`", ",", "1.2070850858687445`", ",", 
        "0.0009070377326115819`", ",", "0.0009166166332847416`", ",", 
        "0.010560641888160083`", ",", "0.10369302516100053`"}], "}"}], ",", 
      RowBox[{"{", 
       RowBox[{
       "0.2775711100993279`", ",", "3.8796646995160193`", ",", 
        "2.028692966768544`", ",", "0.959772508161437`", ",", 
        "0.14615379499145553`", ",", "0.5344882702156523`", ",", 
        "0.050540537283472214`", ",", "0.008717405363258768`", ",", 
        "605.4303926477064`", ",", "86.02465982441038`", ",", 
        "0.19867732233067387`", ",", "8.175417405675173`", ",", 
        "0.7557300476034672`", ",", "512.5940717511342`", ",", 
        "159.08659861668394`", ",", "534.3492252089459`", ",", "0", ",", 
        "455.52663393911996`", ",", "0.9880718514435834`", ",", 
        "1.0060692179634865`", ",", "0.018214633372672928`", ",", 
        "0.185634921306256`", ",", "0.18589002403026875`", ",", 
        "0.0013742173197675012`", ",", "54.76267832330149`", ",", 
        "0.7360984454311793`", ",", "8.064544656712581`", ",", 
        "0.0023236032664599726`", ",", "0.00234888044646224`", ",", 
        "0.010878440552709812`", ",", "0.33494148319668243`"}], "}"}], ",", 
      RowBox[{"{", 
       RowBox[{
       "0.2734564636981751`", ",", "2.078794252055899`", ",", 
        "5.58118723900359`", ",", "1.49140438303907`", ",", 
        "0.8827845137379815`", ",", "0.5395409262732532`", ",", 
        "0.10413442884619478`", ",", "0.18779130214107398`", ",", 
        "2950.6303080099433`", ",", "94.68533320113221`", ",", 
        "0.033296934697099045`", ",", "2.835225178912273`", ",", 
        "0.8590623879542898`", ",", "286.4326220960948`", ",", 
        "30.60313588937996`", ",", "321.2065516029762`", ",", "0", ",", 
        "78.21146447051188`", ",", "6.756139414221511`", ",", 
        "6.797244597946985`", ",", "0.006084123077588988`", ",", 
        "0.1686604237517064`", ",", "0.16899268119652547`", ",", 
        "0.001969978714794429`", ",", "200.63748257674303`", ",", 
        "0.6588754720706241`", ",", "0.9067210017713346`", ",", 
        "0.0013631292347240365`", ",", "0.0013756942476116478`", ",", 
        "0.009217770822848692`", ",", "0.032813660446638304`"}], "}"}], ",", 
      RowBox[{"{", 
       RowBox[{
       "0.10421417760908869`", ",", "3.9806755529248097`", ",", 
        "3.6408344459764717`", ",", "1.322172627166737`", ",", 
        "0.1000592332348238`", ",", "0.48996158640872345`", ",", 
        "0.07063639655536227`", ",", "0.07096628857497574`", ",", 
        "3218.761349505553`", ",", "296.2823833741422`", ",", 
        "0.08840787957878266`", ",", "1.0269425117351112`", ",", 
        "0.10667022544527116`", ",", "9.44522651696954`", ",", 
        "3.305388840340097`", ",", "18.744519868918125`", ",", "0", ",", 
        "4.706023561760364`", ",", "0.08101242642037666`", ",", 
        "0.08217122967675326`", ",", "0.01430401862503805`", ",", 
        "0.020591639885311146`", ",", "0.02085372679889513`", ",", 
        "0.012727831053948258`", ",", "4.60691693335304`", ",", 
        "0.030656297375289538`", ",", "0.08467497174982966`", ",", 
        "0.0001837269033834188`", ",", "0.00019199013152967385`", ",", 
        "0.04497560234284559`", ",", "0.06848150583314123`"}], "}"}], ",", 
      RowBox[{"{", 
       RowBox[{
       "0.2754934613307095`", ",", "2.4772150697863067`", ",", 
        "4.699383051224052`", ",", "0.8551969359601641`", ",", 
        "0.3181125413370589`", ",", "0.21381447461486702`", ",", 
        "0.12130217582978334`", ",", "0.022512766834479486`", ",", 
        "795.9986377450518`", ",", "357.5238954990325`", ",", 
        "0.24036872560514078`", ",", "2.0345694437060526`", ",", 
        "0.6072647478635216`", ",", "39.13462909452137`", ",", 
        "22.335485375469272`", ",", "40.75897866064123`", ",", "0", ",", 
        "29.696000514602193`", ",", "0.2561766708089365`", ",", 
        "0.2617103210231677`", ",", "0.021600913919122444`", ",", 
        "0.021881887384823436`", ",", "0.02191468218667692`", ",", 
        "0.0014987190673609874`", ",", "9.065781563651194`", ",", 
        "0.08611881280134172`", ",", "0.7269182894256263`", ",", 
        "0.0003081556869041213`", ",", "0.00031107237886475534`", ",", 
        "0.009464994756178235`", ",", "0.09956385076024207`"}], "}"}], ",", 
      RowBox[{"{", 
       RowBox[{
       "0.06619581350761466`", ",", "2.7881066711576734`", ",", 
        "2.8537509705176394`", ",", "0.9891677990616923`", ",", 
        "0.8373344986239073`", ",", "0.19790897524975626`", ",", 
        "0.09185213371202688`", ",", "0.00857321041500942`", ",", 
        "2055.3736975529255`", ",", "31.88640228370963`", ",", 
        "0.03523831218645268`", ",", "5.696097023837108`", ",", 
        "0.29187148351753467`", ",", "863.8350263186665`", ",", 
        "41.83132180398387`", ",", "1767.7558026716686`", ",", "0", ",", 
        "768.5041748664682`", ",", "2.302567549757074`", ",", 
        "2.3084443029956905`", ",", "0.002552260948538443`", ",", 
        "0.33015713543141173`", ",", "0.32976746808589863`", ",", 
        RowBox[{"-", "0.0011802481415520427`"}], ",", "91.71148494669818`", 
        ",", "0.3122145737889207`", ",", "0.8665887484847716`", ",", 
        "0.004026737203530084`", ",", "0.004038787016801549`", ",", 
        "0.0029924508758358837`", ",", "0.017813486639113453`"}], "}"}], ",", 
      RowBox[{"{", 
       RowBox[{
       "0.1298132756954506`", ",", "2.8585402154144006`", ",", 
        "6.437713761400808`", ",", "1.4980481550734701`", ",", 
        "0.9611669791610145`", ",", "0.5357765761577084`", ",", 
        "0.16040271618955604`", ",", "0.016100163586007913`", ",", 
        "522.564427621146`", ",", "43.6121866921153`", ",", 
        "0.20871550454007498`", ",", "5.59776191182581`", ",", 
        "0.8806650157270011`", ",", "1885.461965128794`", ",", 
        "426.7601518271345`", ",", "2019.2769730979123`", ",", "0", ",", 
        "1532.4220891951961`", ",", "8.387265303272697`", ",", 
        "8.427348149870655`", ",", "0.004779012604062771`", ",", 
        "0.4918423539859588`", ",", "0.49169662608588494`", ",", 
        RowBox[{"-", "0.00029628985566798605`"}], ",", "342.50478809649803`", 
        ",", "0.912109529952613`", ",", "6.812408638352774`", ",", 
        "0.003951901660159796`", ",", "0.003976356211315848`", ",", 
        "0.006188046479644438`", ",", "0.0853113587000659`"}], "}"}], ",", 
      RowBox[{"{", 
       RowBox[{
       "0.20556043625089965`", ",", "1.8192901890738584`", ",", 
        "4.292636640368679`", ",", "1.2838668900928696`", ",", 
        "0.08760791600423734`", ",", "0.6818222490294337`", ",", 
        "0.142672004987712`", ",", "0.006686505560345256`", ",", 
        "1995.540026133921`", ",", "283.4866335300326`", ",", 
        "0.2085798635478609`", ",", "3.280310512987043`", ",", 
        "0.6015416808762613`", ",", "69.44050991313887`", ",", 
        "20.58081694953185`", ",", "76.16856476205429`", ",", "0", ",", 
        "63.25074570129109`", ",", "0.22119411382016105`", ",", 
        "0.22433267432649037`", ",", "0.01418916829261141`", ",", 
        "0.03946793532785715`", ",", "0.039658792328056094`", ",", 
        "0.004835748275492824`", ",", "5.748804016484364`", ",", 
        "0.11590065719880394`", ",", "0.7878124151145204`", ",", 
        "0.00036770738454394714`", ",", "0.0003747894949991435`", ",", 
        "0.01926018011299946`", ",", "0.20002313464090485`"}], "}"}], ",", 
      RowBox[{"{", 
       RowBox[{
       "0.24058104513431994`", ",", "2.1873687346811277`", ",", 
        "5.659026523633111`", ",", "1.004047709044065`", ",", 
        "0.8328913078837221`", ",", "0.623891871350166`", ",", 
        "0.08766340991931373`", ",", "0.008430134039147183`", ",", 
        "2601.7165814407754`", ",", "249.12373989835567`", ",", 
        "0.030474235896864155`", ",", "8.991227710673165`", ",", 
        "1.2833381452421007`", ",", "345.4234496659149`", ",", 
        "112.967580476706`", ",", "354.04447819534346`", ",", "0", ",", 
        "308.2146398503855`", ",", "1.1394620246603604`", ",", 
        "1.1513274895745875`", ",", "0.0104132166385833`", ",", 
        "0.04273695462175679`", ",", "0.04276908554350317`", ",", 
        "0.0007518299333855172`", ",", "35.60605152997902`", ",", 
        "0.14688144583942567`", ",", "3.099920568155126`", ",", 
        "0.000513728721642126`", ",", "0.000515946514840784`", ",", 
        "0.0043170512086008195`", ",", "0.2053753286756565`"}], "}"}], ",", 
      RowBox[{"{", 
       RowBox[{
       "0.1843088049905594`", ",", "0.4280411676285585`", ",", 
        "1.9800464046244353`", ",", "1.4120188565898317`", ",", 
        "0.7240044582523009`", ",", "0.296746547744528`", ",", 
        "0.10234889391033763`", ",", "0.005447859153693297`", ",", 
        "2517.6110832821096`", ",", "241.50069071394864`", ",", 
        "0.10993322637089764`", ",", "3.2673971617867004`", ",", 
        "1.4127349426750984`", ",", "120.52965810051248`", ",", 
        "20.86684339434545`", ",", "125.71668359676093`", ",", "0", ",", 
        "111.2352272153975`", ",", "1.2050003473818842`", ",", 
        "1.2232230943278741`", ",", "0.015122607213834183`", ",", 
        "0.1637802384347403`", ",", "0.16433261590733717`", ",", 
        "0.003372674737049941`", ",", "7.368425081230872`", ",", 
        "0.4312305718139374`", ",", "1.0614729646992118`", ",", 
        "0.0013955908875861178`", ",", "0.0014158923030225753`", ",", 
        "0.014546824300043726`", ",", "0.07146150509977293`"}], "}"}], ",", 
      RowBox[{"{", 
       RowBox[{
       "0.14879926745595878`", ",", "1.0145913123947308`", ",", 
        "5.175666788640903`", ",", "1.4216396007747538`", ",", 
        "0.30528652163260794`", ",", "0.41852006684217935`", ",", 
        "0.08636270796505932`", ",", "0.024569495844874063`", ",", 
        "1528.3687993879967`", ",", "399.50130012547027`", ",", 
        "0.11493939543886256`", ",", "2.7975290190897475`", ",", 
        "0.9743823827588485`", ",", "44.87238030803499`", ",", 
        "21.479697981684037`", ",", "45.63018322256206`", ",", "0", ",", 
        "33.3542971924682`", ",", "0.737290011208397`", ",", 
        "0.752412839033762`", ",", "0.020511369468547702`", ",", 
        "0.027517102932454345`", ",", "0.02760672718838515`", ",", 
        "0.003257038219132369`", ",", "10.686400572677899`", ",", 
        "0.05849321084082955`", ",", "0.8271046778835139`", ",", 
        "0.0002323489075293228`", ",", "0.0002355330149694118`", ",", 
        "0.01370399144092005`", ",", "0.1460131203866859`"}], "}"}], ",", 
      RowBox[{"{", 
       RowBox[{
       "0.1829951377410336`", ",", "1.361564914411157`", ",", 
        "4.694817997056893`", ",", "1.2880900199343872`", ",", 
        "0.9454435675757777`", ",", "0.5028590377428427`", ",", 
        "0.06468894028667527`", ",", "0.1666609451608123`", ",", 
        "604.7693853692326`", ",", "275.5852017799763`", ",", 
        "0.22566362443421`", ",", "2.928657758289848`", ",", 
        "1.3281605404183678`", ",", "97.03698505858678`", ",", 
        "171.20003674719035`", ",", "93.9316161690456`", ",", "0", ",", 
        "29.863002785281804`", ",", "3.2746131190562946`", ",", 
        "3.341423590694768`", ",", "0.02040255419783077`", ",", 
        "0.05675013121421175`", ",", "0.05695044356828762`", ",", 
        "0.003529724950234181`", ",", "63.69426187396466`", ",", 
        "0.1483571154052433`", ",", "1.7377975026684627`", ",", 
        "0.0005283468862844476`", ",", "0.0005363687943572561`", ",", 
        "0.01518303274052002`", ",", "0.13854645569550436`"}], "}"}], ",", 
      RowBox[{"{", 
       RowBox[{
       "0.2341957938761366`", ",", "2.5114017057248956`", ",", 
        "4.373268682378841`", ",", "1.4631865500968817`", ",", 
        "0.20458772158961103`", ",", "0.577553240998902`", ",", 
        "0.11818082574498356`", ",", "0.03355766009617581`", ",", 
        "3153.579024983129`", ",", "307.79686137602005`", ",", 
        "0.09194856938832352`", ",", "3.1157373823819228`", ",", 
        "0.10640897514406333`", ",", "34.56037089036711`", ",", 
        "12.509890621754069`", ",", "67.93587884059397`", ",", "0", ",", 
        "23.370940608146633`", ",", "0.3006245390601783`", ",", 
        "0.3036898546680783`", ",", "0.01019649166858727`", ",", 
        "0.023113787048073507`", ",", "0.02323078072317085`", ",", 
        "0.005061640260594746`", ",", "10.785556859692749`", ",", 
        "0.07733073867438192`", ",", "0.25269001524071066`", ",", 
        "0.00018863729263252083`", ",", "0.00019276357926577953`", ",", 
        "0.02187418285999798`", ",", "0.1814551034236776`"}], "}"}], ",", 
      RowBox[{"{", 
       RowBox[{
       "0.20513991416113786`", ",", "2.033431069067677`", ",", 
        "9.422225723793833`", ",", "1.0288902090438978`", ",", 
        "0.6375890014689067`", ",", "0.2390905203768514`", ",", 
        "0.18529023062296823`", ",", "0.013541725424023602`", ",", 
        "2549.6747377089105`", ",", "150.27313290555605`", ",", 
        "0.19604710287572352`", ",", "2.636313809911791`", ",", 
        "0.4621075910698911`", ",", "150.6016668665475`", ",", 
        "13.066803148124883`", ",", "195.3429260099746`", ",", "0", ",", 
        "126.05706203027415`", ",", "0.8092071366500386`", ",", 
        "0.8124003413700016`", ",", "0.0039460906550852215`", ",", 
        "0.0391001017830475`", ",", "0.03912259982870464`", ",", 
        "0.0005753960892984633`", ",", "23.50667047107831`", ",", 
        "0.11458559319239267`", ",", "0.36244434837953576`", ",", 
        "0.0004588803633535088`", ",", "0.00046077908935602255`", ",", 
        "0.004137736443193818`", ",", "0.021889446561530287`"}], "}"}], ",", 
      RowBox[{"{", 
       RowBox[{
       "0.17276893398546517`", ",", "1.4696753313802207`", ",", 
        "3.9973169318549147`", ",", "0.8654667209129807`", ",", 
        "0.10876030003077308`", ",", "0.19704558070570188`", ",", 
        "0.12440236076545855`", ",", "0.1569376119224937`", ",", 
        "3938.384639642497`", ",", "57.46421942479361`", ",", 
        "0.12445676420469665`", ",", "2.5408037017095726`", ",", 
        "0.5238442802739391`", ",", "188.9434459026349`", ",", 
        "4.7063821614034`", ",", "281.529902668244`", ",", "0", ",", 
        "58.367775653799484`", ",", "5.9206036038119425`", ",", 
        "5.9404764620471635`", ",", "0.003356559493769673`", ",", 
        "0.10087626328701368`", ",", "0.1008929111327983`", ",", 
        "0.00016503234003861778`", ",", "124.30521519147476`", ",", 
        "0.24897549246476758`", ",", "0.2850176978701658`", ",", 
        "0.0014076702178674738`", ",", "0.0014138577843286362`", ",", 
        "0.004395607992997208`", ",", "0.011509349975774286`"}], "}"}], ",", 
      RowBox[{"{", 
       RowBox[{
       "0.11204311855852472`", ",", "1.7013572433137565`", ",", 
        "3.058168037173486`", ",", "1.4867504783146572`", ",", 
        "0.8996771100732928`", ",", "0.6819517798967545`", ",", 
        "0.19493702157072262`", ",", "0.24346814437911918`", ",", 
        "2914.354454850107`", ",", "387.06404549612205`", ",", 
        "0.01985945025481517`", ",", "5.249142162935986`", ",", 
        "1.0430073575453092`", ",", "218.02919760665836`", ",", 
        "73.17307483893188`", ",", "221.467754685356`", ",", "0", ",", 
        "49.455079861848816`", ",", "6.648704189971032`", ",", 
        "6.691989820406943`", ",", "0.006510385963809817`", ",", 
        "0.12611250150946984`", ",", "0.1265814378171108`", ",", 
        "0.0037183966857221584`", ",", "161.59744331796807`", ",", 
        "0.2018576851190365`", ",", "1.0852699352468795`", ",", 
        "0.0010181837477523104`", ",", "0.001032234972178758`", ",", 
        "0.01380028355143792`", ",", "0.14374131721443303`"}], "}"}], ",", 
      RowBox[{"{", 
       RowBox[{
       "0.16473183239015682`", ",", "1.8712094759941964`", ",", 
        "3.0571210356797724`", ",", "1.4644853700911185`", ",", 
        "0.18431094252367552`", ",", "0.5500426776194254`", ",", 
        "0.09375157274845106`", ",", "0.031874339239305535`", ",", 
        "3596.1155435077626`", ",", "188.36890996702562`", ",", 
        "0.22217643971583478`", ",", "4.716624148360237`", ",", 
        "1.2836160756903663`", ",", "146.6462277238922`", ",", 
        "16.023924324517214`", ",", "158.70940488613206`", ",", "0", ",", 
        "101.01955855973162`", ",", "1.633548834937414`", ",", 
        "1.6545234191388467`", ",", "0.012839888072422534`", ",", 
        "0.09299802065533573`", ",", "0.09330557783835794`", ",", 
        "0.0033071368708164073`", ",", "43.66731513477386`", ",", 
        "0.21885334787439978`", ",", "1.5787800722881022`", ",", 
        "0.0007640956538591537`", ",", "0.0007729307483473031`", ",", 
        "0.011562812121135302`", ",", "0.13060050193287773`"}], "}"}], ",", 
      RowBox[{"{", 
       RowBox[{
       "0.24923018426453097`", ",", "3.1125598045900347`", ",", 
        "2.019868693874246`", ",", "1.2491757763779443`", ",", 
        "0.3111545672890146`", ",", "0.6578188710626947`", ",", 
        "0.1476722707575428`", ",", "0.3114765600131322`", ",", 
        "2384.9574981509613`", ",", "297.0737195350481`", ",", 
        "0.08236658901774402`", ",", "8.424499891492555`", ",", 
        "1.0114329054147206`", ",", "214.08966366801928`", ",", 
        "54.53213571105593`", ",", "226.10190082683206`", ",", "0", ",", 
        "41.029707835049194`", ",", "3.7965870457854445`", ",", 
        "3.8448081891042514`", ",", "0.01270118207149662`", ",", 
        "0.09814729818717752`", ",", "0.09846079311778383`", ",", 
        "0.0031941269540445294`", ",", "168.81577476198598`", ",", 
        "0.34944670303211167`", ",", "2.3086696399282305`", ",", 
        "0.0009427673454209806`", ",", "0.0009561852170553142`", ",", 
        "0.014232431468383044`", ",", "0.3855711737522299`"}], "}"}], ",", 
      RowBox[{"{", 
       RowBox[{
       "0.2428184603969214`", ",", "2.139771549805288`", ",", 
        "8.962038430839804`", ",", "1.2513955518769984`", ",", 
        "0.15789830342021016`", ",", "0.6821214869737191`", ",", 
        "0.08731003079523225`", ",", "0.005960116741721571`", ",", 
        "2057.9200252572427`", ",", "141.81337749372574`", ",", 
        "0.11756230704325321`", ",", "2.6769215386493905`", ",", 
        "0.895060254520057`", ",", "104.05986888603967`", ",", 
        "17.232471221922367`", ",", "113.52307941071585`", ",", "0", ",", 
        "95.7451941711425`", ",", "0.2553192021416757`", ",", 
        "0.2586443997746597`", ",", "0.013023688015203927`", ",", 
        "0.033938472941839465`", ",", "0.03402698881141924`", ",", 
        "0.0026081276470943937`", ",", "7.804639498024901`", ",", 
        "0.11772696782800106`", ",", "1.115497846867859`", ",", 
        "0.00032624847958773184`", ",", "0.00032965101907304314`", ",", 
        "0.01042928840499413`", ",", "0.09058921696701758`"}], "}"}], ",", 
      RowBox[{"{", 
       RowBox[{
       "0.16708285607632617`", ",", "2.514917463798218`", ",", 
        "5.621232009809386`", ",", "1.0053867061169064`", ",", 
        "0.033964338040640696`", ",", "0.565944967748532`", ",", 
        "0.21275159258566828`", ",", "0.33969022847136165`", ",", 
        "3900.0636957226443`", ",", "236.24950114350304`", ",", 
        "0.17313930544506606`", ",", "5.330368544786425`", ",", 
        "0.772540585340217`", ",", "138.08297443762865`", ",", 
        "14.944513644493819`", ",", "164.0165282811315`", ",", "0", ",", 
        "24.25121642797089`", ",", "3.0799208100369997`", ",", 
        "3.10040866055229`", ",", "0.006652070549516553`", ",", 
        "0.029027722578659088`", ",", "0.029066849048243238`", ",", 
        "0.0013479000799365704`", ",", "110.65352331825133`", ",", 
        "0.0692862113404887`", ",", "0.854982143156961`", ",", 
        "0.00034793879620953483`", ",", "0.0003502393818845194`", ",", 
        "0.006612041255667167`", ",", "0.16013182514336388`"}], "}"}], ",", 
      RowBox[{"{", 
       RowBox[{
       "0.26506128276311264`", ",", "1.6499267057635905`", ",", 
        "8.348095275849516`", ",", "0.7847265312910929`", ",", 
        "0.6385591297525388`", ",", "0.153373190400086`", ",", 
        "0.07053246573144985`", ",", "0.21097306215358952`", ",", 
        "2309.981041141632`", ",", "237.73247710249848`", ",", 
        "0.1662652738138321`", ",", "1.110923557283094`", ",", 
        "0.6469777658769382`", ",", "29.354057702741503`", ",", 
        "4.756396602261252`", ",", "33.60779171935273`", ",", "0", ",", 
        "7.452981203437387`", ",", "0.8883333063178241`", ",", 
        "0.8970539554849404`", ",", "0.009816866152709824`", ",", 
        "0.015540973563757887`", ",", "0.015553752992694703`", ",", 
        "0.0008223055579104077`", ",", "20.93835493875784`", ",", 
        "0.05884729125996281`", ",", "0.21218226081427252`", ",", 
        "0.00023910342265953677`", ",", "0.00024055265952407164`", ",", 
        "0.006061129733799131`", ",", "0.013309140004397703`"}], "}"}], ",", 
      RowBox[{"{", 
       RowBox[{
       "0.13234258341034721`", ",", "3.856159276277494`", ",", 
        "1.0641752125958632`", ",", "1.2393517449503635`", ",", 
        "0.10012444404217513`", ",", "0.25632211545729044`", ",", 
        "0.16888027141449713`", ",", "0.016585410322055873`", ",", 
        "915.4984496215893`", ",", "322.7924808984179`", ",", 
        "0.249680065848771`", ",", "3.0405535188651083`", ",", 
        "0.4380264905508511`", ",", "59.707720876954404`", ",", 
        "26.70263290391044`", ",", "65.76611097892155`", ",", "0", ",", 
        "48.09618387089255`", ",", "0.19932550460627435`", ",", 
        "0.2039116885131486`", ",", "0.023008515222039838`", ",", 
        "0.14158836190493168`", ",", "0.14258510589522513`", ",", 
        "0.007039731068876343`", ",", "10.980441336945386`", ",", 
        "0.26768813707625533`", ",", "0.9452178355104509`", ",", 
        "0.0013593447641333523`", ",", "0.001402420641187554`", ",", 
        "0.031688706346446605`", ",", "0.18545949930020336`"}], "}"}], ",", 
      RowBox[{"{", 
       RowBox[{
       "0.08790421115050512`", ",", "0.939015726321446`", ",", 
        "6.470926650783501`", ",", "0.9066579200686449`", ",", 
        "0.8639128923505324`", ",", "0.5386650165495622`", ",", 
        "0.10434830834744135`", ",", "0.024067546956899128`", ",", 
        "1142.301427947522`", ",", "369.2550313603065`", ",", 
        "0.13202765600512467`", ",", "1.8671579613852387`", ",", 
        "0.37302887352364733`", ",", "53.65508150994393`", ",", 
        "48.978559654538984`", ",", "52.32876035619161`", ",", "0", ",", 
        "40.005245846027094`", ",", "0.9422852528991438`", ",", 
        "0.9523640052225169`", ",", "0.01069607350042201`", ",", 
        "0.025168983509671294`", ",", "0.02525042366950529`", ",", 
        "0.0032357349593676865`", ",", "12.640295302186825`", ",", 
        "0.0316065662982515`", ",", "0.502122861304608`", ",", 
        "0.0003328950611292125`", ",", "0.0003375024372696708`", ",", 
        "0.013840325911804285`", ",", "0.09329016702394759`"}], "}"}], ",", 
      RowBox[{"{", 
       RowBox[{
       "0.20144727254246125`", ",", "3.9392724652693136`", ",", 
        "7.1335815410177625`", ",", "0.970870453628196`", ",", 
        "0.39841924348884183`", ",", "0.5432660762964611`", ",", 
        "0.1877336667874709`", ",", "0.10436699241700248`", ",", 
        "3471.7993430199795`", ",", "68.39740948767945`", ",", 
        "0.03176666869513867`", ",", "6.4702458499294195`", ",", 
        "1.1303015452765406`", ",", "748.9056052929475`", ",", 
        "28.174727851866013`", ",", "871.0230257606944`", ",", "0", ",", 
        "301.92335040997517`", ",", "7.7974060193317305`", ",", 
        "7.8263351433294694`", ",", "0.0037100958865059486`", ",", 
        "0.09882481732730512`", ",", "0.09884638387313432`", ",", 
        "0.00021823006014543012`", ",", "438.8015261782665`", ",", 
        "0.28439985585837707`", ",", "2.442376489833197`", ",", 
        "0.0012291856513889643`", ",", "0.0012331396458876217`", ",", 
        "0.00321675940016819`", ",", "0.07898389433238642`"}], "}"}], ",", 
      RowBox[{"{", 
       RowBox[{
       "0.05157825200138594`", ",", "0.5074659893035784`", ",", 
        "0.4819934303065594`", ",", "1.4763707530169474`", ",", 
        "0.8893682022937035`", ",", "0.32243152253555507`", ",", 
        "0.2150347661898181`", ",", "0.2715592826957914`", ",", 
        "590.6719840967398`", ",", "259.49776063587854`", ",", 
        "0.04318917041730147`", ",", "4.420302579747371`", ",", 
        "0.3690391195033085`", ",", "286.4417946205615`", ",", 
        "169.1912977940964`", ",", "291.8862639545607`", ",", "0", ",", 
        "59.78194041617925`", ",", "27.216659002697657`", ",", 
        "27.606196511223725`", ",", "0.014312466070411478`", ",", 
        "1.2296185806546671`", ",", "1.2367808304654582`", ",", 
        "0.005824773570823671`", ",", "197.30755409060149`", ",", 
        "0.90602252883672`", ",", "1.91242512379325`", ",", 
        "0.009824515476058338`", ",", "0.010217787367305737`", ",", 
        "0.040029647488039055`", ",", "0.19308169402125722`"}], "}"}], ",", 
      RowBox[{"{", 
       RowBox[{
       "0.2034753024853403`", ",", "2.7863395292250592`", ",", 
        "3.7168431579559567`", ",", "1.0150680060811876`", ",", 
        "0.5649574956583596`", ",", "0.4443788859910486`", ",", 
        "0.06710359282875367`", ",", "0.04727087216660339`", ",", 
        "1537.3049723874492`", ",", "264.87714036516047`", ",", 
        "0.039914831594556555`", ",", "2.4435728162566726`", ",", 
        "1.470321086577068`", ",", "63.8035123300818`", ",", 
        "25.621783341090772`", ",", "64.53362921247144`", ",", "0", ",", 
        "38.411457112787865`", ",", "0.6179836156831428`", ",", 
        "0.6302839628809814`", ",", "0.019904002121870823`", ",", 
        "0.04449265599998944`", ",", "0.04464517445704493`", ",", 
        "0.003427946784195779`", ",", "24.5987453827338`", ",", 
        "0.1293308091138885`", ",", "1.0814293696941368`", ",", 
        "0.0005267269362211335`", ",", "0.000533898448482878`", ",", 
        "0.013615237362255783`", ",", "0.08708028712263004`"}], "}"}], ",", 
      RowBox[{"{", 
       RowBox[{
       "0.06436950144190184`", ",", "1.0629347664880244`", ",", 
        "4.764095504810017`", ",", "0.9320606212428386`", ",", 
        "0.7789254637724665`", ",", "0.15639368410950716`", ",", 
        "0.08900209182216046`", ",", "0.013774341985629202`", ",", 
        "2340.6363425632753`", ",", "63.84867242722913`", ",", 
        "0.2371034531227812`", ",", "2.23106662065706`", ",", 
        "0.9122412114799938`", ",", "266.56397909713576`", ",", 
        "11.291992844613786`", ",", "312.8291448967664`", ",", "0", ",", 
        "222.51224588683934`", ",", "2.6963229510624567`", ",", 
        "2.7080360060971014`", ",", "0.004344084609756882`", ",", 
        "0.14660331700342102`", ",", "0.1465943033211909`", ",", 
        RowBox[{"-", "0.00006148348082690713`"}], ",", "40.94307723376964`", 
        ",", "0.13481117750344462`", ",", "0.7352949544874028`", ",", 
        "0.0018999737399216787`", ",", "0.001905996317030538`", ",", 
        "0.0031698212361122025`", ",", "0.011468320253314766`"}], "}"}], ",", 
      RowBox[{"{", 
       RowBox[{
       "0.24480551289378455`", ",", "2.7380941448464746`", ",", 
        "6.271736317361168`", ",", "0.9720924783254401`", ",", 
        "0.03239591203313119`", ",", "0.6916885160816673`", ",", 
        "0.2288933066843994`", ",", "0.006623283304233729`", ",", 
        "2475.282531422873`", ",", "397.0207555711145`", ",", 
        "0.19280932100568626`", ",", "5.189856377538095`", ",", 
        "0.933411035896893`", ",", "89.19156172698784`", ",", 
        "25.48061376875532`", ",", "97.19323178901861`", ",", "0", ",", 
        "81.42993686911326`", ",", "0.18953783502742186`", ",", 
        "0.19218642970638875`", ",", "0.013973962921881578`", ",", 
        "0.016680873721598252`", ",", "0.016708803412607446`", ",", 
        "0.0016743542020243307`", ",", "7.413891947363724`", ",", 
        "0.05833671209903526`", ",", "1.1445834218264574`", ",", 
        "0.00020658557864261518`", ",", "0.00020825442121035886`", ",", 
        "0.00807821426214228`", ",", "0.3652106251275175`"}], "}"}], ",", 
      RowBox[{"{", 
       RowBox[{
       "0.14578019322843683`", ",", "1.8234631063666207`", ",", 
        "5.479118994270218`", ",", "1.0733190277156792`", ",", 
        "0.6408034729339063`", ",", "0.35566594296423915`", ",", 
        "0.17953675903981858`", ",", "0.2394318445417401`", ",", 
        "2582.269870386629`", ",", "303.8771057624848`", ",", 
        "0.24431388570309442`", ",", "8.496328107267644`", ",", 
        "1.3584441574118422`", ",", "305.0067820136813`", ",", 
        "53.567936901086874`", ",", "320.43076936459573`", ",", "0", ",", 
        "70.67986657375162`", ",", "8.657874512524085`", ",", 
        "8.725043360515059`", ",", "0.007758122145777202`", ",", 
        "0.04411020359343769`", ",", "0.04412916940543402`", ",", 
        "0.00042996428153307953`", ",", "225.53306790199318`", ",", 
        "0.09186277147427292`", ",", "2.240611956361848`", ",", 
        "0.0004963218561782057`", ",", "0.0004979446615217199`", ",", 
        "0.003269663270544232`", ",", "0.20625520988041743`"}], "}"}], ",", 
      RowBox[{"{", 
       RowBox[{
       "0.18481151841666188`", ",", "0.509983650803119`", ",", 
        "2.442367304149805`", ",", "1.4454403198705184`", ",", 
        "0.8862858075507192`", ",", "0.20520962400760967`", ",", 
        "0.08831882715621944`", ",", "0.028416610934367554`", ",", 
        "2887.1745513215255`", ",", "96.99849051015605`", ",", 
        "0.012592247838918769`", ",", "7.919739870540438`", ",", 
        "0.6672717811625197`", ",", "695.816730024459`", ",", 
        "46.09727170063247`", ",", "838.0726467850207`", ",", "0", ",", 
        "494.4502951030173`", ",", "24.14895464490511`", ",", 
        "24.24828516471352`", ",", "0.004113243047949577`", ",", 
        "0.32599054689616735`", ",", "0.32587817759477433`", ",", 
        RowBox[{"-", "0.0003447011039520165`"}], ",", "175.93674361268108`", 
        ",", "0.8606686851623686`", ",", "1.5586922398375018`", ",", 
        "0.0027219967157514624`", ",", "0.0027339247982526666`", ",", 
        "0.004382107602180385`", ",", "0.040946042926280665`"}], "}"}], ",", 
      RowBox[{"{", 
       RowBox[{
       "0.09189072955199334`", ",", "0.5859834843121772`", ",", 
        "9.928586025072377`", ",", "1.1393198615050828`", ",", 
        "0.6662151934740392`", ",", "0.2733768925781913`", ",", 
        "0.07354107739402921`", ",", "0.00787232194478042`", ",", 
        "1945.927425117371`", ",", "381.272657803446`", ",", 
        "0.10334632248372438`", ",", "1.3094920948276538`", ",", 
        "0.643540323804628`", ",", "24.236039348160233`", ",", 
        "9.2325707114852`", ",", "25.661843313661624`", ",", "0", ",", 
        "21.7677212327486`", ",", "0.2579373457854825`", ",", 
        "0.26144871151304794`", ",", "0.01361325060111973`", ",", 
        "0.013291097365224729`", ",", "0.013316435435178561`", ",", 
        "0.0019063941266526108`", ",", "2.159243208823024`", ",", 
        "0.01744755190624741`", ",", "0.27402846859625957`", ",", 
        "0.0001404902382274864`", ",", "0.00014167230409601518`", ",", 
        "0.00841386478834738`", ",", "0.03527358036214791`"}], "}"}], ",", 
      RowBox[{"{", 
       RowBox[{
       "0.1929089042890706`", ",", "2.044772709758891`", ",", 
        "3.6659878682330156`", ",", "0.820711070285316`", ",", 
        "0.988447409153429`", ",", "0.31657524049709074`", ",", 
        "0.23150398070670547`", ",", "0.04424265567984524`", ",", 
        "3720.3695113921785`", ",", "173.54302693598845`", ",", 
        "0.04329067746612414`", ",", "6.852489239335057`", ",", 
        "0.8460112403464835`", ",", "747.2409726127319`", ",", 
        "51.38438838621834`", ",", "857.5771963604986`", ",", "0", ",", 
        "457.9106622291771`", ",", "9.557163496049307`", ",", 
        "9.578729680413227`", ",", "0.002256546555139849`", ",", 
        "0.1532008256298812`", ",", "0.15314412145957`", ",", 
        RowBox[{"-", "0.00037012966528127134`"}], ",", "279.17467284893576`", 
        ",", "0.4221971915487851`", ",", "1.0840277982584747`", ",", 
        "0.0022532652176217027`", ",", "0.002260658093181315`", ",", 
        "0.003280961114473513`", ",", "0.04264449171132139`"}], "}"}], ",", 
      RowBox[{"{", 
       RowBox[{
       "0.10029172339419551`", ",", "3.9666265224186326`", ",", 
        "5.94698722721138`", ",", "1.3749912659713441`", ",", 
        "0.4161641564514196`", ",", "0.2013069921355808`", ",", 
        "0.0801151159349077`", ",", "0.014791692046983768`", ",", 
        "2279.1361385342816`", ",", "360.73732873948904`", ",", 
        "0.013735250572300073`", ",", "8.514487693936715`", ",", 
        "0.49310119875702574`", ",", "147.57752185455973`", ",", 
        "36.2220588156515`", ",", "167.27696015867048`", ",", "0", ",", 
        "121.95920702875009`", ",", "0.4420553088955077`", ",", 
        "0.446441171035797`", ",", "0.00992152351081943`", ",", 
        "0.02513901614237118`", ",", "0.025148247216557073`", ",", 
        "0.0003672010922628477`", ",", "25.049547323441203`", ",", 
        "0.03601764647644151`", ",", "1.3364348962448545`", ",", 
        "0.0002209307317978526`", ",", "0.0002215023191797975`", ",", 
        "0.002587179145669305`", ",", "0.1607264754678864`"}], "}"}], ",", 
      RowBox[{"{", 
       RowBox[{
       "0.2302575021554365`", ",", "0.7722117915953741`", ",", 
        "6.903211159271258`", ",", "0.7585731891993218`", ",", 
        "0.822213946918968`", ",", "0.5878727883839281`", ",", 
        "0.2427267432025807`", ",", "0.09976117360743081`", ",", 
        "2459.4926457112624`", ",", "40.66955655789843`", ",", 
        "0.10301492463748846`", ",", "3.6967733258702205`", ",", 
        "1.4430046145797544`", ",", "1383.068436532143`", ",", 
        "44.758856767621985`", ",", "1497.1769569560681`", ",", "0", ",", 
        "571.4466410786403`", ",", "67.36546580344341`", ",", 
        "67.55283398875264`", ",", "0.002781368510921034`", ",", 
        "0.25816050500753895`", ",", "0.25789495915127697`", ",", 
        RowBox[{"-", "0.0010286075953184204`"}], ",", "743.148671996199`", 
        ",", "0.849191329117432`", ",", "2.745145910285414`", ",", 
        "0.004104650763908646`", ",", "0.0041189192954798086`", ",", 
        "0.0034761864996220027`", ",", "0.03388340292468038`"}], "}"}], ",", 
      RowBox[{"{", 
       RowBox[{
       "0.22600110400418738`", ",", "1.9843308027955775`", ",", 
        "5.115418048953915`", ",", "1.1683391486965746`", ",", 
        "0.6057502933993939`", ",", "0.6602202205935461`", ",", 
        "0.11123798530174628`", ",", "0.4580159171910898`", ",", 
        "500.42496785799995`", ",", "188.28582504079975`", ",", 
        "0.18938415994147217`", ",", "1.0587108294757588`", ",", 
        "0.29531889665054534`", ",", "50.087172418575804`", ",", 
        "45.024438779943296`", ",", "47.07704529271664`", ",", "0", ",", 
        "7.1340630112853045`", ",", "1.4539813003395283`", ",", 
        "1.4804295099129285`", ",", "0.018190199259938256`", ",", 
        "0.06675343130994808`", ",", "0.06744969819300299`", ",", 
        "0.010430428359884836`", ",", "41.21685544217847`", ",", 
        "0.21551927388735706`", ",", "0.62550371308623`", ",", 
        "0.0006745825686657048`", ",", "0.0007028807031653339`", ",", 
        "0.04194910425213272`", ",", "0.09942703573935491`"}], "}"}], ",", 
      RowBox[{"{", 
       RowBox[{
       "0.0717975612264255`", ",", "0.4997816218149955`", ",", 
        "9.589567616976403`", ",", "0.9450897781833669`", ",", 
        "0.6186434889471488`", ",", "0.2554640898762033`", ",", 
        "0.06713444953336731`", ",", "0.20940488388432735`", ",", 
        "1744.4191807628713`", ",", "383.9973692232637`", ",", 
        "0.15609378466736462`", ",", "9.862078934227451`", ",", 
        "0.38202361199438517`", ",", "178.81819623110457`", ",", 
        "75.4036804807058`", ",", "195.34524036938737`", ",", "0", ",", 
        "46.13993005924407`", ",", "16.29727592392527`", ",", 
        "16.464711526494234`", ",", "0.010273839833757847`", ",", 
        "0.011215508597043889`", ",", "0.011217220550161723`", ",", 
        "0.0001526415947186166`", ",", "116.35827132036908`", ",", 
        "0.011503516645440854`", ",", "1.8109525878967734`", ",", 
        "0.0001435143851219456`", ",", "0.00014370034211156097`", ",", 
        "0.0012957376325541947`", ",", "0.2474866861050225`"}], "}"}], ",", 
      RowBox[{"{", 
       RowBox[{
       "0.26375231265942045`", ",", "3.5837756528213704`", ",", 
        "7.490302795205832`", ",", "1.1022035672057404`", ",", 
        "0.22095637191261486`", ",", "0.15013919278259136`", ",", 
        "0.12602227786755316`", ",", "0.062932127995949`", ",", 
        "2037.490516700962`", ",", "396.7515615806642`", ",", 
        "0.09025977921836642`", ",", "2.8179238772656654`", ",", 
        "0.8710125696526174`", ",", "44.25672041398656`", ",", 
        "10.016708948393898`", ",", "48.79866951717266`", ",", "0", ",", 
        "23.524899739643846`", ",", "0.3958584489034092`", ",", 
        "0.4014004459969777`", ",", "0.013999946468038482`", ",", 
        "0.014477664839408568`", ",", "0.014486293241809148`", ",", 
        "0.0005959802562285343`", ",", "20.26668387348099`", ",", 
        "0.05455025119001284`", ",", "0.5544708164179857`", ",", 
        "0.00015865103257073354`", ",", "0.0001593544474764907`", ",", 
        "0.004433724094695446`", ",", "0.07318065725908332`"}], "}"}], ",", 
      RowBox[{"{", 
       RowBox[{
       "0.048513291302257844`", ",", "0.4457687353343176`", ",", 
        "2.3881995464771766`", ",", "1.1956444252802232`", ",", 
        "0.6250208921524281`", ",", "0.23033921635096732`", ",", 
        "0.16695818246187422`", ",", "0.0058846456882393735`", ",", 
        "1714.5960674937287`", ",", "267.0960709959734`", ",", 
        "0.21708290835986865`", ",", "1.1611050275443535`", ",", 
        "0.4203748665144109`", ",", "37.261193146812424`", ",", 
        "8.072532492886786`", ",", "44.30128803849542`", ",", "0", ",", 
        "34.19780755781158`", ",", "0.3877420815443633`", ",", 
        "0.3921626180993675`", ",", "0.0114007139421064`", ",", 
        "0.09978653155541332`", ",", "0.10040469503071148`", ",", 
        "0.006194858821752636`", ",", "2.4691899617989503`", ",", 
        "0.06915675819128295`", ",", "0.20933876412967428`", ",", 
        "0.0009999437211769546`", ",", "0.0010212409774209216`", ",", 
        "0.021298454895941177`", ",", "0.027655321990792715`"}], "}"}], ",", 
      RowBox[{"{", 
       RowBox[{
       "0.14659244900446955`", ",", "3.2113358110509322`", ",", 
        "7.247014044575871`", ",", "1.1315336622196723`", ",", 
        "0.22569695706644644`", ",", "0.6068766796842944`", ",", 
        "0.10140090760989762`", ",", "0.07092703696530009`", ",", 
        "1627.6855361153575`", ",", "309.5759062179927`", ",", 
        "0.23915839319989673`", ",", "9.196051471747733`", ",", 
        "0.7212967644528518`", ",", "193.18999166890407`", ",", 
        "76.59283288843133`", ",", "200.97527593291045`", ",", "0", ",", 
        "97.24979051932904`", ",", "2.0453016684228835`", ",", 
        "2.074194517020885`", ",", "0.014126448457004726`", ",", 
        "0.020569691901777105`", ",", "0.020585980806273607`", ",", 
        "0.0007918885987345803`", ",", "93.8307213172659`", ",", 
        "0.04307659301667212`", ",", "2.7184043191744696`", ",", 
        "0.00021935036970943678`", ",", "0.00022031178014688524`", ",", 
        "0.0043829898199942985`", ",", "0.4978915392990795`"}], "}"}], ",", 
      RowBox[{"{", 
       RowBox[{
       "0.12214842072252496`", ",", "1.1315944174857293`", ",", 
        "0.8186389490806132`", ",", "1.4945075781385797`", ",", 
        "0.27658322947733693`", ",", "0.6814994349474557`", ",", 
        "0.172591676587236`", ",", "0.06293351186433137`", ",", 
        "2301.8386453341027`", ",", "260.5275220937808`", ",", 
        "0.06414760022752092`", ",", "1.8028968417694637`", ",", 
        "0.30689034634076684`", ",", "45.074973104936646`", ",", 
        "11.691694249854823`", ",", "54.635069429335495`", ",", "0", ",", 
        "23.467769674142154`", ",", "1.2151266128309632`", ",", 
        "1.2431487665107592`", ",", "0.023061097818038112`", ",", 
        "0.2726876830814635`", ",", "0.2816309560198894`", ",", 
        "0.03279676161887424`", ",", "19.643292737398017`", ",", 
        "0.47583385484120777`", ",", "0.27566463992402607`", ",", 
        "0.0021368965816732644`", ",", "0.002321056898981545`", ",", 
        "0.08618120263175166`", ",", "0.14412487817350572`"}], "}"}], ",", 
      RowBox[{"{", 
       RowBox[{
       "0.09472256798275819`", ",", "0.9080295101270028`", ",", 
        "6.479473262813432`", ",", "1.475083725476`", ",", 
        "0.4311907138108162`", ",", "0.6630526571829747`", ",", 
        "0.09230911068175318`", ",", "0.22906599144409456`", ",", 
        "1061.3916072436969`", ",", "256.8481876635019`", ",", 
        "0.14505807910429386`", ",", "3.6658722632692093`", ",", 
        "0.8887817463762948`", ",", "103.626737530371`", ",", 
        "60.027417173693095`", ",", "103.19955541675678`", ",", "0", ",", 
        "25.4754101872236`", ",", "5.586708159019208`", ",", 
        "5.68082607211192`", ",", "0.016846756697102006`", ",", 
        "0.04023414426701258`", ",", "0.04036420311479637`", ",", 
        "0.0032325491234672654`", ",", "72.46994104081082`", ",", 
        "0.05444402093644664`", ",", "1.6595829048305464`", ",", 
        "0.0003272343883202744`", ",", "0.00033156477672580847`", ",", 
        "0.013233292588112011`", ",", "0.22411893134343952`"}], "}"}], ",", 
      RowBox[{"{", 
       RowBox[{
       "0.08360100641365104`", ",", "1.0333139170716557`", ",", 
        "1.9968821416355915`", ",", "0.9506164337764446`", ",", 
        "0.3637549658684145`", ",", "0.6013653723888159`", ",", 
        "0.09205612227237822`", ",", "0.02498916600861499`", ",", 
        "2612.089754066442`", ",", "275.94814368199616`", ",", 
        "0.06598092927631555`", ",", "5.08476480449065`", ",", 
        "0.8697872625899152`", ",", "121.95963648651829`", ",", 
        "29.837626959237948`", ",", "129.27175820375865`", ",", "0", ",", 
        "90.08338730598133`", ",", "2.0110783056185104`", ",", 
        "2.0356014540525416`", ",", "0.01219402962357008`", ",", 
        "0.07132145256238324`", ",", "0.07159151359570015`", ",", 
        "0.00378653299413223`", ",", "29.686788593092714`", ",", 
        "0.08517921733000995`", ",", "1.3189133933254482`", ",", 
        "0.0009001870435694226`", ",", "0.0009128646948457995`", ",", 
        "0.01408335230654667`", ",", "0.18881546320587142`"}], "}"}], ",", 
      RowBox[{"{", 
       RowBox[{
       "0.14651792469342528`", ",", "3.8182021256883862`", ",", 
        "6.121567760696932`", ",", "0.9268713362782599`", ",", 
        "0.31845465027744546`", ",", "0.3641583988116113`", ",", 
        "0.18264126532755154`", ",", "0.03701030981443568`", ",", 
        "3175.4599520184383`", ",", "92.90395359335434`", ",", 
        "0.14653570379145064`", ",", "5.086657320457199`", ",", 
        "0.6916416664989691`", ",", "368.94735387099666`", ",", 
        "18.06163513056803`", ",", "463.73541529851053`", ",", "0", ",", 
        "241.51064244719666`", ",", "2.2900385093152513`", ",", 
        "2.297262935908014`", ",", "0.0031547183872131512`", ",", 
        "0.06887904018794071`", ",", "0.06890661620161241`", ",", 
        "0.00040035420929873666`", ",", "124.9118557739393`", ",", 
        "0.14417162890296037`", ",", "0.9412856330861468`", ",", 
        "0.0008972223219985143`", ",", "0.0009004982021861946`", ",", 
        "0.003651135406867123`", ",", "0.04983298054670219`"}], "}"}], ",", 
      RowBox[{"{", 
       RowBox[{
       "0.19531388174641623`", ",", "1.6812423772528433`", ",", 
        "1.9285683163805027`", ",", "0.9563894243653364`", ",", 
        "0.3037850003884799`", ",", "0.25494604947946875`", ",", 
        "0.19624000618521847`", ",", "0.006277091862366441`", ",", 
        "3495.8037135332197`", ",", "160.73634765492886`", ",", 
        "0.21386501651912365`", ",", "6.171699440629407`", ",", 
        "0.5167732609586244`", ",", "251.99981869317352`", ",", 
        "16.916919541272488`", ",", "332.49263564161004`", ",", "0", ",", 
        "230.6548148974947`", ",", "0.8242954156588931`", ",", 
        "0.8289271569228446`", ",", "0.00561903072122405`", ",", 
        "0.12678258656028576`", ",", "0.12687872539829287`", ",", 
        "0.0007582968656456579`", ",", "19.797719774013913`", ",", 
        "0.3537485588420251`", ",", "0.6851666809311641`", ",", 
        "0.0015978597152876972`", ",", "0.001609066618162689`", ",", 
        "0.007013696363809885`", ",", "0.06446267094806707`"}], "}"}], ",", 
      RowBox[{"{", 
       RowBox[{
       "0.0992057581918559`", ",", "1.9152747962131755`", ",", 
        "1.1385439717492112`", ",", "0.8734081572386667`", ",", 
        "0.11569399031757222`", ",", "0.6355935198684373`", ",", 
        "0.242859485933678`", ",", "0.028089883137919644`", ",", 
        "3591.0701912926534`", ",", "270.70715346890586`", ",", 
        "0.15233109233560077`", ",", "2.1031889712747507`", ",", 
        "0.926279804309432`", ",", "53.46067804880361`", ",", 
        "7.177219751352795`", ",", "61.15158851035912`", ",", "0", ",", 
        "38.04919419876631`", ",", "0.532904514961366`", ",", 
        "0.539805852589501`", ",", "0.012950420637054094`", ",", 
        "0.1202206534992196`", ",", "0.12174454709392997`", ",", 
        "0.01267580528266099`", ",", "14.580836947053022`", ",", 
        "0.17037972972443022`", ",", "0.40819172790941655`", ",", 
        "0.0016371867729692013`", ",", "0.0016967581778183478`", ",", 
        "0.03638644401036051`", ",", "0.11114202715272714`"}], "}"}], ",", 
      RowBox[{"{", 
       RowBox[{
       "0.04636398495503513`", ",", "3.7018219205829457`", ",", 
        "3.897884943302158`", ",", "1.3406897199868504`", ",", 
        "0.4374398316223367`", ",", "0.6128218100825888`", ",", 
        "0.1104350576389786`", ",", "0.15302416148791886`", ",", 
        "2822.82344897813`", ",", "307.2546204697094`", ",", 
        "0.07105282376647054`", ",", "2.3240488998943984`", ",", 
        "1.1737510413014665`", ",", "54.94390397151344`", ",", 
        "13.615443334741812`", ",", "57.23515298949648`", ",", "0", ",", 
        "17.651649246691175`", ",", "0.6905312868993652`", ",", 
        "0.6996397364213929`", ",", "0.013190495050451112`", ",", 
        "0.050675324866176666`", ",", "0.05097138373012584`", ",", 
        "0.005842268692524577`", ",", "36.51748363846318`", ",", 
        "0.033564428566916285`", ",", "0.6443902067895659`", ",", 
        "0.00045288986029889955`", ",", "0.0004609553176313723`", ",", 
        "0.017808871514919167`", ",", "0.09536235397659545`"}], "}"}], ",", 
      RowBox[{"{", 
       RowBox[{
       "0.24799856399906778`", ",", "3.665797094880114`", ",", 
        "6.286133411580671`", ",", "1.3307944188010161`", ",", 
        "0.12338821047601245`", ",", "0.6316889254705509`", ",", 
        "0.13912514557691014`", ",", "0.04125136326689172`", ",", 
        "2913.271077872927`", ",", "274.142281421658`", ",", 
        "0.16386049841393313`", ",", "5.467517906165242`", ",", 
        "0.14206080539009291`", ",", "79.08163567957024`", ",", 
        "23.45037664187552`", ",", "135.48337504804874`", ",", "0", ",", 
        "49.88367090829297`", ",", "0.5454099342610883`", ",", 
        "0.5494439143682126`", ",", "0.007396235113666272`", ",", 
        "0.019163559453558996`", ",", "0.019202450389801062`", ",", 
        "0.002029421326257941`", ",", "28.562316464757902`", ",", 
        "0.06789336036559766`", ",", "0.5057338625298468`", ",", 
        "0.00017315238017245882`", ",", "0.00017487004741967256`", ",", 
        "0.0099199747962051`", ",", "0.2738794821018715`"}], "}"}], ",", 
      RowBox[{"{", 
       RowBox[{
       "0.06486156480593103`", ",", "2.9105746808401234`", ",", 
        "9.680954493261392`", ",", "1.2128101831918736`", ",", 
        "0.9623327252795202`", ",", "0.40985068402002933`", ",", 
        "0.2170918483208174`", ",", "0.22870254244919774`", ",", 
        "3443.315648780802`", ",", "310.5579520138933`", ",", 
        "0.21496605031805494`", ",", "3.304326571943408`", ",", 
        "1.3905287372116648`", ",", "194.81879614282727`", ",", 
        "30.116577678231423`", ",", "203.61073813123878`", ",", "0", ",", 
        "46.19922673040528`", ",", "3.4882953058504085`", ",", 
        "3.5031679659721195`", ",", "0.004263589753071617`", ",", 
        "0.0463080977512235`", ",", "0.04634966641683646`", ",", 
        "0.0008976543548879778`", ",", "145.04205709288075`", ",", 
        "0.04290879547633825`", ",", "0.7389818353169553`", ",", 
        "0.00046084876978169653`", ",", "0.00046285323787928837`", ",", 
        "0.004349513829756679`", ",", "0.050875337026927814`"}], "}"}], ",", 
      RowBox[{"{", 
       RowBox[{
       "0.271295688290387`", ",", "3.0581992057736915`", ",", 
        "1.212750414175316`", ",", "1.3253429727133483`", ",", 
        "0.8276664257363009`", ",", "0.6720258079110331`", ",", 
        "0.1884616475047557`", ",", "0.2223467966408117`", ",", 
        "2524.6082917357207`", ",", "148.45022765754868`", ",", 
        "0.13442291461399386`", ",", "4.368234255778699`", ",", 
        "0.5211143399174365`", ",", "369.6906579376342`", ",", 
        "58.15760257655526`", ",", "424.4647845488239`", ",", "0", ",", 
        "88.47520622348394`", ",", "6.230207459066354`", ",", 
        "6.29179627813131`", ",", "0.009885516569007713`", ",", 
        "0.5735542631684568`", ",", "0.5762348016917629`", ",", 
        "0.004673556968259884`", ",", "272.18879290174397`", ",", 
        "2.2228971228306618`", ",", "0.8277319867391356`", ",", 
        "0.0051805540798235405`", ",", "0.005303648293274622`", ",", 
        "0.023760820088818413`", ",", "0.0928642396710543`"}], "}"}], ",", 
      RowBox[{"{", 
       RowBox[{
       "0.19444530138658833`", ",", "2.174470015755692`", ",", 
        "3.8344558373626527`", ",", "1.2294570245280045`", ",", 
        "0.29239376697066977`", ",", "0.28694291912822245`", ",", 
        "0.19808018049330495`", ",", "0.005960265699843253`", ",", 
        "3278.3081237334245`", ",", "293.3280672381975`", ",", 
        "0.14107283306589785`", ",", "3.3795768777624478`", ",", 
        "1.417577504179854`", ",", "88.25008961019421`", ",", 
        "10.09618028321883`", ",", "97.33372987102447`", ",", "0", ",", 
        "81.12350450764909`", ",", "0.213370847440684`", ",", 
        "0.21596259251283864`", ",", "0.012146669065815852`", ",", 
        "0.0523480932260287`", ",", "0.05244565180116919`", ",", 
        "0.0018636509780642907`", ",", "6.62812157137358`", ",", 
        "0.145412010919246`", ",", "0.7987444098279379`", ",", 
        "0.0005129015878310161`", ",", "0.0005175623510350764`", ",", 
        "0.009087051618946962`", ",", "0.1062386776293008`"}], "}"}], ",", 
      RowBox[{"{", 
       RowBox[{
       "0.2440718787450452`", ",", "1.76561180349694`", ",", 
        "4.95225717475204`", ",", "1.4224475381097175`", ",", 
        "0.8297144603659123`", ",", "0.6870441812099664`", ",", 
        "0.08604894661393966`", ",", "0.28377285612513553`", ",", 
        "3055.531967355695`", ",", "255.76266261457465`", ",", 
        "0.07376742267862452`", ",", "5.8076740025606295`", ",", 
        "0.30546127533463907`", ",", "186.0388027623724`", ",", 
        "65.38601662135984`", ",", "216.66786803934662`", ",", "0", ",", 
        "37.3420138531296`", ",", "5.660620602110749`", ",", 
        "5.69071816881355`", ",", "0.00531700829615378`", ",", 
        "0.057544887033955695`", ",", "0.05768367852425067`", ",", 
        "0.0024118822270531304`", ",", "142.77797928863845`", ",", 
        "0.20064412415090027`", ",", "0.7287512538372246`", ",", 
        "0.00048621819798277954`", ",", "0.0004915998117638079`", ",", 
        "0.01106831007838771`", ",", "0.14206804544670973`"}], "}"}], ",", 
      RowBox[{"{", 
       RowBox[{
       "0.0730994714406894`", ",", "2.8447930433832704`", ",", 
        "4.637114941779341`", ",", "0.8747237021104985`", ",", 
        "0.8742653369550875`", ",", "0.4602914635394686`", ",", 
        "0.058259665223879015`", ",", "0.01073521329241528`", ",", 
        "2525.027865177576`", ",", "85.21306353882699`", ",", 
        "0.10502971061086047`", ",", "4.901287944789633`", ",", 
        "0.3817190308545939`", ",", "362.2652554142097`", ",", 
        "54.74396740961853`", ",", "471.44486052946394`", ",", "0", ",", 
        "313.8641521367833`", ",", "1.1524971927729037`", ",", 
        "1.1568170462039984`", ",", "0.00374825505709131`", ",", 
        "0.08742197368813368`", ",", "0.08748794358771113`", ",", 
        "0.000754614621408578`", ",", "46.8373713788443`", ",", 
        "0.09129285812731773`", ",", "0.9378561846644692`", ",", 
        "0.0012053388254725794`", ",", "0.0012113850144449174`", ",", 
        "0.0050161737468030765`", ",", "0.04631543022316267`"}], "}"}], ",", 
      RowBox[{"{", 
       RowBox[{
       "0.21011190738341773`", ",", "1.8519766611225768`", ",", 
        "0.8172862439758575`", ",", "1.0025174016275906`", ",", 
        "0.4801024655035677`", ",", "0.5883298648617231`", ",", 
        "0.199167083104676`", ",", "0.2995026554507827`", ",", 
        "1201.2334950278255`", ",", "265.10269406466296`", ",", 
        "0.16527637611813623`", ",", "2.4641537957227406`", ",", 
        "1.185487228781699`", ",", "90.95112028255596`", ",", 
        "35.29657767772614`", ",", "92.36517754580426`", ",", "0", ",", 
        "17.854220261169864`", ",", "2.621906076218908`", ",", 
        "2.684980257078891`", ",", "0.0240566134050626`", ",", 
        "0.2768205194962166`", ",", "0.28072667788608713`", ",", 
        "0.01411079784468039`", ",", "69.3672694401841`", ",", 
        "0.830904105060327`", ",", "1.0558284733943601`", ",", 
        "0.0032574762158241732`", ",", "0.0034322557861044796`", ",", 
        "0.05365490296790565`", ",", "0.17593560883044532`"}], "}"}], ",", 
      RowBox[{"{", 
       RowBox[{
       "0.13811436070524757`", ",", "1.6573442876198152`", ",", 
        "8.270384729474788`", ",", "0.8471995866439316`", ",", 
        "0.9496826491555777`", ",", "0.3970545948223342`", ",", 
        "0.06715784938015576`", ",", "0.0832034730885496`", ",", 
        "1059.2542132237509`", ",", "302.271366930348`", ",", 
        "0.038752991973303785`", ",", "7.756453819144459`", ",", 
        "1.2408044408349754`", ",", "241.27260390514454`", ",", 
        "223.92718215625504`", ",", "240.74613934789653`", ",", "0", ",", 
        "112.03980918107318`", ",", "5.234694156258995`", ",", 
        "5.310066836704672`", ",", "0.014398678928654318`", ",", 
        "0.01999325196769876`", ",", "0.019999583572236235`", ",", 
        "0.0003166870776050157`", ",", "123.93843510446689`", ",", 
        "0.039447931627796674`", ",", "3.3684933375587924`", ",", 
        "0.0002851620292083634`", ",", "0.0002858463687622132`", ",", 
        "0.0023998270588463377`", ",", "0.2274928003116164`"}], "}"}], ",", 
      RowBox[{"{", 
       RowBox[{
       "0.13575534771417241`", ",", "3.107967888976927`", ",", 
        "0.2262387959194534`", ",", "1.3197095272988466`", ",", 
        "0.6342015998603714`", ",", "0.3957050275427402`", ",", 
        "0.21335490357997616`", ",", "0.008750656688013836`", ",", 
        "1614.3899114822752`", ",", "338.63558488350077`", ",", 
        "0.10329242712159703`", ",", "6.6095853898508246`", ",", 
        "0.24958476272321328`", ",", "204.5497642027175`", ",", 
        "70.7247047016965`", ",", "243.04799088873335`", ",", "0", ",", 
        "178.93247724109062`", ",", "0.4896931123599614`", ",", 
        "0.5006497229665389`", ",", "0.022374442952188378`", ",", 
        "1.0987933235593623`", ",", "1.1151756662851828`", ",", 
        "0.014909394127689657`", ",", "21.74214955239897`", ",", 
        "2.1309581386544694`", ",", "1.102816920755234`", ",", 
        "0.009825076040643088`", ",", "0.010396119839029045`", ",", 
        "0.05812105636879927`", ",", "0.32124116547915516`"}], "}"}], ",", 
      RowBox[{"{", 
       RowBox[{
       "0.04766948135443208`", ",", "3.0149795060421347`", ",", 
        "8.932446832206747`", ",", "1.1136088500069867`", ",", 
        "0.021594711979614933`", ",", "0.15138413756352542`", ",", 
        "0.08685938210991187`", ",", "0.0050075643655646575`", ",", 
        "1362.2649899849648`", ",", "276.8149684326663`", ",", 
        "0.20202028836193903`", ",", "3.9701409072362193`", ",", 
        "0.8085370569094716`", ",", "74.44291054040077`", ",", 
        "18.811622823186667`", ",", "81.47755159143661`", ",", "0", ",", 
        "69.45118327483569`", ",", "0.11088127419543288`", ",", 
        "0.1127692204657247`", ",", "0.01702673678663036`", ",", 
        "0.014666007516982008`", ",", "0.014670973453146658`", ",", 
        "0.0003386017741295877`", ",", "4.775782418615267`", ",", 
        "0.009987442455359664`", ",", "1.169750436548314`", ",", 
        "0.0001591822666687781`", ",", "0.00015953668960471364`", ",", 
        "0.002226522736185288`", ",", "0.10465194871589364`"}], "}"}], ",", 
      RowBox[{"{", 
       RowBox[{
       "0.18773746739616126`", ",", "0.4299564973161223`", ",", 
        "3.9318971489849446`", ",", "1.0624860251059998`", ",", 
        "0.544093066833734`", ",", "0.43356539469874333`", ",", 
        "0.16330330819292005`", ",", "0.040590232235511496`", ",", 
        "2399.820966791748`", ",", "233.03213128875973`", ",", 
        "0.16697913284338012`", ",", "7.094059719533927`", ",", 
        "0.9913896416500063`", ",", "279.33512230773266`", ",", 
        "47.057304068541846`", ",", "302.47168984720423`", ",", "0", ",", 
        "177.3261312326786`", ",", "14.246302841877029`", ",", 
        "14.354766571225667`", ",", "0.007613465090031024`", ",", 
        "0.06667678168595527`", ",", "0.0667410027821284`", ",", 
        "0.0009631703053036844`", ",", "87.50414956568821`", ",", 
        "0.1788247161119522`", ",", "1.8795604497768539`", ",", 
        "0.0007566841352966147`", ",", "0.0007611007474802132`", ",", 
        "0.0058367976511986`", ",", "0.1722227957084854`"}], "}"}], ",", 
      RowBox[{"{", 
       RowBox[{
       "0.11479403264996152`", ",", "3.823640197501849`", ",", 
        "7.042467218439598`", ",", "0.8671713775083026`", ",", 
        "0.2915521094222331`", ",", "0.3428757834262214`", ",", 
        "0.11149570618715388`", ",", "0.0062188234292322`", ",", 
        "2055.9308370344506`", ",", "383.5883910698325`", ",", 
        "0.2126209830320115`", ",", "4.650760077469522`", ",", 
        "0.9718780818420139`", ",", "80.89022177474669`", ",", 
        "24.127923255354673`", ",", "85.5487589927382`", ",", "0", ",", 
        "74.27518336339435`", ",", "0.11688137477031861`", ",", 
        "0.11865450583747973`", ",", "0.015170347462506006`", ",", 
        "0.013430215660637509`", ",", "0.013439553358205337`", ",", 
        "0.000695275325711675`", ",", "6.384461755872414`", ",", 
        "0.022024408786325434`", ",", "1.1215722882229573`", ",", 
        "0.00018697456618987918`", ",", "0.00018769852012315822`", ",", 
        "0.0038719380289609084`", ",", "0.17311513584156038`"}], "}"}], ",", 
      RowBox[{"{", 
       RowBox[{
       "0.1495588092693269`", ",", "2.9562247150199887`", ",", 
        "9.2229842597602`", ",", "1.0688736942010013`", ",", 
        "0.2958780650578341`", ",", "0.6794653079911299`", ",", 
        "0.137246604211619`", ",", "0.025056259065215164`", ",", 
        "2160.2080931306828`", ",", "208.1776104802966`", ",", 
        "0.2306160093069518`", ",", "8.141052229334282`", ",", 
        "1.0329085826709994`", ",", "279.99167955853324`", ",", 
        "58.18726173571833`", ",", "300.3704731060498`", ",", "0", ",", 
        "206.81828461272863`", ",", "1.6896329687364922`", ",", 
        "1.7071728839865916`", ",", "0.010380902583367435`", ",", 
        "0.024998939155944633`", ",", "0.025016177828755166`", ",", 
        "0.0006895761737326644`", ",", "71.35621059273456`", ",", 
        "0.05341159390221999`", ",", "2.834939479684725`", ",", 
        "0.0002823223511086992`", ",", "0.0002834044789198234`", ",", 
        "0.0038329512589938552`", ",", "0.30490058138382287`"}], "}"}], ",", 
      RowBox[{"{", 
       RowBox[{
       "0.15518171148576348`", ",", "2.3499047639493327`", ",", 
        "4.360850342323632`", ",", "0.8133940186135149`", ",", 
        "0.676314303847662`", ",", "0.37760044288930084`", ",", 
        "0.07941455326257985`", ",", "0.04333405133254413`", ",", 
        "3294.797232932802`", ",", "200.86295390407247`", ",", 
        "0.24389739709186076`", ",", "4.759995129088669`", ",", 
        "0.4543298663517916`", ",", "160.50239867324962`", ",", 
        "25.148473298680738`", ",", "193.2241324224549`", ",", "0", ",", 
        "99.30136112945125`", ",", "1.7665241081297627`", ",", 
        "1.7752117854025913`", ",", "0.0049179500199554305`", ",", 
        "0.03941801971615287`", ",", "0.03945339950194759`", ",", 
        "0.0008975536074486978`", ",", "59.302334533221114`", ",", 
        "0.08738508232747373`", ",", "0.6572969392588821`", ",", 
        "0.0005846040657913054`", ",", "0.0005876482248535631`", ",", 
        "0.005207215003093069`", ",", "0.062320273081821836`"}], "}"}], ",", 
      RowBox[{"{", 
       RowBox[{
       "0.11690059278696574`", ",", "0.8783363086389482`", ",", 
        "5.7539466958675`", ",", "1.1072974777335425`", ",", 
        "0.9679537377157941`", ",", "0.4053342552984798`", ",", 
        "0.06890031093641119`", ",", "0.23033316548333493`", ",", 
        "3511.029547228316`", ",", "369.67514830597565`", ",", 
        "0.18966854703112757`", ",", "4.698501468560957`", ",", 
        "0.7333804491317486`", ",", "112.57135671494616`", ",", 
        "42.811552329780966`", ",", "120.05070713884942`", ",", "0", ",", 
        "26.81345587029441`", ",", "6.324394475761433`", ",", 
        "6.372601248894629`", ",", "0.007622353937274395`", ",", 
        "0.02889313231281016`", ",", "0.028926248834625256`", ",", 
        "0.0011461727810111455`", ",", "79.35636140309792`", ",", 
        "0.048251775640543455`", ",", "0.7754693759440615`", ",", 
        "0.00031473958917827005`", ",", "0.0003164581546737781`", ",", 
        "0.005460277494785171`", ",", "0.08221663767049586`"}], "}"}], ",", 
      RowBox[{"{", 
       RowBox[{
       "0.104439705960304`", ",", "1.3659305120838559`", ",", 
        "9.102673754552008`", ",", "1.4903475140374016`", ",", 
        "0.6812753308651178`", ",", "0.23307188642089138`", ",", 
        "0.0933185162696803`", ",", "0.15281827719772503`", ",", 
        "2644.042120762095`", ",", "355.84712203695506`", ",", 
        "0.219313267777153`", ",", "8.034413215209995`", ",", 
        "1.3985960311786072`", ",", "192.9803646189174`", ",", 
        "41.440463336438`", ",", "200.84930868390364`", ",", "0", ",", 
        "61.97659289550224`", ",", "6.383289366320609`", ",", 
        "6.452116880484416`", ",", "0.01078245246517473`", ",", 
        "0.02467350926715593`", ",", "0.024680972311029607`", ",", 
        "0.0003024719261810471`", ",", "124.55899589882492`", ",", 
        "0.036812772183844746`", ",", "2.0122015216202573`", ",", 
        "0.0002001268649590715`", ",", "0.00020054118333426508`", ",", 
        "0.0020702786468889123`", ",", "0.15327390704151653`"}], "}"}], ",", 
      RowBox[{"{", 
       RowBox[{
       "0.06252530163633607`", ",", "1.277236277016332`", ",", 
        "7.142814422389127`", ",", "1.3604161019492071`", ",", 
        "0.8603611689699608`", ",", "0.477237284782289`", ",", 
        "0.23913503177709117`", ",", "0.03184426252613322`", ",", 
        "3236.2308449191105`", ",", "49.142351256039206`", ",", 
        "0.06457622252014433`", ",", "7.960619025437833`", ",", 
        "0.9912633563842763`", ",", "2534.2122488904156`", ",", 
        "70.16910649998678`", ",", "2881.8361501779445`", ",", "0", ",", 
        "1741.959226703144`", ",", "41.11396559319216`", ",", 
        "41.17104449778879`", ",", "0.0013883093925164403`", ",", 
        "0.3809029592942069`", ",", "0.3805381770207399`", ",", 
        RowBox[{"-", "0.0009576777091544475`"}], ",", "750.1749763946615`", 
        ",", "0.34022960605820546`", ",", "2.544644618109399`", ",", 
        "0.0033794616058058224`", ",", "0.0033871963362601797`", ",", 
        "0.002288746361571059`", ",", "0.03884485120201967`"}], "}"}], ",", 
      RowBox[{"{", 
       RowBox[{
       "0.05927125459941385`", ",", "2.080731116332318`", ",", 
        "1.403515084093046`", ",", "1.4338880552058586`", ",", 
        "0.836296749585115`", ",", "0.24670417168146108`", ",", 
        "0.17625476342874957`", ",", "0.3553142034940628`", ",", 
        "3624.424617443623`", ",", "371.6887670168725`", ",", 
        "0.06984462665929475`", ",", "7.678587831183411`", ",", 
        "0.5475538898722119`", ",", "256.3552528487764`", ",", 
        "37.00329580109272`", ",", "294.0566953529251`", ",", "0", ",", 
        "42.776682146957874`", ",", "6.938516540357911`", ",", 
        "6.970385932416283`", ",", "0.004593113221392997`", ",", 
        "0.21363237879945188`", ",", "0.2138025041636399`", ",", 
        "0.0007963463457369979`", ",", "206.24553238155997`", ",", 
        "0.18088941592187793`", ",", "0.7803168869845066`", ",", 
        "0.0017937656142992253`", ",", "0.0018078290977108522`", ",", 
        "0.007840201250106649`", ",", "0.09035018027648788`"}], "}"}], ",", 
      RowBox[{"{", 
       RowBox[{
       "0.272219924072492`", ",", "3.699843372922853`", ",", 
        "0.8152026115407764`", ",", "0.8049313533010627`", ",", 
        "0.8541230874020713`", ",", "0.3759570960402523`", ",", 
        "0.18901354163393813`", ",", "0.05512718200659539`", ",", 
        "2420.333744013932`", ",", "22.324560553991944`", ",", 
        "0.136832191006448`", ",", "5.284550340747209`", ",", 
        "0.8839580209731261`", ",", "2954.1077207898497`", ",", 
        "51.52886492451052`", ",", "3564.5778139342324`", ",", "0", ",", 
        "1643.8615989608522`", ",", "24.008080344350248`", ",", 
        "24.16657974407832`", ",", "0.006601918914578064`", ",", 
        "3.530424578081461`", ",", "3.4454922713279026`", ",", 
        RowBox[{"-", "0.024057250020538046`"}], ",", "1268.9448136949115`", 
        ",", "13.729313008412289`", ",", "2.107410213822374`", ",", 
        "0.05167975882710418`", ",", "0.052115429147984414`", ",", 
        "0.008430192608633869`", ",", "0.025159079351688155`"}], "}"}], ",", 
      RowBox[{"{", 
       RowBox[{
       "0.2192562547626593`", ",", "1.328996578641208`", ",", 
        "4.408276687847465`", ",", "1.066557441081671`", ",", 
        "0.8788419772651497`", ",", "0.420358813032901`", ",", 
        "0.18871280922209183`", ",", "0.12866248281712975`", ",", 
        "2376.751601415135`", ",", "21.932515037813403`", ",", 
        "0.11160054269697284`", ",", "8.38604448753847`", ",", 
        "0.8324170692270734`", ",", "4953.548857225716`", ",", 
        "95.843589810574`", ",", "6030.021497104598`", ",", "0", ",", 
        "1746.170980441006`", ",", "160.29771137300943`", ",", 
        "160.5217580041764`", ",", "0.0013976907670605332`", ",", 
        "0.9005728404283916`", ",", "0.896546743537153`", ",", 
        RowBox[{"-", "0.004470595503772157`"}], ",", "3043.3587139820793`", 
        ",", "2.8208032590490575`", ",", "3.2063538652238455`", ",", 
        "0.010160387250536251`", ",", "0.010183663388907024`", ",", 
        "0.0022908711840232687`", ",", "0.024575018964286675`"}], "}"}], ",", 
      RowBox[{"{", 
       RowBox[{
       "0.054226264658999324`", ",", "1.41058877238651`", ",", 
        "8.629501826749408`", ",", "1.1478067099640077`", ",", 
        "0.4503418362410423`", ",", "0.2944196840300318`", ",", 
        "0.21119418614347968`", ",", "0.01982525406608443`", ",", 
        "1227.9750083569616`", ",", "89.64728336361748`", ",", 
        "0.015407425530496982`", ",", "1.3479803050296402`", ",", 
        "1.4374405820845841`", ",", "130.9698276070016`", ",", 
        "12.258825763192185`", ",", "144.39059776147369`", ",", "0", ",", 
        "102.12402453056289`", ",", "1.3552409681492303`", ",", 
        "1.3666432212449418`", ",", "0.008413450717389859`", ",", 
        "0.08090174733888543`", ",", "0.0810432286125256`", ",", 
        "0.00174880368216912`", ",", "27.309824193564687`", ",", 
        "0.06267142232247151`", ",", "0.9337920430037282`", ",", 
        "0.0008491061345554662`", ",", "0.0008556882653333572`", ",", 
        "0.00775183514760136`", ",", "0.03569849143398065`"}], "}"}], ",", 
      RowBox[{"{", 
       RowBox[{
       "0.12963957180850916`", ",", "3.3365224852422513`", ",", 
        "8.071825011712662`", ",", "0.9114075438466118`", ",", 
        "0.39364722797662766`", ",", "0.55978745554174`", ",", 
        "0.07369835156013937`", ",", "0.12865812035500993`", ",", 
        "1440.5511589977796`", ",", "134.4701033570321`", ",", 
        "0.035366553272213386`", ",", "5.503562356456834`", ",", 
        "0.5009896530595863`", ",", "246.36788041780926`", ",", 
        "58.179829850017796`", ",", "275.2736611973459`", ",", "0", ",", 
        "88.0060140913561`", ",", "3.2522910335467565`", ",", 
        "3.278700504497161`", ",", "0.00812026681437672`", ",", 
        "0.03169630450731551`", ",", "0.03172084474613374`", ",", 
        "0.0007742302832991488`", ",", "155.01917374257857`", ",", 
        "0.05870136206050019`", ",", "1.9284747422225206`", ",", 
        "0.0004195610124623217`", ",", "0.00042148492845319054`", ",", 
        "0.004585545209689013`", ",", "0.1572821137215756`"}], "}"}], ",", 
      RowBox[{"{", 
       RowBox[{
       "0.16726133018607092`", ",", "1.930958758925592`", ",", 
        "3.0083121233683894`", ",", "1.210686290991208`", ",", 
        "0.7910212105934074`", ",", "0.3434585725088355`", ",", 
        "0.1642660591272488`", ",", "0.14345094159717983`", ",", 
        "3630.780310378209`", ",", "105.55549533534378`", ",", 
        "0.20790081387395154`", ",", "3.589057052449082`", ",", 
        "0.2001887825986941`", ",", "176.8164574292167`", ",", 
        "19.279101869018422`", ",", "427.70039949201714`", ",", "0", ",", 
        "58.02499695407872`", ",", "4.141010883045535`", ",", 
        "4.157075534810627`", ",", "0.0038794034159304047`", ",", 
        "0.12395693919468603`", ",", "0.12417644154264759`", ",", 
        "0.0017707951598968652`", ",", "114.2303033631854`", ",", 
        "0.29618860764987875`", ",", "0.2643790405699665`", ",", 
        "0.0012329328198724676`", ",", "0.0012446092416786491`", ",", 
        "0.009470444470274675`", ",", "0.03257888512720775`"}], "}"}], ",", 
      RowBox[{"{", 
       RowBox[{
       "0.08241763840187705`", ",", "2.142561606833244`", ",", 
        "5.369049459923637`", ",", "0.9852636250226738`", ",", 
        "0.24182715902115692`", ",", "0.28976691554543155`", ",", 
        "0.24065607285215418`", ",", "0.27404651530612695`", ",", 
        "2847.588493754236`", ",", "186.1353278207099`", ",", 
        "0.17363556899862892`", ",", "9.029927532666129`", ",", 
        "0.11169436731877491`", ",", "128.62837239441455`", ",", 
        "30.659763015580115`", ",", "435.7632168841241`", ",", "0", ",", 
        "26.733358843410333`", ",", "3.2225775716648237`", ",", 
        "3.2415040077005677`", ",", "0.005873073840691356`", ",", 
        "0.016399500137949188`", ",", "0.016406279145792565`", ",", 
        "0.00041336673595848694`", ",", "98.63672828701381`", ",", 
        "0.019308686747703613`", ",", "0.7240969065090918`", ",", 
        "0.0002010803187146859`", ",", "0.00020163628944344444`", ",", 
        "0.002764918676836814`", ",", "0.21525337062667502`"}], "}"}], ",", 
      RowBox[{"{", 
       RowBox[{
       "0.13700552002384053`", ",", "3.065949790291736`", ",", 
        "4.950454801095971`", ",", "1.0391958372853642`", ",", 
        "0.9776337698753284`", ",", "0.6909746470667117`", ",", 
        "0.057475002733817115`", ",", "0.00904662991314958`", ",", 
        "1580.3042677972962`", ",", "74.3483640784055`", ",", 
        "0.03877364360478597`", ",", "4.297289530434117`", ",", 
        "1.330917817336955`", ",", "479.13410638403354`", ",", 
        "140.80814486393734`", ",", "500.5508414554062`", ",", "0", ",", 
        "424.06128465659816`", ",", "1.211643955821506`", ",", 
        "1.224022754170985`", ",", "0.010216531259041428`", ",", 
        "0.146600881993935`", ",", "0.146806151741839`", ",", 
        "0.0014001944948223155`", ",", "53.0691361751313`", ",", 
        "0.28693042962190096`", ",", "4.047330549284514`", ",", 
        "0.001700338112894273`", ",", "0.0017117130583090428`", ",", 
        "0.0066898138249738`", ",", "0.07173452665643489`"}], "}"}], ",", 
      RowBox[{"{", 
       RowBox[{
       "0.05241322492447886`", ",", "1.041476241641588`", ",", 
        "8.16095761491868`", ",", "1.1603610389656813`", ",", 
        "0.26866448983520885`", ",", "0.3320545378754204`", ",", 
        "0.11976413567707805`", ",", "0.00713319584941315`", ",", 
        "967.2404027877401`", ",", "264.4900675349543`", ",", 
        "0.2287367563952014`", ",", "6.379237490331231`", ",", 
        "0.83403545199883`", ",", "165.50614020506922`", ",", 
        "68.50872159503166`", ",", "173.09482512755613`", ",", "0", ",", 
        "150.26280733929295`", ",", "0.9481359884915196`", ",", 
        "0.9639506246144862`", ",", "0.01667971294721937`", ",", 
        "0.023141067923152684`", ",", "0.023153373033836185`", ",", 
        "0.0005317434236122853`", ",", "14.106587226561118`", ",", 
        "0.01732711425783239`", ",", "2.5866339743916837`", ",", 
        "0.00024083004603714375`", ",", "0.0002416116158852633`", ",", 
        "0.0032453170232713546`", ",", "0.29388507796853325`"}], "}"}], ",", 
      RowBox[{"{", 
       RowBox[{
       "0.18364277582298344`", ",", "0.43366671305956395`", ",", 
        "6.703835279617622`", ",", "1.4870472910528665`", ",", 
        "0.4047782007506182`", ",", "0.5684293651673247`", ",", 
        "0.22561255273502645`", ",", "0.1213725120163492`", ",", 
        "2694.706223544171`", ",", "135.0368961894007`", ",", 
        "0.022200225329951195`", ",", "8.985808481864087`", ",", 
        "0.4546405408559282`", ",", "520.021041298101`", ",", 
        "52.48460100928635`", ",", "670.1012123653221`", ",", "0", ",", 
        "190.95933654026285`", ",", "45.692725438237204`", ",", 
        "45.837032115368665`", ",", "0.003158198066484763`", ",", 
        "0.08047976228567001`", ",", "0.08054610892441902`", ",", 
        "0.0008243890993802072`", ",", "283.07734359333546`", ",", 
        "0.2111360991963842`", ",", "1.3636973898444713`", ",", 
        "0.0006526854322680409`", ",", "0.00065607579615473`", ",", 
        "0.005194483772845704`", ",", "0.14255713511605897`"}], "}"}], ",", 
      RowBox[{"{", 
       RowBox[{
       "0.17373830102452775`", ",", "0.5396236269330235`", ",", 
        "8.716548818231772`", ",", "1.2781997926114008`", ",", 
        "0.2994029165619403`", ",", "0.6311279153766021`", ",", 
        "0.2004572873058531`", ",", "0.029829077121486105`", ",", 
        "1206.6484556475298`", ",", "212.29803760588413`", ",", 
        "0.13764513912866333`", ",", "6.42052885239311`", ",", 
        "0.6565129788897008`", ",", "241.3341426867935`", ",", 
        "78.66650036568984`", ",", "262.98366239761754`", ",", "0", ",", 
        "169.783412082221`", ",", "8.198690060425296`", ",", 
        "8.280141876004219`", ",", "0.009934735302665754`", ",", 
        "0.0345489665438071`", ",", "0.03458665326436163`", ",", 
        "0.0010908204882698058`", ",", "63.20295523580615`", ",", 
        "0.08574969642104273`", ",", "2.3030505222693574`", ",", 
        "0.0003258032810147249`", ",", "0.00032773059879133334`", ",", 
        "0.005915587377161247`", ",", "0.3388667553453987`"}], "}"}], ",", 
      RowBox[{"{", 
       RowBox[{
       "0.06373356464631308`", ",", "2.4033771734928857`", ",", 
        "7.841805250818684`", ",", "1.218475494212359`", ",", 
        "0.1766490969017389`", ",", "0.5314535158814123`", ",", 
        "0.18470611278961951`", ",", "0.013035445084968872`", ",", 
        "3902.45780595225`", ",", "188.60058905321694`", ",", 
        "0.11342781551209663`", ",", "2.042548476018199`", ",", 
        "0.8129410978823182`", ",", "67.71824218904842`", ",", 
        "6.108572743647684`", ",", "80.41544939925379`", ",", "0", ",", 
        "57.06147397362041`", ",", "0.29885945491330457`", ",", 
        "0.3008678027558085`", ",", "0.006720041174827607`", ",", 
        "0.03222074536657963`", ",", "0.032311799519398804`", ",", 
        "0.0028259480587193853`", ",", "10.261028457445192`", ",", 
        "0.02933632796817983`", ",", "0.36717886161619`", ",", 
        "0.0003181552158559864`", ",", "0.0003213148840757597`", ",", 
        "0.009931216155838696`", ",", "0.05064247028289126`"}], "}"}], ",", 
      RowBox[{"{", 
       RowBox[{
       "0.0964110511384016`", ",", "2.2365286327741067`", ",", 
        "5.8526191264605`", ",", "1.4618699408667182`", ",", 
        "0.8182028658978528`", ",", "0.387343137712196`", ",", 
        "0.24955267111553703`", ",", "0.1017336334795354`", ",", 
        "1300.5591312646511`", ",", "204.02951635694023`", ",", 
        "0.010778216795093748`", ",", "2.376136268071548`", ",", 
        "0.7014041691125024`", ",", "179.17668570936544`", ",", 
        "39.839762606355215`", ",", "191.03004065471043`", ",", "0", ",", 
        "73.34740428330163`", ",", "3.203276989472508`", ",", 
        "3.2212904572148853`", ",", "0.005623449923805479`", ",", 
        "0.11776550045437978`", ",", "0.11806222754336448`", ",", 
        "0.0025196435954488727`", ",", "102.34601008088187`", ",", 
        "0.16219850980910802`", ",", "0.7250265168040482`", ",", 
        "0.0009680954322925928`", ",", "0.000979204692165645`", ",", 
        "0.011475376809436888`", ",", "0.051176411665160196`"}], "}"}], ",", 
      RowBox[{"{", 
       RowBox[{
       "0.22055192958492525`", ",", "2.063754319806727`", ",", 
        "9.746892660619345`", ",", "1.1263743900346668`", ",", 
        "0.3824619170868737`", ",", "0.3377396468040734`", ",", 
        "0.07248726297246674`", ",", "0.022971440771960824`", ",", 
        "3783.69159517103`", ",", "308.71982775738024`", ",", 
        "0.16114587515785966`", ",", "9.879452049970482`", ",", 
        "0.6820463020022816`", ",", "194.62257129955546`", ",", 
        "30.79907367502361`", ",", "217.7232135124382`", ",", "0", ",", 
        "146.82440213453074`", ",", "1.5647658374524147`", ",", 
        "1.577558621760038`", ",", "0.008175526332074856`", ",", 
        "0.014284058935901121`", ",", "0.014287878450739814`", ",", 
        "0.0002673970232014433`", ",", "46.13274652183443`", ",", 
        "0.04500538229455161`", ",", "1.4968470738473105`", ",", 
        "0.0001533106325382061`", ",", "0.00015360585048135707`", ",", 
        "0.001925619497247899`", ",", "0.17051908620789302`"}], "}"}], ",", 
      RowBox[{"{", 
       RowBox[{
       "0.22700143296888314`", ",", "1.2844277954779395`", ",", 
        "7.271913694665059`", ",", "1.375337551210531`", ",", 
        "0.5655186709000168`", ",", "0.37705025836034534`", ",", 
        "0.20454803556589107`", ",", "0.08200704828690611`", ",", 
        "929.9638116909423`", ",", "312.52970459059486`", ",", 
        "0.17194018780473708`", ",", "2.7869672276628847`", ",", 
        "0.6271449892742724`", ",", "92.49644187668702`", ",", 
        "44.238962657447324`", ",", "96.80445116019284`", ",", "0", ",", 
        "43.02329209187011`", ",", "2.5482747354946174`", ",", 
        "2.579019724205654`", ",", "0.012065021201518533`", ",", 
        "0.03925762554044924`", ",", "0.039336216200880555`", ",", 
        "0.0020019208841435265`", ",", "46.75821286833552`", ",", 
        "0.1273076750374853`", ",", "0.9511720729434662`", ",", 
        "0.0003432731152935853`", ",", "0.00034686305220136464`", ",", 
        "0.010457961162233964`", ",", "0.1300400698257603`"}], "}"}], ",", 
      RowBox[{"{", 
       RowBox[{
       "0.18044570897271706`", ",", "0.9524926761671173`", ",", 
        "6.511131206394843`", ",", "1.1225857366708927`", ",", 
        "0.011276794855722416`", ",", "0.6477197715834044`", ",", 
        "0.16181965045393948`", ",", "0.013358577208209321`", ",", 
        "2629.2386884676316`", ",", "244.22468112889408`", ",", 
        "0.24315714767663638`", ",", "3.8935447375778236`", ",", 
        "0.17056295407521116`", ",", "64.20777104657775`", ",", 
        "16.970156348894278`", ",", "104.15072584279031`", ",", "0", ",", 
        "53.901703693004805`", ",", "0.6989520310361109`", ",", 
        "0.7044259386881585`", ",", "0.007831592740253024`", ",", 
        "0.017789631840592138`", ",", "0.01783187156250249`", ",", 
        "0.0023744011280757427`", ",", "9.510667007914675`", ",", 
        "0.04585803899770852`", ",", "0.4151832562772966`", ",", 
        "0.0001903867384495106`", ",", "0.00019248618716274468`", ",", 
        "0.011027284412411076`", ",", "0.19888262876501572`"}], "}"}], ",", 
      RowBox[{"{", 
       RowBox[{
       "0.1031747291007129`", ",", "1.0753817850602383`", ",", 
        "2.3901827825214443`", ",", "0.9494324054212877`", ",", 
        "0.8655243169054956`", ",", "0.5875365461047798`", ",", 
        "0.09875542522403158`", ",", "0.020636236338079122`", ",", 
        "3668.9306940550296`", ",", "32.944367358953286`", ",", 
        "0.21955795791262667`", ",", "5.455907508975919`", ",", 
        "0.3138297355806803`", ",", "931.5929302338438`", ",", 
        "49.42988267080978`", ",", "1740.933134942887`", ",", "0", ",", 
        "718.6240777176369`", ",", "12.936203838258251`", ",", 
        "12.962912263888613`", ",", "0.0020646262198940057`", ",", 
        "0.4255028019687354`", ",", "0.42532849871012296`", ",", 
        RowBox[{"-", "0.00040964068345961113`"}], ",", "198.73368536413224`", 
        ",", "0.6271590903532647`", ",", "0.6103969693299662`", ",", 
        "0.005398245052307349`", ",", "0.005429272793621827`", ",", 
        "0.005747745982968233`", ",", "0.029673175557081884`"}], "}"}], ",", 
      RowBox[{"{", 
       RowBox[{
       "0.2492174803391337`", ",", "3.8186304877300854`", ",", 
        "0.6593165104089422`", ",", "1.3669144880495308`", ",", 
        "0.40531282588620576`", ",", "0.25181467777873967`", ",", 
        "0.15220457771402102`", ",", "0.006740465790302422`", ",", 
        "796.5961892440373`", ",", "51.67728195440782`", ",", 
        "0.07309861388864569`", ",", "3.0773122735176646`", ",", 
        "1.432188704910093`", ",", "465.1364883798607`", ",", 
        "40.16771912361044`", ",", "506.21173396746093`", ",", "0", ",", 
        "416.17402843033307`", ",", "0.7153337190479022`", ",", 
        "0.7354400065053147`", ",", "0.02810756283678839`", ",", 
        "1.9300595234520717`", ",", "1.9301119043431862`", ",", 
        "0.00002713952107602502`", ",", "39.022787835109526`", ",", 
        "6.871493876275327`", ",", "3.567936576694838`", ",", 
        "0.016828377215221124`", ",", "0.017423222459633365`", ",", 
        "0.035347748437336346`", ",", "0.08786399879814265`"}], "}"}], ",", 
      RowBox[{"{", 
       RowBox[{
       "0.27928795263916784`", ",", "0.5798885963915357`", ",", 
        "3.438729573463075`", ",", "0.7859704525714069`", ",", 
        "0.13732274355578267`", ",", "0.6009735798147406`", ",", 
        "0.18539967791007028`", ",", "0.1369068620522905`", ",", 
        "2588.2655297569117`", ",", "78.78627673888747`", ",", 
        "0.13662571551540947`", ",", "7.147737978252394`", ",", 
        "0.16582779201112174`", ",", "266.01875824350225`", ",", 
        "34.19428690603585`", ",", "683.343810573242`", ",", "0", ",", 
        "90.39445384471452`", ",", "18.887989100385322`", ",", 
        "18.95927419778893`", ",", "0.003774096703716978`", ",", 
        "0.05328676687915299`", ",", "0.053350707251940126`", ",", 
        "0.001199929673574296`", ",", "156.47042125830103`", ",", 
        "0.21260502892054126`", ",", "0.7455777899385185`", ",", 
        "0.0008162672904363788`", ",", "0.0008225441287589338`", ",", 
        "0.007689684979535816`", ",", "0.15486252974704307`"}], "}"}], ",", 
      RowBox[{"{", 
       RowBox[{
       "0.158309183474712`", ",", "2.284367344540179`", ",", 
        "3.1130137774580398`", ",", "0.8245076604975312`", ",", 
        "0.2939127991946775`", ",", "0.5448027938340341`", ",", 
        "0.15596740404331277`", ",", "0.060580071785009876`", ",", 
        "1917.5874264102922`", ",", "102.41199828758255`", ",", 
        "0.15653233667838135`", ",", "8.020771066756815`", ",", 
        "0.16368718495509893`", ",", "312.44245453281894`", ",", 
        "57.02310506220705`", ",", "625.8741338703402`", ",", "0", ",", 
        "167.89187254906838`", ",", "4.291439326571326`", ",", 
        "4.309696986916792`", ",", "0.004254437487306362`", ",", 
        "0.0646603149913195`", ",", "0.06472874610933113`", ",", 
        "0.001058317114923213`", ",", "140.04605512421463`", ",", 
        "0.14623316670714115`", ",", "1.1264629805642916`", ",", 
        "0.0009442995541204535`", ",", "0.0009510130354370054`", ",", 
        "0.007109482671317169`", ",", "0.19896272534323953`"}], "}"}], ",", 
      RowBox[{"{", 
       RowBox[{
       "0.09855067343586066`", ",", "0.42248858314270876`", ",", 
        "5.888441909786696`", ",", "1.374275487614058`", ",", 
        "0.713481343784103`", ",", "0.39177356523031326`", ",", 
        "0.12647140495570885`", ",", "0.021778948867459624`", ",", 
        "3561.4755687032084`", ",", "75.36389346411136`", ",", 
        "0.14783328914983274`", ",", "7.192274801142693`", ",", 
        "1.4077827751177328`", ",", "906.9281875814153`", ",", 
        "38.4709948604879`", ",", "992.3772176577374`", ",", "0", ",", 
        "692.0175303425053`", ",", "30.451385206517568`", ",", 
        "30.589234495115377`", ",", "0.004526864300685496`", ",", 
        "0.18466107605051596`", ",", "0.18466739572027108`", ",", 
        "0.00003422307445766215`", ",", "183.79089415192058`", ",", 
        "0.2599781914598141`", ",", "3.408463089477476`", ",", 
        "0.0016229747672380501`", ",", "0.0016274956065314079`", ",", 
        "0.0027855265433678333`", ",", "0.06710205826548107`"}], "}"}], ",", 
      RowBox[{"{", 
       RowBox[{
       "0.09888970514692547`", ",", "1.0773269521808775`", ",", 
        "4.509787207697677`", ",", "1.034834313165084`", ",", 
        "0.46524158243265124`", ",", "0.6370595817977545`", ",", 
        "0.17795346839566295`", ",", "0.052840345624928245`", ",", 
        "1394.9195521303727`", ",", "145.8914281907807`", ",", 
        "0.14189384893594092`", ",", "6.214985461828465`", ",", 
        "0.5648213653786103`", ",", "360.1710459254832`", ",", 
        "79.74835700269983`", ",", "406.43944052091473`", ",", "0", ",", 
        "205.98684302792563`", ",", "9.394406415414613`", ",", 
        "9.452447222149084`", ",", "0.006178230339198176`", ",", 
        "0.0833157836240662`", ",", "0.0834379861192589`", ",", 
        "0.0014667388323932329`", ",", "144.58353187238694`", ",", 
        "0.11770104680950988`", ",", "2.0450671506722338`", ",", 
        "0.0009688308302697735`", ",", "0.0009766213672813824`", ",", 
        "0.008041173720121586`", ",", "0.19598420074976286`"}], "}"}], ",", 
      RowBox[{"{", 
       RowBox[{
       "0.2574834517331688`", ",", "1.8047481810399715`", ",", 
        "6.678550158926733`", ",", "0.8506612742210977`", ",", 
        "0.9197441161866675`", ",", "0.28136838946825016`", ",", 
        "0.14128624992883748`", ",", "0.0064270584722317895`", ",", 
        "1966.6222967379854`", ",", "284.61250325943354`", ",", 
        "0.23333938304045732`", ",", "6.6167222434451745`", ",", 
        "0.3934211369713194`", ",", "275.36217612319285`", ",", 
        "73.7884663423755`", ",", "320.2566654713368`", ",", "0", ",", 
        "251.91376949314426`", ",", "0.8599498623410293`", ",", 
        "0.864618433829832`", ",", "0.005428888000625465`", ",", 
        "0.033251550312576254`", ",", "0.033259334006919244`", ",", 
        "0.0002340851560249657`", ",", "22.171327854936365`", ",", 
        "0.12231034214229332`", ",", "1.0615279201744123`", ",", 
        "0.00047228939353782806`", ",", "0.0004735793761734027`", ",", 
        "0.002731339414403511`", ",", "0.08547173132075268`"}], "}"}], ",", 
      RowBox[{"{", 
       RowBox[{
       "0.2641034060728411`", ",", "0.6388918081456714`", ",", 
        "7.451950258224173`", ",", "1.0512911558430225`", ",", 
        "0.698530834423349`", ",", "0.4711872720679928`", ",", 
        "0.06135082806583303`", ",", "0.2926679041436665`", ",", 
        "1310.8742778358974`", ",", "123.75694501020632`", ",", 
        "0.09712150854448914`", ",", "7.74080995928431`", ",", 
        "0.8193975183528215`", ",", "452.9236254833473`", ",", 
        "123.24680456607639`", ",", "479.1721433559594`", ",", "0", ",", 
        "90.6272749825212`", ",", "35.75079732211533`", ",", 
        "36.09184073673738`", ",", "0.009539463177540952`", ",", 
        "0.05177194497226106`", ",", "0.05179379123932799`", ",", 
        "0.0004219711482469357`", ",", "326.2984506253675`", ",", 
        "0.19533067151719796`", ",", "4.0616029140180965`", ",", 
        "0.0005946128731354472`", ",", "0.0005967359666218784`", ",", 
        "0.0035705474643290547`", ",", "0.1601467535614001`"}], "}"}], ",", 
      RowBox[{"{", 
       RowBox[{
       "0.2613599171041266`", ",", "2.58453322148865`", ",", 
        "6.473133758347821`", ",", "1.1092209897073517`", ",", 
        "0.7935873547661896`", ",", "0.22081691696159222`", ",", 
        "0.21037162231016598`", ",", "0.22559388527799015`", ",", 
        "2971.40901940996`", ",", "103.45193855805343`", ",", 
        "0.031105461375102783`", ",", "7.240063151509036`", ",", 
        "0.6982732456981431`", ",", "868.2173335715784`", ",", 
        "37.246972244069156`", ",", "1040.0905618445931`", ",", "0", ",", 
        "206.35724707124672`", ",", "17.437142564234048`", ",", 
        "17.473109768134062`", ",", "0.0020626776300944893`", ",", 
        "0.1289589435734121`", ",", "0.12891617289833152`", ",", 
        RowBox[{"-", "0.0003316611775453504`"}], ",", "643.8124892156667`", 
        ",", "0.4814956971741896`", ",", "1.180107794838294`", ",", 
        "0.0014047867531935543`", ",", "0.0014079431163307912`", ",", 
        "0.0022468628281562264`", ",", "0.0337132645788582`"}], "}"}], ",", 
      RowBox[{"{", 
       RowBox[{
       "0.05972716054183652`", ",", "2.4084080668442445`", ",", 
        "4.924113152287115`", ",", "1.0973018723863064`", ",", 
        "0.45846865431577455`", ",", "0.17436075418224495`", ",", 
        "0.13306789950554873`", ",", "0.08269850672896895`", ",", 
        "1061.1497496191419`", ",", "231.6428562776456`", ",", 
        "0.027554419387727458`", ",", "5.529015160121926`", ",", 
        "1.014914954734902`", ",", "189.31527575875504`", ",", 
        "48.819523981047865`", ",", "201.84576364974575`", ",", "0", ",", 
        "87.90186896244933`", ",", "2.861803387888808`", ",", 
        "2.8958346614348813`", ",", "0.011891548416671283`", ",", 
        "0.04786379208734585`", ",", "0.04788015429015719`", ",", 
        "0.000341849278918005`", ",", "98.46271950162273`", ",", 
        "0.04083954848787512`", ",", "2.168344781510942`", ",", 
        "0.0005268368254172096`", ",", "0.0005284737811728395`", ",", 
        "0.00310713996564993`", ",", "0.14262689452213825`"}], "}"}], ",", 
      RowBox[{"{", 
       RowBox[{
       "0.20906782584649525`", ",", "2.253200985640894`", ",", 
        "8.714537859819917`", ",", "1.139406043052919`", ",", 
        "0.18448556976959418`", ",", "0.3412765002806809`", ",", 
        "0.08047235865027924`", ",", "0.007526938093912886`", ",", 
        "3981.3819787959537`", ",", "150.99126827565385`", ",", 
        "0.12762508996370686`", ",", "7.834813706411341`", ",", 
        "1.133986173662005`", ",", "288.92486991339257`", ",", 
        "19.351839055353157`", ",", "323.0572344779211`", ",", "0", ",", 
        "260.7529505833792`", ",", "0.8377262637890686`", ",", 
        "0.8452046843023903`", ",", "0.008927045547666657`", ",", 
        "0.030248110262002973`", ",", "0.030257443098132282`", ",", 
        "0.0003085427832836274`", ",", "26.965223475239892`", ",", 
        "0.0903415235491919`", ",", "2.2287002150069166`", ",", 
        "0.00032088700223864564`", ",", "0.00032160699286363625`", ",", 
        "0.0022437512892938827`", ",", "0.10864121264455026`"}], "}"}], ",", 
      RowBox[{"{", 
       RowBox[{
       "0.14168212332279645`", ",", "3.629529656644613`", ",", 
        "0.31240616809545685`", ",", "0.7793905839088386`", ",", 
        "0.6288942527555839`", ",", "0.6686461551742169`", ",", 
        "0.051179205682700984`", ",", "0.015333271439627172`", ",", 
        "3119.547847449303`", ",", "332.77374740974926`", ",", 
        "0.18323666728985671`", ",", "8.115016271373861`", ",", 
        "1.3496472408131814`", ",", "169.76010622310696`", ",", 
        "60.93362138325542`", ",", "170.8156633229224`", ",", "0", ",", 
        "138.84331737594476`", ",", "0.5651490158439009`", ",", 
        "0.5771697928949935`", ",", "0.0212701017149306`", ",", 
        "0.3229934721786321`", ",", "0.32574485279615406`", ",", 
        "0.008518378402397886`", ",", "29.30321590612787`", ",", 
        "0.6537485851095833`", ",", "2.5145186840431615`", ",", 
        "0.0049489342712578654`", ",", "0.005089091222226944`", ",", 
        "0.02832063294577858`", ",", "0.312272641329606`"}], "}"}], ",", 
      RowBox[{"{", 
       RowBox[{
       "0.11363747349097014`", ",", "3.3902353384962547`", ",", 
        "6.9199640132703095`", ",", "0.8644073024825804`", ",", 
        "0.6214378859880609`", ",", "0.26046821126038044`", ",", 
        "0.13701105918453266`", ",", "0.15359214599837653`", ",", 
        "2561.5661019345407`", ",", "185.76122258296698`", ",", 
        "0.15708434183781178`", ",", "8.31641484873343`", ",", 
        "0.7597169041059111`", ",", "393.0429316924564`", ",", 
        "43.64224433482965`", ",", "445.3471903660348`", ",", "0", ",", 
        "124.17992147783511`", ",", "5.437088762720114`", ",", 
        "5.461913997954963`", ",", "0.00456590582170846`", ",", 
        "0.03705126276699889`", ",", "0.03705392231100423`", ",", 
        "0.00007178011778075089`", ",", "263.32872088449466`", ",", 
        "0.060148741292592005`", ",", "1.7034301532694813`", ",", 
        "0.0005181401221951987`", ",", "0.0005190552662636434`", ",", 
        "0.0017662096202231137`", ",", "0.0968107591900394`"}], "}"}], ",", 
      RowBox[{"{", 
       RowBox[{
       "0.22123407652153293`", ",", "2.082927160793078`", ",", 
        "3.494558969518348`", ",", "1.0455662143345417`", ",", 
        "0.1785350961948371`", ",", "0.6180201085084245`", ",", 
        "0.0648475297068132`", ",", "0.006469955463562222`", ",", 
        "2336.7510217065665`", ",", "120.4669332891844`", ",", 
        "0.020699881273580856`", ",", "5.403351657201977`", ",", 
        "1.2197076183004314`", ",", "245.52375345705082`", ",", 
        "29.985541609946882`", ",", "262.92468541275355`", ",", "0", ",", 
        "224.45967380082973`", ",", "0.665817480995908`", ",", 
        "0.6754180645368968`", ",", "0.0144192422323135`", ",", 
        "0.08505942400736642`", ",", "0.08522852040476844`", ",", 
        "0.001987979572814602`", ",", "19.812133075674367`", ",", 
        "0.26882918742461714`", ",", "2.966560000007051`", ",", 
        "0.0009798621407347552`", ",", "0.0009882151342219716`", ",", 
        "0.00852466192943524`", ",", "0.13601379266281904`"}], "}"}], ",", 
      RowBox[{"{", 
       RowBox[{
       "0.26969936534459843`", ",", "3.0645680107332938`", ",", 
        "7.896848185396699`", ",", "1.1676096938151472`", ",", 
        "0.03246672129411676`", ",", "0.3430750433397468`", ",", 
        "0.18007472085753745`", ",", "0.00937848460863108`", ",", 
        "691.2033005272847`", ",", "393.60922326457455`", ",", 
        "0.10952344673101261`", ",", "8.268833108688174`", ",", 
        "1.2664329385455138`", ",", "145.35967746927395`", ",", 
        "104.79542010740711`", ",", "146.8347030614722`", ",", "0", ",", 
        "128.43037455677552`", ",", "0.3739299454681952`", ",", 
        "0.38352542500166475`", ",", "0.02566116902313098`", ",", 
        "0.016301588694006833`", ",", "0.0163091103082055`", ",", 
        "0.00046140375271730427`", ",", "16.370482130529656`", ",", 
        "0.06280754464117495`", ",", "3.629845702496808`", ",", 
        "0.00016864844029562676`", ",", "0.00016918409300350113`", ",", 
        "0.0031761497878985967`", ",", "0.7432799838881989`"}], "}"}], ",", 
      RowBox[{"{", 
       RowBox[{
       "0.09707681532069068`", ",", "2.1085331709443667`", ",", 
        "7.06540706713491`", ",", "0.9411343900767416`", ",", 
        "0.9036401467365582`", ",", "0.2916719417534003`", ",", 
        "0.09652690802667035`", ",", "0.03828184000699648`", ",", 
        "3174.8977687655497`", ",", "60.92568989682479`", ",", 
        "0.05469741369744979`", ",", "2.8213654015691247`", ",", 
        "1.0633604979013946`", ",", "424.9001152751589`", ",", 
        "18.78814805422754`", ",", "485.10397182717634`", ",", "0", ",", 
        "274.8507083840537`", ",", "4.810969231322616`", ",", 
        "4.826784270182999`", ",", "0.003287287467443445`", ",", 
        "0.1258466347958526`", ",", "0.12585138712593774`", ",", 
        "0.000037762869804724986`", ",", "144.91554583766367`", ",", 
        "0.1745255789259245`", ",", "1.0704752319046509`", ",", 
        "0.0016154395709825353`", ",", "0.0016199586028070717`", ",", 
        "0.002797400723437704`", ",", "0.015533094237148215`"}], "}"}], ",", 
      RowBox[{"{", 
       RowBox[{
       "0.14835712091109915`", ",", "0.7730242131483069`", ",", 
        "3.477772408678769`", ",", "0.9950646362476758`", ",", 
        "0.43363684394770785`", ",", "0.4723829080128319`", ",", 
        "0.247934187727751`", ",", "0.09606686055299227`", ",", 
        "3641.8956482526974`", ",", "352.02514132734564`", ",", 
        "0.059909381056589994`", ",", "4.715269674310706`", ",", 
        "0.9126567361088749`", ",", "125.92286211221575`", ",", 
        "18.727354609425085`", ",", "141.4595460740006`", ",", "0", ",", 
        "53.43305548626154`", ",", "6.0067574770044105`", ",", 
        "6.048576815999748`", ",", "0.006962048851719915`", ",", 
        "0.04781952934305495`", ",", "0.047913244418879467`", ",", 
        "0.0019597657507710586`", ",", "66.33384246048624`", ",", 
        "0.10134810995222916`", ",", "0.739828034662076`", ",", 
        "0.000578351722593573`", ",", "0.0005835935523366616`", ",", 
        "0.009063394364214883`", ",", "0.1400816548853104`"}], "}"}], ",", 
      RowBox[{"{", 
       RowBox[{
       "0.07690717877213288`", ",", "1.853650900512208`", ",", 
        "4.705122089204835`", ",", "1.177168847413763`", ",", 
        "0.20514199762323693`", ",", "0.5853606940036812`", ",", 
        "0.13349096224239904`", ",", "0.025824642502794638`", ",", 
        "3833.38590479347`", ",", "77.1112215680152`", ",", 
        "0.1481478527297927`", ",", "3.868716389694623`", ",", 
        "0.3394641684298805`", ",", "220.15867947490995`", ",", 
        "12.915359291618138`", ",", "350.5968990238639`", ",", "0", ",", 
        "160.77078885757732`", ",", "2.1529547965815823`", ",", 
        "2.159059952829594`", ",", "0.002835710372417033`", ",", 
        "0.08910957954472547`", ",", "0.08930793914716625`", ",", 
        "0.0022260188349472187`", ",", "57.01180853493606`", ",", 
        "0.09790237663360318`", ",", "0.40277556221973526`", ",", 
        "0.0009112184189746797`", ",", "0.0009192033818887857`", ",", 
        "0.008762951612732772`", ",", "0.046766957961402435`"}], "}"}], ",", 
      RowBox[{"{", 
       RowBox[{
       "0.2792305556244907`", ",", "3.773985442432103`", ",", 
        "1.91428975676104`", ",", "1.3562902020721337`", ",", 
        "0.4175948252900008`", ",", "0.22518067870989456`", ",", 
        "0.1671047483185617`", ",", "0.02746479862850403`", ",", 
        "1101.9393721601946`", ",", "344.3881723084337`", ",", 
        "0.08960284517652922`", ",", "9.994170351350675`", ",", 
        "1.3158131558054151`", ",", "253.95500681529953`", ",", 
        "92.79862179898906`", ",", "263.9872605170865`", ",", "0", ",", 
        "182.955135090735`", ",", "1.2820383268135818`", ",", 
        "1.3031719232298176`", ",", "0.016484371780648654`", ",", 
        "0.11267836433048971`", ",", "0.11277553738283329`", ",", 
        "0.0008623931747764324`", ",", "69.11991402906392`", ",", 
        "0.44947488969811733`", ",", "3.5939875356554962`", ",", 
        "0.0010011532870245476`", ",", "0.0010088252613357433`", ",", 
        "0.007663136515285274`", ",", "0.4082682011318163`"}], "}"}], ",", 
      RowBox[{"{", 
       RowBox[{
       "0.22478599831633878`", ",", "3.8226352096828684`", ",", 
        "0.3445246491273739`", ",", "1.3626729827827502`", ",", 
        "0.6328825985865549`", ",", "0.4911616627377584`", ",", 
        "0.2351834938983145`", ",", "0.020644881197453675`", ",", 
        "1711.2523897617402`", ",", "90.3557844360617`", ",", 
        "0.22332245485704472`", ",", "4.143025581982037`", ",", 
        "1.4109410839085532`", ",", "558.4417294002575`", ",", 
        "47.16199653584685`", ",", "594.3196999564491`", ",", "0", ",", 
        "421.1179921785847`", ",", "2.2200567226101926`", ",", 
        "2.2871850345775777`", ",", "0.03023720578114797`", ",", 
        "3.2591918175562817`", ",", "3.2645950282349854`", ",", 
        "0.0016578375809603862`", ",", "121.23524279061223`", ",", 
        "10.466009805912023`", ",", "2.575884902877554`", ",", 
        "0.028269787726269757`", ",", "0.02973401400149468`", ",", 
        "0.0517947389418949`", ",", "0.1509918448208039`"}], "}"}], ",", 
      RowBox[{"{", 
       RowBox[{
       "0.20246997439609643`", ",", "2.796989949233529`", ",", 
        "8.601219291155875`", ",", "1.0746358846435033`", ",", 
        "0.23672394588378642`", ",", "0.5308972062471274`", ",", 
        "0.07979598008259464`", ",", "0.06626312934080632`", ",", 
        "1425.6928357201414`", ",", "284.5057677770119`", ",", 
        "0.012297934961132934`", ",", "4.043474061276271`", ",", 
        "1.0687107503597373`", ",", "86.81974170143934`", ",", 
        "35.50918749158596`", ",", "88.58521930822452`", ",", "0", ",", 
        "45.31726033697542`", ",", "1.0117121512801992`", ",", 
        "1.0308226260381503`", ",", "0.018889241108519972`", ",", 
        "0.016806970951902523`", ",", "0.0168290855230536`", ",", 
        "0.0013157975470037275`", ",", "40.424981694973575`", ",", 
        "0.048612956833016606`", ",", "1.5868931100165833`", ",", 
        "0.00018850049304786065`", ",", "0.00018972187144029328`", ",", 
        "0.006479444019928948`", ",", "0.20089489126109267`"}], "}"}], ",", 
      RowBox[{"{", 
       RowBox[{
       "0.05455278033197386`", ",", "2.653355923086507`", ",", 
        "2.8901946723921075`", ",", "1.0586559640275577`", ",", 
        "0.4813227217769469`", ",", "0.39307761087509174`", ",", 
        "0.2243292319383302`", ",", "0.14625278281931525`", ",", 
        "3083.4776957133126`", ",", "151.39135551576533`", ",", 
        "0.22240872343945634`", ",", "6.123940268706669`", ",", 
        "0.19893741817415211`", ",", "217.94960471297856`", ",", 
        "27.697283904559793`", ",", "431.53545971963234`", ",", "0", ",", 
        "70.84999475244284`", ",", "3.777251304880161`", ",", 
        "3.7887168983587167`", ",", "0.003035433057827719`", ",", 
        "0.08167567773523289`", ",", "0.08178732173697134`", ",", 
        "0.0013669185837719144`", ",", "143.1770303255715`", ",", 
        "0.06365193294239394`", ",", "0.5184246335228679`", ",", 
        "0.0009286986093495209`", ",", "0.0009358616171828329`", ",", 
        "0.007712952039768073`", ",", "0.08577794681675821`"}], "}"}], ",", 
      RowBox[{"{", 
       RowBox[{
       "0.1261136314023228`", ",", "2.7924651112189345`", ",", 
        "3.1510744750802027`", ",", "1.10573405830265`", ",", 
        "0.8251438792845518`", ",", "0.38426336320599863`", ",", 
        "0.09970139546376985`", ",", "0.07482975828652592`", ",", 
        "1939.6449909308958`", ",", "136.19904432267293`", ",", 
        "0.18392510915657945`", ",", "2.6983520820510374`", ",", 
        "0.2768728179957576`", ",", "143.86646508010193`", ",", 
        "30.715871758503077`", ",", "196.38892970848963`", ",", "0", ",", 
        "69.60781702704502`", ",", "1.807941484400879`", ",", 
        "1.817749137474491`", ",", "0.005424762448471565`", ",", 
        "0.11685380595162652`", ",", "0.11718820812301822`", ",", 
        "0.0028617139909858924`", ",", "72.12305026164043`", ",", 
        "0.21052654016784603`", ",", "0.45021226347435844`", ",", 
        "0.0012696503892899447`", ",", "0.0012859257156205988`", ",", 
        "0.012818746379273938`", ",", "0.0428062530011539`"}], "}"}], ",", 
      RowBox[{"{", 
       RowBox[{
       "0.19898919294397377`", ",", "1.094863215028309`", ",", 
        "5.141348317963875`", ",", "1.122536541475456`", ",", 
        "0.25105837287153987`", ",", "0.22994429074756872`", ",", 
        "0.06388318517905306`", ",", "0.28661130713234945`", ",", 
        "1651.4164658316613`", ",", "309.756100189421`", ",", 
        "0.22912307516081604`", ",", "6.461389927282495`", ",", 
        "0.7712732446594246`", ",", "119.12997644121873`", ",", 
        "34.468681908754604`", ",", "126.89223345221336`", ",", "0", ",", 
        "24.745039945386385`", ",", "5.666035837227724`", ",", 
        "5.7536358986488905`", ",", "0.01546055548141867`", ",", 
        "0.025238295912612528`", ",", "0.025251538920225112`", ",", 
        "0.0005247187709676027`", ",", "88.6219173316109`", ",", 
        "0.07174497335618371`", ",", "1.748896118575913`", ",", 
        "0.00027153252445022424`", ",", "0.00027254089028286505`", ",", 
        "0.003713609758839942`", ",", "0.1702908740360037`"}], "}"}], ",", 
      RowBox[{"{", 
       RowBox[{
       "0.08906555841605851`", ",", "3.099177869846099`", ",", 
        "0.23414284508699804`", ",", "0.9801911457566903`", ",", 
        "0.5103708245250258`", ",", "0.6482190821775309`", ",", 
        "0.09673419046052228`", ",", "0.05503363591579261`", ",", 
        "1161.2636269890509`", ",", "33.10846443598513`", ",", 
        "0.20242548439112923`", ",", "4.392158138354276`", ",", 
        "0.5844178562263633`", ",", "877.7484304100631`", ",", 
        "72.79268954561743`", ",", "1046.442031288759`", ",", "0", ",", 
        "485.87420489437073`", ",", "8.39129863359881`", ",", 
        "8.533414331070409`", ",", "0.016936079107298996`", ",", 
        "5.261801677103096`", ",", "5.181788677391094`", ",", 
        RowBox[{"-", "0.015206388347964728`"}], ",", "371.5161003502747`", 
        ",", "6.694932923510491`", ",", "2.715214880841546`", ",", 
        "0.06266692441931954`", ",", "0.06486714657109487`", ",", 
        "0.03510978354471517`", ",", "0.1325145210095951`"}], "}"}], ",", 
      RowBox[{"{", 
       RowBox[{
       "0.12731801883579802`", ",", "0.6615371738972167`", ",", 
        "6.357864878818987`", ",", "1.255082973105248`", ",", 
        "0.4534404170796209`", ",", "0.35401897300932406`", ",", 
        "0.1793246308628349`", ",", "0.24542217350407658`", ",", 
        "3327.8256670682013`", ",", "361.04151598602084`", ",", 
        "0.1826398340506512`", ",", "5.639198085050134`", ",", 
        "1.1435146635553615`", ",", "135.8970712040658`", ",", 
        "21.672434301600198`", ",", "147.46225323590784`", ",", "0", ",", 
        "30.963242521989297`", ",", "10.032960594513616`", ",", 
        "10.117968310589546`", ",", "0.008472844608042651`", ",", 
        "0.0298217387730414`", ",", "0.029847509908902243`", ",", 
        "0.0008641728122218417`", ",", "94.81680567880971`", ",", 
        "0.05424063855460429`", ",", "1.0807263747128595`", ",", 
        "0.0002867378620305949`", ",", "0.0002880680186417943`", ",", 
        "0.004638929096351774`", ",", "0.15340178447204517`"}], "}"}], ",", 
      RowBox[{"{", 
       RowBox[{
       "0.19766525289867687`", ",", "1.5539440876458963`", ",", 
        "7.208959079796127`", ",", "1.2770132142294717`", ",", 
        "0.17265151827851555`", ",", "0.3201118036294218`", ",", 
        "0.21136859719947498`", ",", "0.44059120086782566`", ",", 
        "1120.1312471078827`", ",", "306.58844853012556`", ",", 
        "0.02781674233524073`", ",", "4.752053599009571`", ",", 
        "1.1633837773022284`", ",", "117.11943341002006`", ",", 
        "39.67529696660062`", ",", "123.50824335818906`", ",", "0", ",", 
        "17.520278744060054`", ",", "4.288705210670776`", ",", 
        "4.356306454483267`", ",", "0.01576262309759402`", ",", 
        "0.027360139531086385`", ",", "0.027384522567802428`", ",", 
        "0.0008911883175279911`", ",", "95.20583008254306`", ",", 
        "0.07725926999632257`", ",", "1.7865003888525404`", ",", 
        "0.00025843644752499007`", ",", "0.00025982962361035085`", ",", 
        "0.005390787943043707`", ",", "0.27443676050774396`"}], "}"}], ",", 
      RowBox[{"{", 
       RowBox[{
       "0.16821931653812278`", ",", "3.9393436886276305`", ",", 
        "3.179019625415814`", ",", "1.1903697350607159`", ",", 
        "0.6888287521080438`", ",", "0.2381411552279049`", ",", 
        "0.2058483354518103`", ",", "0.007287906278596642`", ",", 
        "1880.9980419826588`", ",", "370.4098828230061`", ",", 
        "0.17633160606015752`", ",", "7.349472380855945`", ",", 
        "1.3310916733121423`", ",", "245.98674283744526`", ",", 
        "54.282064515870346`", ",", "255.47032651404265`", ",", "0", ",", 
        "222.5313986854835`", ",", "0.4010790996299425`", ",", 
        "0.404974513287245`", ",", "0.009712332706681925`", ",", 
        "0.07854561001806068`", ",", "0.07859499682137229`", ",", 
        "0.0006287659272141699`", ",", "22.571263139538082`", ",", 
        "0.18875555477582368`", ",", "1.898042803652368`", ",", 
        "0.0007960483086906223`", ",", "0.0008001583157412743`", ",", 
        "0.005163012100876774`", ",", "0.18989033972328087`"}], "}"}], ",", 
      RowBox[{"{", 
       RowBox[{
       "0.27267841809763693`", ",", "2.4698162119019047`", ",", 
        "8.674593338753226`", ",", "0.9507011512806018`", ",", 
        "0.410886345842024`", ",", "0.5761365147011471`", ",", 
        "0.24420414171291205`", ",", "0.043929586623096185`", ",", 
        "2067.2152285645698`", ",", "299.4614654667555`", ",", 
        "0.08071123306974876`", ",", "3.4242661195281348`", ",", 
        "0.9268436590103244`", ",", "106.47408784026898`", ",", 
        "25.857609975754013`", ",", "116.2091782896755`", ",", "0", ",", 
        "65.67857330085525`", ",", "1.1213943413253702`", ",", 
        "1.1315148868415492`", ",", "0.009024965744180324`", ",", 
        "0.021342636686979312`", ",", "0.021373099367920565`", ",", 
        "0.0014273157242956636`", ",", "39.566256059149325`", ",", 
        "0.08313823442630436`", ",", "0.8702695675402575`", ",", 
        "0.0002704643697213349`", ",", "0.00027242119094315887`", ",", 
        "0.007235042544939008`", ",", "0.14875410697363792`"}], "}"}], ",", 
      RowBox[{"{", 
       RowBox[{
       "0.09734540105037814`", ",", "1.0928119036432262`", ",", 
        "3.3746924724651315`", ",", "0.9148152167379004`", ",", 
        "0.5520222973975617`", ",", "0.5701876550674219`", ",", 
        "0.07525801655581627`", ",", "0.11060319201619584`", ",", 
        "3458.3887900851914`", ",", "360.58656442125186`", ",", 
        "0.07476322979210304`", ",", "5.145406927076468`", ",", 
        "0.3705928304372572`", ",", "93.24249077258001`", ",", 
        "27.768641261774626`", ",", "105.64673858204908`", ",", "0", ",", 
        "36.48174105032574`", ",", "3.4125095093561653`", ",", 
        "3.4375155890606517`", ",", "0.007327768504652221`", ",", 
        "0.030746463584550254`", ",", "0.030815784117670497`", ",", 
        "0.0022545855698044015`", ",", "53.27472875885886`", ",", 
        "0.04275752612177114`", ",", "0.612579307871695`", ",", 
        "0.0004040937944265188`", ",", "0.00040810651595284814`", ",", 
        "0.009930173592554326`", ",", "0.15780503478637484`"}], "}"}], ",", 
      RowBox[{"{", 
       RowBox[{
       "0.0485781063525863`", ",", "1.7849942773456657`", ",", 
        "1.173858124805676`", ",", "1.3582711053956302`", ",", 
        "0.42211815922461504`", ",", "0.5511485692462849`", ",", 
        "0.057310028881033426`", ",", "0.193275446076273`", ",", 
        "3997.3620434488857`", ",", "116.86597951838672`", ",", 
        "0.12079571732839778`", ",", "1.998996511553914`", ",", 
        "0.9355040158846233`", ",", "94.89982092806228`", ",", 
        "7.645720031419541`", ",", "105.67802930872963`", ",", "0", ",", 
        "25.546748549927898`", ",", "2.5953409600563178`", ",", 
        "2.6289794163355973`", ",", "0.012961093280996039`", ",", 
        "0.3404712800957438`", ",", "0.342753676464765`", ",", 
        "0.0067036384636594`", ",", "66.18098230659042`", ",", 
        "0.23627785792124284`", ",", "0.6464801519325886`", ",", 
        "0.003013981952150857`", ",", "0.0030736282468305618`", ",", 
        "0.019789864580024963`", ",", "0.04830376320071839`"}], "}"}], ",", 
      RowBox[{"{", 
       RowBox[{
       "0.2386999966275894`", ",", "2.722739872786626`", ",", 
        "1.3062557112348774`", ",", "1.1073558597851454`", ",", 
        "0.32667496326027057`", ",", "0.18792754690523328`", ",", 
        "0.11880359556139461`", ",", "0.03176567183554873`", ",", 
        "2751.8624934955715`", ",", "349.72147263095553`", ",", 
        "0.1223537595062607`", ",", "3.6928606229815575`", ",", 
        "0.1168338292618869`", ",", "35.40231725629162`", ",", 
        "11.505291038426357`", ",", "77.50931701896425`", ",", "0", ",", 
        "24.29191114212553`", ",", "0.2728113264346988`", ",", 
        "0.2769848305455435`", ",", "0.015298133568672379`", ",", 
        "0.050539151625127315`", ",", "0.05069900962034537`", ",", 
        "0.003163052605310801`", ",", "10.611346803308043`", ",", 
        "0.17233850460684813`", ",", "0.31049424247485796`", ",", 
        "0.0005476665332837527`", ",", "0.0005577687300823994`", ",", 
        "0.018445890308606216`", ",", "0.09831713695693572`"}], "}"}], ",", 
      RowBox[{"{", 
       RowBox[{
       "0.11566857496325095`", ",", "2.3986647351668298`", ",", 
        "8.513377414925483`", ",", "0.9662333740036599`", ",", 
        "0.8541931022288194`", ",", "0.36101996809007564`", ",", 
        "0.11530341629473645`", ",", "0.14705784731340077`", ",", 
        "1645.8753074989063`", ",", "310.3763160081718`", ",", 
        "0.036104725588746445`", ",", "9.667079447216771`", ",", 
        "1.4942192927137747`", ",", "354.7566872039095`", ",", 
        "136.84383106361074`", ",", "359.0173883998134`", ",", "0", ",", 
        "116.70951459327344`", ",", "6.747959273359064`", ",", 
        "6.815209808773096`", ",", "0.009966055319796885`", ",", 
        "0.026137554205811517`", ",", "0.02614289785766447`", ",", 
        "0.00020444345369385886`", ",", "231.22988490497693`", ",", 
        "0.043189909256960785`", ",", "3.442525023732803`", ",", 
        "0.0003269793472229221`", ",", "0.00032760234985892517`", ",", 
        "0.001905327175230731`", ",", "0.2300908162663768`"}], "}"}], ",", 
      RowBox[{"{", 
       RowBox[{
       "0.12899904957253838`", ",", "3.8001456108425966`", ",", 
        "4.68277328679647`", ",", "0.7500997606167263`", ",", 
        "0.7705050389454449`", ",", "0.5067773892687756`", ",", 
        "0.08071179965828676`", ",", "0.006247983675383929`", ",", 
        "2714.029884924169`", ",", "310.5929142878384`", ",", 
        "0.10714318122808536`", ",", "8.497633727984809`", ",", 
        "1.3195673297775237`", ",", "239.73670657912515`", ",", 
        "77.77453193949998`", ",", "245.55191015205327`", ",", "0", ",", 
        "220.01250666911352`", ",", "0.3511154585832344`", ",", 
        "0.355317659057069`", ",", "0.011968144298717842`", ",", 
        "0.02834532043719586`", ",", "0.02836152044311659`", ",", 
        "0.0005715231181324665`", ",", "19.061283840486606`", ",", 
        "0.0522359913746737`", ",", "2.5328877458324857`", ",", 
        "0.00045627667371916925`", ",", "0.00045787505839512663`", ",", 
        "0.0035031040770256983`", ",", "0.20068120355031951`"}], "}"}], ",", 
      RowBox[{"{", 
       RowBox[{
       "0.042020095209803626`", ",", "0.8125545855681908`", ",", 
        "0.8820021130226205`", ",", "0.8679479110418857`", ",", 
        "0.336031336984445`", ",", "0.27953459644666345`", ",", 
        "0.05504645570926081`", ",", "0.01654003058638047`", ",", 
        "2110.5518526782043`", ",", "28.793440121823267`", ",", 
        "0.16487272926817176`", ",", "7.902234236019242`", ",", 
        "1.1698954211202324`", ",", "1480.0196665889825`", ",", 
        "38.61823651310428`", ",", "1695.9581792736178`", ",", "0", ",", 
        "1196.4680423454531`", ",", "22.29714774864691`", ",", 
        "22.43588547970414`", ",", "0.006222218761843479`", ",", 
        "1.1630919394601884`", ",", "1.1556379273143074`", ",", 
        RowBox[{"-", "0.006408790133427211`"}], ",", "258.8235664036349`", 
        ",", "0.6981890576264617`", ",", "6.770050771448759`", ",", 
        "0.01607179619745913`", ",", "0.016138440087164023`", ",", 
        "0.0041466360627089305`", ",", "0.05400920404490355`"}], "}"}], ",", 
      RowBox[{"{", 
       RowBox[{
       "0.19490440880029264`", ",", "2.2807650240422737`", ",", 
        "4.164948405329779`", ",", "0.8920125211738439`", ",", 
        "0.9916182528214048`", ",", "0.24033665404408822`", ",", 
        "0.09749261388251534`", ",", "0.009353219207928497`", ",", 
        "558.6138953254322`", ",", "192.81883910349768`", ",", 
        "0.12112913056266378`", ",", "4.477996891709701`", ",", 
        "1.3978148126017071`", ",", "268.86270674045124`", ",", 
        "177.47719450091026`", ",", "272.04103383413553`", ",", "0", ",", 
        "237.10156116786362`", ",", "0.9308521044295804`", ",", 
        "0.9436608746535763`", ",", "0.013760263486587876`", ",", 
        "0.08060301586835854`", ",", "0.08063768825746316`", ",", 
        "0.0004301624291733752`", ",", "30.32935603341614`", ",", 
        "0.22442690221919032`", ",", "3.143654409529704`", ",", 
        "0.0010901170639644464`", ",", "0.0010955967750259203`", ",", 
        "0.005026717994437879`", ",", "0.10921871408971505`"}], "}"}], ",", 
      RowBox[{"{", 
       RowBox[{
       "0.16009076205688888`", ",", "0.5349813484836639`", ",", 
        "5.374724113132956`", ",", "1.4400444163269621`", ",", 
        "0.6922562033282762`", ",", "0.5453216758418981`", ",", 
        "0.13981434114543434`", ",", "0.007280151675390544`", ",", 
        "3925.9979560926067`", ",", "341.46046547891854`", ",", 
        "0.19348925902086372`", ",", "8.443436699305352`", ",", 
        "1.4876822395937013`", ",", "256.4946530860169`", ",", 
        "48.8137716507635`", ",", "265.58049659367396`", ",", "0", ",", 
        "232.16530230576672`", ",", "2.7692927097822855`", ",", 
        "2.795804711106145`", ",", "0.009573564119895295`", ",", 
        "0.051005941267719894`", ",", "0.05106433192862591`", ",", 
        "0.0011447815578882192`", ",", "21.164570688932955`", ",", 
        "0.11665114295684528`", ",", "2.026377985031305`", ",", 
        "0.0004273108879206955`", ",", "0.0004295527265478504`", ",", 
        "0.0052463877952273474`", ",", "0.2065993599608988`"}], "}"}], ",", 
      RowBox[{"{", 
       RowBox[{
       "0.1933638890845395`", ",", "3.103067052973441`", ",", 
        "5.111571620050322`", ",", "0.8661544577982099`", ",", 
        "0.8149222692447449`", ",", "0.1595760565881339`", ",", 
        "0.15190282082017698`", ",", "0.005535189167289717`", ",", 
        "2999.703437637353`", ",", "300.1128617408108`", ",", 
        "0.10100183998523121`", ",", "2.2676395814752386`", ",", 
        "1.3326114208284863`", ",", "86.80394003506119`", ",", 
        "9.45283364194059`", ",", "91.91197283685018`", ",", "0", ",", 
        "80.25435833410053`", ",", "0.13914844209709248`", ",", 
        "0.14032704342940758`", ",", "0.008470100811424963`", ",", 
        "0.04062306544582584`", ",", "0.04065028701493796`", ",", 
        "0.0006701013036158887`", ",", "6.168384944915279`", ",", 
        "0.11221477030201114`", ",", "0.4871903485269293`", ",", 
        "0.000566316698372149`", ",", "0.0005691471315181114`", ",", 
        "0.004997968723327917`", ",", "0.031272725622458405`"}], "}"}], ",", 
      RowBox[{"{", 
       RowBox[{
       "0.06217291008845033`", ",", "1.247503477484723`", ",", 
        "2.5904087629086465`", ",", "1.4683499815329046`", ",", 
        "0.08458788439332876`", ",", "0.3930546684373296`", ",", 
        "0.18769435268404766`", ",", "0.1379057398065497`", ",", 
        "1008.6694100163231`", ",", "278.10094161452287`", ",", 
        "0.21639096057090101`", ",", "7.204492217199894`", ",", 
        "0.5358436507882129`", ",", "172.7777273600434`", ",", 
        "68.78525682077775`", ",", "188.9982852424403`", ",", "0", ",", 
        "59.624761752045444`", ",", "6.0033720804976705`", ",", 
        "6.089054904393776`", ",", "0.014272449341337978`", ",", 
        "0.08506982015242676`", ",", "0.0852636602788789`", ",", 
        "0.0022786004026436046`", ",", "106.98896495793603`", ",", 
        "0.07555768970815849`", ",", "2.376459387515013`", ",", 
        "0.0006957680879485784`", ",", "0.0007036062237893809`", ",", 
        "0.011265443150623167`", ",", "0.4493426696001564`"}], "}"}], ",", 
      RowBox[{"{", 
       RowBox[{
       "0.22725673950089992`", ",", "2.3639145368218726`", ",", 
        "8.344676289930643`", ",", "1.325883986841482`", ",", 
        "0.6505898944316628`", ",", "0.43112151917918207`", ",", 
        "0.20810105395654238`", ",", "0.010151436710313634`", ",", 
        "754.9801668003361`", ",", "190.32738043229529`", ",", 
        "0.07958968362345098`", ",", "7.5054987393450965`", ",", 
        "0.6093046711635028`", ",", "463.3114021427394`", ",", 
        "182.5482850625461`", ",", "488.55501876670763`", ",", "0", ",", 
        "404.55921637036704`", ",", "1.673186731290513`", ",", 
        "1.6876481344761867`", ",", "0.008643030042749578`", ",", 
        "0.06150952272880801`", ",", "0.06154143194933328`", ",", 
        "0.0005187687874925739`", ",", "56.503863384501734`", ",", 
        "0.1996921940513923`", ",", "3.4235152069383465`", ",", 
        "0.000559862307562442`", ",", "0.0005622086590885677`", ",", 
        "0.004190943906085209`", ",", "0.2624864194745849`"}], "}"}], ",", 
      RowBox[{"{", 
       RowBox[{
       "0.2309391357161658`", ",", "2.323989179094352`", ",", 
        "2.3593321069217`", ",", "1.3993677346710833`", ",", 
        "0.7027057115205266`", ",", "0.26166872252110007`", ",", 
        "0.14152733686240188`", ",", "0.2848639929776201`", ",", 
        "2532.106437595179`", ",", "386.9846027360387`", ",", 
        "0.07114341876102281`", ",", "5.5959659257370316`", ",", 
        "0.47197407419590953`", ",", "137.33886305174508`", ",", 
        "32.65105448199968`", ",", "155.81710423095606`", ",", "0", ",", 
        "27.60867397916265`", ",", "3.1970627068701436`", ",", 
        "3.2236280594409967`", ",", "0.008309299818789029`", ",", 
        "0.09098087805185107`", ",", "0.09112629792147493`", ",", 
        "0.001598356410025037`", ",", "106.1419876521758`", ",", 
        "0.3001577906285837`", ",", "0.7449111276593707`", ",", 
        "0.0007824785455317063`", ",", "0.0007905746798961351`", ",", 
        "0.010346781276830308`", ",", "0.1038307924877516`"}], "}"}], ",", 
      RowBox[{"{", 
       RowBox[{
       "0.11128373013292153`", ",", "3.3734167013736274`", ",", 
        "6.971024005221597`", ",", "0.8270211193396084`", ",", 
        "0.0351306115056782`", ",", "0.4871945686666914`", ",", 
        "0.14931850539545372`", ",", "0.02878252625021986`", ",", 
        "527.2114941578984`", ",", "74.82432219823664`", ",", 
        "0.24191356032713884`", ",", "9.568158477220692`", ",", 
        "1.3339247715553384`", ",", "802.0022022989866`", ",", 
        "186.73785722440502`", ",", "853.3440946197896`", ",", "0", ",", 
        "571.5774522252808`", ",", "4.678893999831507`", ",", 
        "4.750428657325504`", ",", "0.01528879634729341`", ",", 
        "0.06241244682582216`", ",", "0.062416994612175196`", ",", 
        "0.00007286665696226713`", ",", "225.48370232840634`", ",", 
        "0.09922128413573014`", ",", "12.411791873235211`", ",", 
        "0.0009114096464324373`", ",", "0.0009138274826018035`", ",", 
        "0.002652853389066623`", ",", "0.47743431269743114`"}], "}"}], ",", 
      RowBox[{"{", 
       RowBox[{
       "0.18315330325553064`", ",", "2.869805671153377`", ",", 
        "9.468498073936939`", ",", "1.1725531828202505`", ",", 
        "0.3267495326537466`", ",", "0.6971808886096422`", ",", 
        "0.09399727517157247`", ",", "0.4622104919604099`", ",", 
        "2265.8497866660555`", ",", "116.1383358572474`", ",", 
        "0.02715190911437171`", ",", "5.561797604651474`", ",", 
        "0.6165440590050792`", ",", "288.7256990249196`", ",", 
        "39.422503389796134`", ",", "331.2791548278614`", ",", "0", ",", 
        "39.37448909243134`", ",", "5.933855952232634`", ",", 
        "5.97064466809765`", ",", "0.0061997992807987234`", ",", 
        "0.040296931563426425`", ",", "0.04033902487142212`", ",", 
        "0.0010445784917751944`", ",", "243.2716209074925`", ",", 
        "0.10543594467004416`", ",", "1.666954780998257`", ",", 
        "0.0004144376621015855`", ",", "0.00041668009822918976`", ",", 
        "0.0054107923402351155`", ",", "0.12507953095761645`"}], "}"}], ",", 
      RowBox[{"{", 
       RowBox[{
       "0.22883543071148366`", ",", "3.066706533284199`", ",", 
        "1.1439898434307647`", ",", "0.7535281320523861`", ",", 
        "0.11497111120814263`", ",", "0.31581178336786275`", ",", 
        "0.15168936854496579`", ",", "0.1415060368713317`", ",", 
        "2986.3979531848126`", ",", "146.71341498099025`", ",", 
        "0.14475182625551103`", ",", "7.74072484577729`", ",", 
        "0.18905729960113726`", ",", "177.63453832670774`", ",", 
        "23.369032049887267`", ",", "369.92168759759517`", ",", "0", ",", 
        "59.10665779910867`", ",", "2.6361075725506034`", ",", 
        "2.6521846880185347`", ",", "0.006098808574938275`", ",", 
        "0.09455281887641813`", ",", "0.09467971092224302`", ",", 
        "0.0013420228749683183`", ",", "115.48811878829802`", ",", 
        "0.3091005004651412`", ",", "0.6825848074561507`", ",", 
        "0.0015090096009932052`", ",", "0.0015245343179922674`", ",", 
        "0.010288017378314862`", ",", "0.13546886445431913`"}], "}"}], ",", 
      RowBox[{"{", 
       RowBox[{
       "0.1197189938163688`", ",", "2.6914481530927663`", ",", 
        "7.902408409631434`", ",", "0.8148212240990508`", ",", 
        "0.32365266714619123`", ",", "0.3812630996449249`", ",", 
        "0.2044952740314684`", ",", "0.28795554719398225`", ",", 
        "1263.0479831599341`", ",", "345.11453037398417`", ",", 
        "0.1466603335899901`", ",", "5.094081228711747`", ",", 
        "0.9032476272618188`", ",", "123.60099927465367`", ",", 
        "46.700436698795365`", ",", "130.89062274999654`", ",", "0", ",", 
        "25.38918572595484`", ",", "2.4884949622966066`", ",", 
        "2.520458090353494`", ",", "0.012844361166553853`", ",", 
        "0.01569241280685587`", ",", "0.015701191187454583`", ",", 
        "0.0005594028596340728`", ",", "95.68078814648365`", ",", 
        "0.026838283882663235`", ",", "1.5738803628975107`", ",", 
        "0.00023253897536001933`", ",", "0.00023335130682168736`", ",", 
        "0.0034933131549683694`", ",", "0.26572539612615736`"}], "}"}], ",", 
      RowBox[{"{", 
       RowBox[{
       "0.089875647559861`", ",", "1.0302327249870382`", ",", 
        "2.0596378930749815`", ",", "1.3241139107745634`", ",", 
        "0.7453299280714754`", ",", "0.5095722380183404`", ",", 
        "0.17917298341587806`", ",", "0.222730051899884`", ",", 
        "744.7092202123449`", ",", "118.59827741373601`", ",", 
        "0.0989210230322109`", ",", "4.9882080789644085`", ",", 
        "0.660240574996108`", ",", "504.2320427248888`", ",", 
        "157.23812779156611`", ",", "531.5215606169223`", ",", "0", ",", 
        "122.50895954701404`", ",", "24.227319144663745`", ",", 
        "24.409305941628194`", ",", "0.007511635764476665`", ",", 
        "0.4061059786841575`", ",", "0.4072318146624505`", ",", 
        "0.002772271370987678`", ",", "356.568243164822`", ",", 
        "0.5214148258882697`", ",", "2.8542109951369206`", ",", 
        "0.003669817428654909`", ",", "0.003729997992703737`", ",", 
        "0.016398789645207357`", ",", "0.15234753137010143`"}], "}"}], ",", 
      RowBox[{"{", 
       RowBox[{
       "0.17809194642727977`", ",", "1.7697866199706649`", ",", 
        "7.1763151221741985`", ",", "0.9277024880907543`", ",", 
        "0.02661598115385022`", ",", "0.6083929126896732`", ",", 
        "0.174056840727485`", ",", "0.0393026670208333`", ",", 
        "1347.608160247999`", ",", "208.03482783091147`", ",", 
        "0.17902076650274934`", ",", "4.82657960035886`", ",", 
        "0.6328054071662224`", ",", "141.50547256623972`", ",", 
        "40.34030544616048`", ",", "157.2649600638452`", ",", "0", ",", 
        "91.11927908357184`", ",", "1.913623417876065`", ",", 
        "1.9359542186520953`", ",", "0.011669381011659707`", ",", 
        "0.023749703997820497`", ",", "0.023779647796476348`", ",", 
        "0.0012608072361068867`", ",", "48.38150172313707`", ",", 
        "0.06042330017206142`", ",", "1.6288210113945378`", ",", 
        "0.00030844902460502865`", ",", "0.0003104887395994279`", ",", 
        "0.0066128106484082405`", ",", "0.2816550673022355`"}], "}"}], ",", 
      RowBox[{"{", 
       RowBox[{
       "0.16322971965863348`", ",", "1.170728402327721`", ",", 
        "4.129867013138943`", ",", "0.9550069661931267`", ",", 
        "0.7632521383792994`", ",", "0.23062906697550656`", ",", 
        "0.15191938086081902`", ",", "0.036668793904547074`", ",", 
        "984.9683279569181`", ",", "143.85195072672764`", ",", 
        "0.06218474573819438`", ",", "6.894986630118397`", ",", 
        "0.7118840534242801`", ",", "526.685696233698`", ",", 
        "105.05574096003002`", ",", "573.0429440807337`", ",", "0", ",", 
        "346.3323896968619`", ",", "10.152574309026878`", ",", 
        "10.2148520515113`", ",", "0.006134182384565312`", ",", 
        "0.11082215091590612`", ",", "0.11081720108090651`", ",", 
        RowBox[{"-", "0.000044664671807082`"}], ",", "169.79867286172168`", 
        ",", "0.25842098037059436`", ",", "2.8203582760355608`", ",", 
        "0.001400827957392381`", ",", "0.0014057096323361168`", ",", 
        "0.003484849740451379`", ",", "0.10475321695223853`"}], "}"}], ",", 
      RowBox[{"{", 
       RowBox[{
       "0.0673211374947203`", ",", "3.556048182108581`", ",", 
        "2.056072368577791`", ",", "0.8749285572736749`", ",", 
        "0.3104681364634243`", ",", "0.18652482922479574`", ",", 
        "0.08201020657253827`", ",", "0.044529186328014586`", ",", 
        "1689.51074710815`", ",", "162.90358092109705`", ",", 
        "0.0729615101290263`", ",", "8.407666834293693`", ",", 
        "0.4031543367979451`", ",", "277.0947146525168`", ",", 
        "42.898826054268085`", ",", "346.3601253195717`", ",", "0", ",", 
        "169.9081379536514`", ",", "2.0657197648273273`", ",", 
        "2.079798667484124`", ",", "0.006815494965249247`", ",", 
        "0.08797501221551797`", ",", "0.08799125048370769`", ",", 
        "0.00018457818624617595`", ",", "104.93998592085693`", ",", 
        "0.08460825562076002`", ",", "1.71203914102561`", ",", 
        "0.0012135540438676928`", ",", "0.0012182262234241505`", ",", 
        "0.003849997105664249`", ",", "0.11122892524898297`"}], "}"}], ",", 
      RowBox[{"{", 
       RowBox[{
       "0.04130707589470009`", ",", "3.0971581646939166`", ",", 
        "5.095324578907563`", ",", "1.2851498582955627`", ",", 
        "0.14534319212364366`", ",", "0.3324535366896153`", ",", 
        "0.10589589728908583`", ",", "0.27538535378439405`", ",", 
        "3967.498675941073`", ",", "98.17019510308785`", ",", 
        "0.19069934275540157`", ",", "9.378576326653985`", ",", 
        "0.907790255687607`", ",", "525.6584329941307`", ",", 
        "22.36790359379976`", ",", "623.8807588652744`", ",", "0", ",", 
        "108.23898458595308`", ",", "9.222617308364915`", ",", 
        "9.263366469731682`", ",", "0.00441839447569925`", ",", 
        "0.08870648404007521`", ",", "0.08872688428090877`", ",", 
        "0.00022997462986285022`", ",", "408.05577852071156`", ",", 
        "0.052345792408387506`", ",", "2.2232250706385406`", ",", 
        "0.0008338382576447145`", ",", "0.0008360041951392621`", ",", 
        "0.002597551113408425`", ",", "0.09291875084146171`"}], "}"}], ",", 
      RowBox[{"{", 
       RowBox[{
       "0.15433792416794267`", ",", "1.8940009891686929`", ",", 
        "3.062826353150152`", ",", "1.3594047846621364`", ",", 
        "0.2865379799536014`", ",", "0.5165321095788333`", ",", 
        "0.13923535270760634`", ",", "0.41888186557593104`", ",", 
        "1933.0228901580695`", ",", "124.09667777854662`", ",", 
        "0.10026068856071241`", ",", "1.5843039926062341`", ",", 
        "0.6139086768148141`", ",", "78.95441521065008`", ",", 
        "10.416962687156445`", ",", "92.91530863535512`", ",", "0", ",", 
        "11.617650397660729`", ",", "2.3843085948278575`", ",", 
        "2.4111286866956094`", ",", "0.011248582472055624`", ",", 
        "0.13724433401581415`", ",", "0.1380849774662585`", ",", 
        "0.006125159602927477`", ",", "64.51261195839106`", ",", 
        "0.30260008022596857`", ",", "0.44914497530854885`", ",", 
        "0.0012071865942627769`", ",", "0.001236599656777897`", ",", 
        "0.024364967814344052`", ",", "0.049488487520270213`"}], "}"}], ",", 
      RowBox[{"{", 
       RowBox[{
       "0.2448264512865554`", ",", "1.018619142628224`", ",", 
        "0.3220150078672237`", ",", "1.1814459661349885`", ",", 
        "0.2096682202943383`", ",", "0.4340268291716256`", ",", 
        "0.23122304821991574`", ",", "0.028723954302408285`", ",", 
        "3147.8296084170843`", ",", "26.23322055856977`", ",", 
        "0.011843614667667979`", ",", "1.6271943864377292`", ",", 
        "0.8914600074049073`", ",", "414.00219708526834`", ",", 
        "5.919891083371849`", ",", "539.6520828774846`", ",", "0", ",", 
        "275.8154138200879`", ",", "7.263925480524431`", ",", 
        "7.745445526278106`", ",", "0.0662892325980895`", ",", 
        "5.596351610514111`", ",", "5.509594382656012`", ",", 
        RowBox[{"-", "0.01550246194236693`"}], ",", "105.70247921553029`", 
        ",", "19.573355785056457`", ",", "0.5311597727068431`", ",", 
        "0.05619615742077555`", ",", "0.060048296004684205`", ",", 
        "0.06854807803076812`", ",", "0.035399412089886464`"}], "}"}], ",", 
      RowBox[{"{", 
       RowBox[{
       "0.17570694085504118`", ",", "3.3716783189083603`", ",", 
        "9.273626081950546`", ",", "1.268846725094217`", ",", 
        "0.2584124599965636`", ",", "0.4223453277058432`", ",", 
        "0.22832672513046204`", ",", "0.20979915181246073`", ",", 
        "1007.8354949521076`", ",", "148.0706036186794`", ",", 
        "0.04379179030226882`", ",", "1.2158335564871514`", ",", 
        "0.28231812649411747`", ",", "51.9515783038739`", ",", 
        "13.31706028063578`", ",", "68.96096028586979`", ",", "0", ",", 
        "13.218499850960182`", ",", "0.7851843012216198`", ",", 
        "0.7922893981896093`", ",", "0.009048954439021761`", ",", 
        "0.03648128662544517`", ",", "0.036612696615714105`", ",", 
        "0.00360212049586206`", ",", "37.819841211087756`", ",", 
        "0.09157164673451772`", ",", "0.34564058387439306`", ",", 
        "0.0003444741903466664`", ",", "0.00035017781772033954`", ",", 
        "0.016557488292325173`", ",", "0.04777044247710962`"}], "}"}], ",", 
      RowBox[{"{", 
       RowBox[{
       "0.2345875520938262`", ",", "0.8974705100407228`", ",", 
        "2.4400268875162734`", ",", "1.1692882451601165`", ",", 
        "0.6149116315758598`", ",", "0.4838775739193003`", ",", 
        "0.16902409799301954`", ",", "0.4305314166593524`", ",", 
        "3073.906515744251`", ",", "376.94525437674156`", ",", 
        "0.0327953725790982`", ",", "6.842916385098416`", ",", 
        "0.9809907681036996`", ",", "185.30262236317418`", ",", 
        "41.49916974103216`", ",", "195.85555523511619`", ",", "0", ",", 
        "26.971635250198744`", ",", "11.43027338048175`", ",", 
        "11.532285242968891`", ",", "0.008924708892906752`", ",", 
        "0.08114801459553457`", ",", "0.08131308705878197`", ",", 
        "0.0020342144422160757`", ",", "146.5476182955125`", ",", 
        "0.2719473443030288`", ",", "1.3026326065626856`", ",", 
        "0.0008347615944199749`", ",", "0.0008434499413681624`", ",", 
        "0.0104081776237257`", ",", "0.19727594741006296`"}], "}"}], ",", 
      RowBox[{"{", 
       RowBox[{
       "0.26599408746951475`", ",", "1.69869318027059`", ",", 
        "1.7982317117152924`", ",", "1.282444106635544`", ",", 
        "0.20521633822817087`", ",", "0.28537099789283193`", ",", 
        "0.17587118168619353`", ",", "0.016831793401851286`", ",", 
        "735.9167536628461`", ",", "185.12449867405962`", ",", 
        "0.08818428944304713`", ",", "9.590487549937748`", ",", 
        "0.2554550886680036`", ",", "331.1106165531643`", ",", 
        "121.91231011789202`", ",", "406.7282959733328`", ",", "0", ",", 
        "266.87690890046014`", ",", "2.5080667418927978`", ",", 
        "2.5402137683357218`", ",", "0.01281745254460942`", ",", 
        "0.1540624677917368`", ",", "0.15423264104049045`", ",", 
        "0.0011045730423044908`", ",", "60.863369573096584`", ",", 
        "0.5854243647652598`", ",", "3.401421145303967`", ",", 
        "0.001445077762333713`", ",", "0.001459151413558684`", ",", 
        "0.00973902691730788`", ",", "0.3902180306690243`"}], "}"}], ",", 
      RowBox[{"{", 
       RowBox[{
       "0.26593765918786066`", ",", "1.469820509215408`", ",", 
        "3.318163900631456`", ",", "0.910737040027697`", ",", 
        "0.772245323565576`", ",", "0.6475514852601838`", ",", 
        "0.05903920363599993`", ",", "0.25524741893447345`", ",", 
        "3882.180697561048`", ",", "173.8977279389328`", ",", 
        "0.22560057599213157`", ",", "8.523060233161317`", ",", 
        "0.6568135548380971`", ",", "349.64160717248984`", ",", 
        "64.67015889508639`", ",", "388.29228556013265`", ",", "0", ",", 
        "76.56768952651805`", ",", "12.39850751283555`", ",", 
        "12.473793450924491`", ",", "0.006072177478700702`", ",", 
        "0.07054309564051035`", ",", "0.07061951308132258`", ",", 
        "0.0010832731413101815`", ",", "260.3368660861011`", ",", 
        "0.26800093894943605`", ",", "1.7832740930398783`", ",", 
        "0.0009338732968801056`", ",", "0.0009396006494895587`", ",", 
        "0.0061329011425714786`", ",", "0.129828124791279`"}], "}"}], ",", 
      RowBox[{"{", 
       RowBox[{
       "0.13345787440765705`", ",", "3.0774883151503953`", ",", 
        "6.064298363382008`", ",", "0.9302596892930706`", ",", 
        "0.6158208110956915`", ",", "0.2585099500502801`", ",", 
        "0.21374523912969606`", ",", "0.4331393141373296`", ",", 
        "3227.8457633864045`", ",", "202.63915585725056`", ",", 
        "0.17639348124623005`", ",", "1.682515063867495`", ",", 
        "1.3735184213990381`", ",", "87.3229491943655`", ",", 
        "6.587603389320726`", ",", "95.34527305684396`", ",", "0", ",", 
        "12.500872462689733`", ",", "1.6608171107031804`", ",", 
        "1.6718667456573117`", ",", "0.0066531316921782935`", ",", 
        "0.04985294520933762`", ",", "0.049899285890355805`", ",", 
        "0.0009295475086497085`", ",", "73.01636073986953`", ",", 
        "0.0950466871514215`", ",", "0.43865928622002187`", ",", 
        "0.000646261561664363`", ",", "0.0006504328476074172`", ",", 
        "0.006454485599161508`", ",", "0.031081583135695107`"}], "}"}], ",", 
      RowBox[{"{", 
       RowBox[{
       "0.24299864830682322`", ",", "0.6348382188885924`", ",", 
        "8.738994620341877`", ",", "1.2356500801881907`", ",", 
        "0.5770135193458605`", ",", "0.3643052268917296`", ",", 
        "0.09417548384960592`", ",", "0.18321093257407522`", ",", 
        "2194.4027446042355`", ",", "392.84971084704546`", ",", 
        "0.021287183084439776`", ",", "6.026738164007792`", ",", 
        "0.24540222372747866`", ",", "106.06879879190438`", ",", 
        "41.256525579470456`", ",", "125.48040118351318`", ",", "0", ",", 
        "29.87119711112041`", ",", "7.560527378198031`", ",", 
        "7.621933900584196`", ",", "0.008121989289165299`", ",", 
        "0.015602211979300467`", ",", "0.01561264909170407`", ",", 
        "0.0006689508139905431`", ",", "68.56731049476703`", ",", 
        "0.05416166316520224`", ",", "0.7925727796537625`", ",", 
        "0.0001524330574037558`", ",", "0.00015305849801563738`", ",", 
        "0.0041030510214392635`", ",", "0.182311672246072`"}], "}"}], ",", 
      RowBox[{"{", 
       RowBox[{
       "0.23128596410211183`", ",", "3.0231614800775644`", ",", 
        "9.282448241767675`", ",", "0.9502905953068014`", ",", 
        "0.1244248471921543`", ",", "0.513834937748406`", ",", 
        "0.07158073583305624`", ",", "0.006593831926001459`", ",", 
        "1596.9261281907548`", ",", "180.24662525069675`", ",", 
        "0.024392561873633367`", ",", "8.693689234388824`", ",", 
        "0.44515269072814956`", ",", "252.18442221777084`", ",", 
        "61.705581161343666`", ",", "285.673113386978`", ",", "0", ",", 
        "230.3897663302207`", ",", "0.48607479028886835`", ",", 
        "0.49131246021223607`", ",", "0.010775440380800472`", ",", 
        "0.018629996874698875`", ",", "0.01863773117646832`", ",", 
        "0.00041515314368889555`", ",", "20.992608320544083`", ",", 
        "0.061555096976926564`", ",", "2.4377692924537837`", ",", 
        "0.00023682219923593095`", ",", "0.00023750086749636608`", ",", 
        "0.0028657290685785153`", ",", "0.30530796646811525`"}], "}"}], ",", 
      RowBox[{"{", 
       RowBox[{
       "0.14763336174315628`", ",", "0.9609083924153881`", ",", 
        "5.767031511187355`", ",", "0.7806215764240099`", ",", 
        "0.6823220865642827`", ",", "0.65198969122125`", ",", 
        "0.1566301693296936`", ",", "0.37595000066945006`", ",", 
        "3860.5140609631935`", ",", "333.3928376138639`", ",", 
        "0.19492955999326989`", ",", "4.361121532997624`", ",", 
        "0.15723055392755292`", ",", "90.57029599200469`", ",", 
        "27.803504956912697`", ",", "143.29293291322216`", ",", "0", ",", 
        "14.461241432900222`", ",", "5.164184632612333`", ",", 
        "5.184509480261726`", ",", "0.003935732181425067`", ",", 
        "0.017610077438315667`", ",", "0.017637457245496466`", ",", 
        "0.0015547806235778339`", ",", "70.89011933513963`", ",", 
        "0.03714049903966341`", ",", "0.3025553755023733`", ",", 
        "0.00027157696427937417`", ",", "0.0002736836577053784`", ",", 
        "0.007757261119676562`", ",", "0.11885329552026441`"}], "}"}], ",", 
      RowBox[{"{", 
       RowBox[{
       "0.08020873136305112`", ",", "2.3560872112839712`", ",", 
        "7.656859171402218`", ",", "1.2445222240766278`", ",", 
        "0.028603428928333008`", ",", "0.3751343060067356`", ",", 
        "0.17582324568527535`", ",", "0.011898009060677216`", ",", 
        "1487.4044642092413`", ",", "223.64331235141128`", ",", 
        "0.06070604179895395`", ",", "4.4126063398287325`", ",", 
        "0.25472858441799273`", ",", "99.69307979111217`", ",", 
        "26.469084471206966`", ",", "133.90782254682873`", ",", "0", ",", 
        "85.23636596958859`", ",", "0.4140306366723649`", ",", 
        "0.41788578223558553`", ",", "0.00931125675675859`", ",", 
        "0.02301726269804465`", ",", "0.023042497242707752`", ",", 
        "0.0010963312620682064`", ",", "13.935604116335979`", ",", 
        "0.026374077720863545`", ",", "0.8359308199421417`", ",", 
        "0.00022296249582376415`", ",", "0.00022425015969189602`", ",", 
        "0.005775248717836634`", ",", "0.17524987351178123`"}], "}"}], ",", 
      RowBox[{"{", 
       RowBox[{
       "0.2593624262161626`", ",", "2.295431745726197`", ",", 
        "3.3398768253362086`", ",", "1.233697621211021`", ",", 
        "0.17962106789139365`", ",", "0.6119977215212877`", ",", 
        "0.1479404509305488`", ",", "0.2392187562484209`", ",", 
        "1384.473686906931`", ",", "390.9701237284811`", ",", 
        "0.07023942191875382`", ",", "2.3245474291144017`", ",", 
        "1.4493220736835069`", ",", "41.52428970186202`", ",", 
        "21.345422172608412`", ",", "41.545785861320454`", ",", "0", ",", 
        "9.980449207453688`", ",", "0.9277736266746448`", ",", 
        "0.9506468868988142`", ",", "0.024653923722915305`", ",", 
        "0.04093862159437126`", ",", "0.041231720796006066`", ",", 
        "0.007159479001000335`", ",", "30.42344336452155`", ",", 
        "0.15168486032371195`", ",", "0.8407010719188366`", ",", 
        "0.0003955699612517849`", ",", "0.0004064872636293486`", ",", 
        "0.027598916618986502`", ",", "0.19291065260436593`"}], "}"}], ",", 
      RowBox[{"{", 
       RowBox[{
       "0.10144857451882727`", ",", "3.09793869586695`", ",", 
        "1.9042542140912566`", ",", "1.128489317749993`", ",", 
        "0.9516046831815148`", ",", "0.5718665343974156`", ",", 
        "0.24712737605206275`", ",", "0.10884528767737062`", ",", 
        "614.5820043578747`", ",", "372.33327243103304`", ",", 
        "0.18531918510116352`", ",", "6.894885736301427`", ",", 
        "1.4197916184504975`", ",", "407.48214483569024`", ",", 
        "462.4955261893786`", ",", "393.70557255144394`", ",", "0", ",", 
        "161.2165114143374`", ",", "5.429729246034782`", ",", 
        "5.479765637232451`", ",", "0.009215264505906928`", ",", 
        "0.21897198101811724`", ",", "0.21958548006333709`", ",", 
        "0.0028017239574094077`", ",", "240.29954770530892`", ",", 
        "0.31734850476940335`", ",", "3.191897072818294`", ",", 
        "0.0023229641957674962`", ",", "0.0023586862593373945`", ",", 
        "0.01537779343951362`", ",", "0.30705070894812436`"}], "}"}], ",", 
      RowBox[{"{", 
       RowBox[{
       "0.10212230421521268`", ",", "2.1055462656508395`", ",", 
        "0.1549942156465125`", ",", "1.1640680269346606`", ",", 
        "0.2898972915158997`", ",", "0.471231711737255`", ",", 
        "0.20995913095460078`", ",", "0.12219762483818075`", ",", 
        "1171.3965983974595`", ",", "79.93077709858363`", ",", 
        "0.21373183331424755`", ",", "1.9880929888308272`", ",", 
        "0.4174963770861413`", ",", "173.94811032957583`", ",", 
        "21.821309197560755`", ",", "222.45441652048692`", ",", "0", ",", 
        "60.28644153359416`", ",", "3.3502053978729784`", ",", 
        "3.558477137066031`", ",", "0.06216685679190981`", ",", 
        "3.87973916917079`", ",", "3.8981061543788362`", ",", 
        "0.004734077319938024`", ",", "100.77160663792469`", ",", 
        "5.660112910139008`", ",", "0.6654248822816686`", ",", 
        "0.039682480912374585`", ",", "0.042902354098065094`", ",", 
        "0.08114092444977206`", ",", "0.14252465410918977`"}], "}"}], ",", 
      RowBox[{"{", 
       RowBox[{
       "0.24870831012490324`", ",", "2.875980304064811`", ",", 
        "9.212538429441743`", ",", "1.2722063248788578`", ",", 
        "0.3282913490792485`", ",", "0.2805639294283834`", ",", 
        "0.1572124446820367`", ",", "0.027187541841276704`", ",", 
        "1491.5273167119358`", ",", "343.00060613142807`", ",", 
        "0.23102970098548903`", ",", "4.50321802361168`", ",", 
        "1.2980803493745015`", ",", "100.60754532951212`", ",", 
        "30.450714028189378`", ",", "105.86655823981083`", ",", "0", ",", 
        "72.78185728962119`", ",", "0.6587328738801108`", ",", 
        "0.6687412290974001`", ",", "0.015193344091569916`", ",", 
        "0.019339420439041532`", ",", "0.01935211686944681`", ",", 
        "0.0006565052166529473`", ",", "27.06432529884585`", ",", 
        "0.06871249394551096`", ",", "1.4411294493125837`", ",", 
        "0.00018354607399562184`", ",", "0.0001843070122371923`", ",", 
        "0.004145761470161657`", ",", "0.18760546412691537`"}], "}"}], ",", 
      RowBox[{"{", 
       RowBox[{
       "0.044603778808110894`", ",", "0.8401502429199104`", ",", 
        "7.1121926093305605`", ",", "1.2733813165569137`", ",", 
        "0.08797724114115923`", ",", "0.30964677383308725`", ",", 
        "0.08962339338921654`", ",", "0.02592380473764512`", ",", 
        "3666.957163896842`", ",", "393.9775757725391`", ",", 
        "0.24527553411695868`", ",", "5.578947990675762`", ",", 
        "0.6585937869939971`", ",", "74.83370436631942`", ",", 
        "13.184735701294594`", ",", "84.75552676109723`", ",", "0", ",", 
        "54.780033273121845`", ",", "1.5394839305572865`", ",", 
        "1.5554445724340733`", ",", "0.010367527429149037`", ",", 
        "0.015060554124779912`", ",", "0.015072310626965546`", ",", 
        "0.0007806155130964942`", ",", "18.47711140327145`", ",", 
        "0.009596537498727851`", ",", "0.7496301256016816`", ",", 
        "0.00014277810173257688`", ",", "0.0001433359119611393`", ",", 
        "0.003906833203366045`", ",", "0.13989689793085341`"}], "}"}], ",", 
      RowBox[{"{", 
       RowBox[{
       "0.08578994575352372`", ",", "0.9866526872309773`", ",", 
        "0.8038090794361139`", ",", "0.9523570781926003`", ",", 
        "0.948882623737388`", ",", "0.46311647996062744`", ",", 
        "0.2441006263954396`", ",", "0.07831609826614802`", ",", 
        "1671.5327042927038`", ",", "210.47342650267535`", ",", 
        "0.12673136991162653`", ",", "7.353061586513307`", ",", 
        "1.0620625305759188`", ",", "708.4005153409929`", ",", 
        "151.87260885622555`", ",", "734.6970370514715`", ",", "0", ",", 
        "334.87956580242485`", ",", "24.639135654406648`", ",", 
        "24.780347782624535`", ",", "0.0057312127421416115`", ",", 
        "0.7149647356893505`", ",", "0.7149967926485951`", ",", 
        "0.00004483711943303881`", ",", "347.2895629209844`", ",", 
        "0.8762397984353409`", ",", "2.455796521397034`", ",", 
        "0.008981861980477901`", ",", "0.009109013585481184`", ",", 
        "0.014156486180665784`", ",", "0.14949189945490898`"}], "}"}], ",", 
      RowBox[{"{", 
       RowBox[{
       "0.07858821042838116`", ",", "1.6977143802882821`", ",", 
        "8.212860235255583`", ",", "1.2964521187700828`", ",", 
        "0.2987911497011755`", ",", "0.506126935243553`", ",", 
        "0.11440340360512286`", ",", "0.05206277291990468`", ",", 
        "1339.867027105688`", ",", "383.7096297624307`", ",", 
        "0.2078889107072941`", ",", "8.822910683955193`", ",", 
        "0.960825500308768`", ",", "165.54026384702715`", ",", 
        "86.93178799592657`", ",", "167.95884002335995`", ",", "0", ",", 
        "96.07828336872889`", ",", "2.7489729741008317`", ",", 
        "2.7959773692370087`", ",", "0.017098893142647897`", ",", 
        "0.018576525380796113`", ",", "0.018589745593663727`", ",", 
        "0.0007116623047969117`", ",", "66.67101355935479`", ",", 
        "0.02085565550919544`", ",", "2.821786308908423`", ",", 
        "0.00017295475247103287`", ",", "0.00017362446494360926`", ",", 
        "0.003872183117307193`", ",", "0.5170554492903957`"}], "}"}], ",", 
      RowBox[{"{", 
       RowBox[{
       "0.22377870799620725`", ",", "3.1928985468211346`", ",", 
        "8.059299312075755`", ",", "1.3921709162211404`", ",", 
        "0.8873395666266357`", ",", "0.17674042984905347`", ",", 
        "0.1675175234386073`", ",", "0.03730263939446273`", ",", 
        "3395.3924465278315`", ",", "247.66374801748043`", ",", 
        "0.05539393372492046`", ",", "2.5087357156089176`", ",", 
        "1.4318151504319032`", ",", "135.41889883737113`", ",", 
        "10.819240367798091`", ",", "143.41379059769338`", ",", "0", ",", 
        "88.37743705010395`", ",", "1.0037706128547688`", ",", 
        "1.0099570490776635`", ",", "0.006163197192334824`", ",", 
        "0.058394153264760246`", ",", "0.05843265570967286`", ",", 
        "0.0006593544517725647`", ",", "45.7848247303679`", ",", 
        "0.1866766881731562`", ",", "0.5779835452586732`", ",", 
        "0.0005066014936627727`", ",", "0.0005090268281932539`", ",", 
        "0.004787460283517397`", ",", "0.029298546670823197`"}], "}"}], ",", 
      RowBox[{"{", 
       RowBox[{
       "0.1736316989567453`", ",", "1.5454802872078899`", ",", 
        "7.071248146205292`", ",", "1.1599254463866382`", ",", 
        "0.1492821504834294`", ",", "0.5667749351814715`", ",", 
        "0.17572322700248577`", ",", "0.00782459398724836`", ",", 
        "1916.2311636952181`", ",", "145.94896290337653`", ",", 
        "0.12610631603338446`", ",", "7.247312880006737`", ",", 
        "1.199936026275772`", ",", "335.87982409557736`", ",", 
        "45.87002706553747`", ",", "370.74963099140444`", ",", "0", ",", 
        "302.0220597023984`", ",", "1.4476943713943595`", ",", 
        "1.4632726054958096`", ",", "0.010760720224701759`", ",", 
        "0.04766396362685495`", ",", "0.04770340141094018`", ",", 
        "0.000827413019907075`", ",", "31.962615898454338`", ",", 
        "0.11822821405059934`", ",", "3.2588744632681252`", ",", 
        "0.0004957639474907349`", ",", "0.0004981090362989846`", ",", 
        "0.0047302528151131895`", ",", "0.26375510185955736`"}], "}"}], ",", 
      RowBox[{"{", 
       RowBox[{
       "0.09782332022288404`", ",", "3.741906492613495`", ",", 
        "0.4566213801268671`", ",", "0.9419423117532648`", ",", 
        "0.9082792827328243`", ",", "0.61004571220758`", ",", 
        "0.08136955531902801`", ",", "0.05934353731887512`", ",", 
        "1613.3231664795385`", ",", "279.2732289747655`", ",", 
        "0.2228587683695682`", ",", "2.342091864078169`", ",", 
        "0.3301362991730612`", ",", "80.11405722431705`", ",", 
        "54.410635937224846`", ",", "80.97183783170513`", ",", "0", ",", 
        "43.04312803568883`", ",", "0.6619439357609436`", ",", 
        "0.6749836041283007`", ",", "0.019699052537383244`", ",", 
        "0.42695532288923194`", ",", "0.43719629435770724`", ",", 
        "0.023986049404827847`", ",", "35.3847472995715`", ",", 
        "0.596659818169403`", ",", "0.5274166780723333`", ",", 
        "0.005337817777885889`", ",", "0.005693274854785428`", ",", 
        "0.06659220896827289`", ",", "0.14750851826260314`"}], "}"}], ",", 
      RowBox[{"{", 
       RowBox[{
       "0.08130667751836484`", ",", "0.5260337564871658`", ",", 
        "8.449122941731599`", ",", "1.4306920647099228`", ",", 
        "0.5994021973571051`", ",", "0.5116121891099925`", ",", 
        "0.1394200086694753`", ",", "0.0062549310940251375`", ",", 
        "1045.8518042423143`", ",", "239.77908991527943`", ",", 
        "0.20556349167963178`", ",", "7.684382915701004`", ",", 
        "1.0762288196903413`", ",", "308.8057960226219`", ",", 
        "138.68036069151805`", ",", "313.98894251906984`", ",", "0", ",", 
        "283.40370581961895`", ",", "2.937141571564891`", ",", 
        "2.9748647325023714`", ",", "0.012843494267585243`", ",", 
        "0.04267353299468425`", ",", "0.042707515866418126`", ",", 
        "0.0007963454007453574`", ",", "22.07193734606997`", ",", 
        "0.04956633122527226`", ",", "3.5314316063997424`", ",", 
        "0.00035985851378317335`", ",", "0.0003614751179205398`", ",", 
        "0.0044923326125347884`", ",", "0.31734368646907807`"}], "}"}], ",", 
      RowBox[{"{", 
       RowBox[{
       "0.1509673631351663`", ",", "1.3366819546761866`", ",", 
        "1.080587080528149`", ",", "1.0668100793723834`", ",", 
        "0.024191324402023318`", ",", "0.40903296900163466`", ",", 
        "0.12044262077141116`", ",", "0.013316823826732663`", ",", 
        "3093.793000213601`", ",", "297.44428012608614`", ",", 
        "0.05031916378077894`", ",", "4.50357864911024`", ",", 
        "1.4241445207811716`", ",", "86.99965123009162`", ",", 
        "13.506398824876664`", ",", "93.15643070635652`", ",", "0", ",", 
        "72.93695993163078`", ",", "0.6789572260812541`", ",", 
        "0.6919705064804276`", ",", "0.019166568819485752`", ",", 
        "0.11858275790078093`", ",", "0.1192141042335844`", ",", 
        "0.005324098916064557`", ",", "12.964998172854447`", ",", 
        "0.2557446610510957`", ",", "1.2692360428020408`", ",", 
        "0.0013326548261342053`", ",", "0.0013586687342847154`", ",", 
        "0.019520364643837995`", ",", "0.19068682287353025`"}], "}"}], ",", 
      RowBox[{"{", 
       RowBox[{
       "0.09526052730311735`", ",", "2.7416128013280456`", ",", 
        "5.368501678201278`", ",", "1.47877684019711`", ",", 
        "0.27293015978313817`", ",", "0.15337029979855754`", ",", 
        "0.05033287162982811`", ",", "0.0696637301808707`", ",", 
        "1979.7812280561757`", ",", "208.2796492673417`", ",", 
        "0.10966372378753608`", ",", "9.228791958515647`", ",", 
        "0.5867218918142831`", ",", "229.50576322866118`", ",", 
        "36.650196048742046`", ",", "262.9789485717359`", ",", "0", ",", 
        "115.99136180649477`", ",", "2.823595108302154`", ",", 
        "2.850094184221958`", ",", "0.009384871025555297`", ",", 
        "0.04297696091545039`", ",", "0.04298623190169137`", ",", 
        "0.00021571991233204635`", ",", "110.58863563840606`", ",", 
        "0.05848582798138331`", ",", "2.053469794171825`", ",", 
        "0.0003512987422760183`", ",", "0.0003520539641894947`", ",", 
        "0.002149799650813966`", ",", "0.11278433481923361`"}], "}"}], ",", 
      RowBox[{"{", 
       RowBox[{
       "0.2168252075927255`", ",", "1.2147794793098745`", ",", 
        "1.3294046517319291`", ",", "0.8204909797710571`", ",", 
        "0.5261154919084852`", ",", "0.32065750745864985`", ",", 
        "0.23412216559654364`", ",", "0.026797285872998095`", ",", 
        "2049.1492401808873`", ",", "336.0554255621465`", ",", 
        "0.1855137474935905`", ",", "1.9365416597785146`", ",", 
        "1.1594140358846108`", ",", "59.385609628298795`", ",", 
        "12.163160154464155`", ",", "63.58920424311334`", ",", "0", ",", 
        "42.7237262937386`", ",", "0.8811669576187641`", ",", 
        "0.8957324274831745`", ",", "0.016529750393468712`", ",", 
        "0.11714087973592668`", ",", "0.11785503337166453`", ",", 
        "0.006096536387192764`", ",", "15.291764828017014`", ",", 
        "0.3628442223762187`", ",", "0.4864187159635603`", ",", 
        "0.0017067643803637678`", ",", "0.0017531164834048998`", ",", 
        "0.027157880475132012`", ",", "0.07636916652205634`"}], "}"}], ",", 
      RowBox[{"{", 
       RowBox[{
       "0.2246406125901032`", ",", "2.0919939936953575`", ",", 
        "9.60889385739615`", ",", "1.3369466676292021`", ",", 
        "0.09066206605235938`", ",", "0.26041948811653903`", ",", 
        "0.1688935708724063`", ",", "0.006310725218569426`", ",", 
        "2524.013414165627`", ",", "287.3446683034351`", ",", 
        "0.19227735577509142`", ",", "2.226723678369055`", ",", 
        "0.32009387356875707`", ",", "38.675342069697464`", ",", 
        "6.98390543910818`", ",", "52.939248355129976`", ",", "0", ",", 
        "35.40562505298955`", ",", "0.10260297185268871`", ",", 
        "0.10355508039095723`", ",", "0.009279541528636415`", ",", 
        "0.015126661373822063`", ",", "0.0151466012650861`", ",", 
        "0.0013181951239116252`", ",", "3.066354297873119`", ",", 
        "0.04854374967797912`", ",", "0.25868838681958684`", ",", 
        "0.00013637923069154123`", ",", "0.00013737510344714852`", ",", 
        "0.007302231802874148`", ",", "0.05291573388330987`"}], "}"}], ",", 
      RowBox[{"{", 
       RowBox[{
       "0.06878866730089028`", ",", "3.1245944973527457`", ",", 
        "4.360637333709242`", ",", "0.9232062619650272`", ",", 
        "0.8528374363112068`", ",", "0.38941545287751145`", ",", 
        "0.1888087204525729`", ",", "0.06440167068123348`", ",", 
        "613.447059996161`", ",", "135.80840514252725`", ",", 
        "0.06946957961295136`", ",", "9.642980612869511`", ",", 
        "1.3375272307560842`", ",", "1078.9190870839911`", ",", 
        "384.79191652111206`", ",", "1084.539973888157`", ",", "0", ",", 
        "565.4474616698586`", ",", "11.244619976386879`", ",", 
        "11.328271356727035`", ",", "0.00743923587598494`", ",", 
        "0.14870858145917493`", ",", "0.1486725731206111`", ",", 
        RowBox[{"-", "0.00024214028679780952`"}], ",", "501.9268243291597`", 
        ",", "0.14613521621297998`", ",", "7.696644006216284`", ",", 
        "0.0019434176592684205`", ",", "0.001950029611366854`", ",", 
        "0.003402229092084541`", ",", "0.2510296470145902`"}], "}"}], ",", 
      RowBox[{"{", 
       RowBox[{
       "0.05526353896520764`", ",", "2.7240387277783293`", ",", 
        "3.0534884167300707`", ",", "1.3987200069968335`", ",", 
        "0.586176455097533`", ",", "0.6957346200792549`", ",", 
        "0.06800542073977661`", ",", "0.01575809860169522`", ",", 
        "1863.0130158242628`", ",", "26.33179097220551`", ",", 
        "0.24642894997981157`", ",", "6.726887116499235`", ",", 
        "1.3266658102153124`", ",", "1718.3221820108681`", ",", 
        "80.49953669302113`", ",", "1887.4659982723028`", ",", "0", ",", 
        "1402.6542165284022`", ",", "7.8580659789998`", ",", 
        "7.910408022350876`", ",", "0.006660932027162447`", ",", 
        "0.7346350700098182`", ",", "0.7340337427299344`", ",", 
        RowBox[{"-", "0.0008185387608513617`"}], ",", "305.7953721747547`", 
        ",", "0.5799790545237231`", ",", "9.43241365292605`", ",", 
        "0.006323692987289187`", ",", "0.006357813322234426`", ",", 
        "0.00539563432535739`", ",", "0.07426358069131979`"}], "}"}], ",", 
      RowBox[{"{", 
       RowBox[{
       "0.22421646906489323`", ",", "0.8944001471401766`", ",", 
        "8.80542685575837`", ",", "1.1224114425628389`", ",", 
        "0.07399275239021863`", ",", "0.6541781208595552`", ",", 
        "0.1361819449849342`", ",", "0.011426236224829198`", ",", 
        "1677.1018012951417`", ",", "95.2905099154865`", ",", 
        "0.2261399510764292`", ",", "3.273626323923104`", ",", 
        "0.6313176099847766`", ",", "186.59008808829986`", ",", 
        "23.58043778884421`", ",", "221.17950456185628`", ",", "0", ",", 
        "160.30799452449938`", ",", "1.8855453129246391`", ",", 
        "1.9005013364690844`", ",", "0.007931935362108788`", ",", 
        "0.045482840313010975`", ",", "0.04556572857427442`", ",", 
        "0.0018224073231356552`", ",", "24.091885790275224`", ",", 
        "0.14568574082895866`", ",", "1.1994758714445402`", ",", 
        "0.00048781551964893755`", ",", "0.0004919519018307888`", ",", 
        "0.008479398492339918`", ",", "0.09542344232297705`"}], "}"}], ",", 
      RowBox[{"{", 
       RowBox[{
       "0.04830398547205017`", ",", "1.275316218137875`", ",", 
        "4.614953899177735`", ",", "1.2829927355973278`", ",", 
        "0.16612061807564849`", ",", "0.1639575953122483`", ",", 
        "0.12272200896549845`", ",", "0.011345722370418136`", ",", 
        "3563.2586080627198`", ",", "299.98688385512116`", ",", 
        "0.24385149927488797`", ",", "1.0836535164777654`", ",", 
        "1.0916200214657223`", ",", "20.341899769166933`", ",", 
        "2.113535622311134`", ",", "23.01987068048485`", ",", "0", ",", 
        "17.4727573611162`", ",", "0.14577690623249806`", ",", 
        "0.1476259156571053`", ",", "0.012683829506288768`", ",", 
        "0.03258129058459587`", ",", "0.03267386552648351`", ",", 
        "0.002841352820179832`", ",", "2.6558807535467004`", ",", 
        "0.022482945529412802`", ",", "0.19211226942634957`", ",", 
        "0.00030588332766068316`", ",", "0.00030913436820970315`", ",", 
        "0.010628367926696525`", ",", "0.023655361277705098`"}], "}"}], ",", 
      RowBox[{"{", 
       RowBox[{
       "0.16680821963704395`", ",", "0.5163225257189996`", ",", 
        "0.5139271367473146`", ",", "0.8080955581319136`", ",", 
        "0.922329371415127`", ",", "0.31540072696317234`", ",", 
        "0.14858531583274454`", ",", "0.09051887795629471`", ",", 
        "1828.24438708676`", ",", "386.07575250791444`", ",", 
        "0.1874671503356095`", ",", "9.751925633231235`", ",", 
        "0.9375414879403592`", ",", "354.89733019707455`", ",", 
        "129.98269051268483`", ",", "366.7909469025148`", ",", "0", ",", 
        "155.52385041192784`", ",", "23.65835046809882`", ",", 
        "23.893360702294466`", ",", "0.009933500415108654`", ",", 
        "0.35769981870549256`", ",", "0.35802389091980547`", ",", 
        "0.0009059893166447619`", ",", "174.50484668620078`", ",", 
        "0.8523895703251427`", ",", "2.2953573726306917`", ",", 
        "0.005306318405501775`", ",", "0.005381760831689129`", ",", 
        "0.014217470649543484`", ",", "0.22582304273237883`"}], "}"}], ",", 
      RowBox[{"{", 
       RowBox[{
       "0.19224907453000317`", ",", "0.9379671824303957`", ",", 
        "0.1768927357330181`", ",", "1.2227110146173203`", ",", 
        "0.42649904659884763`", ",", "0.4545029045501904`", ",", 
        "0.23904198572269159`", ",", "0.01364047530387634`", ",", 
        "3771.0454255220884`", ",", "186.69997665609355`", ",", 
        "0.04831449314300046`", ",", "2.795709036233411`", ",", 
        "0.30562138724668775`", ",", "108.71439694270022`", ",", 
        "10.861373183208922`", ",", "160.69055669877486`", ",", "0", ",", 
        "86.08704415345464`", ",", "1.1617763649736945`", ",", 
        "1.2312655265833945`", ",", "0.0598128553004893`", ",", 
        "1.5604743087044244`", ",", "1.594719247083288`", ",", 
        "0.02194521126547433`", ",", "15.567258623837185`", ",", 
        "4.285710595375328`", ",", "0.23699165825806295`", ",", 
        "0.015362512369170855`", ",", "0.016707008156596998`", ",", 
        "0.08751796289025271`", ",", "0.128224716473795`"}], "}"}], ",", 
      RowBox[{"{", 
       RowBox[{
       "0.09905125996953207`", ",", "1.8406681837351115`", ",", 
        "7.615683537936391`", ",", "1.104455595350767`", ",", 
        "0.8507777546248461`", ",", "0.6055060761025552`", ",", 
        "0.22355503841638658`", ",", "0.019159603171833028`", ",", 
        "3698.4676016336716`", ",", "125.34182227908332`", ",", 
        "0.18683452817866786`", ",", "1.0248116987499856`", ",", 
        "1.4496781158120586`", ",", "120.63099369541925`", ",", 
        "8.628227633026386`", ",", "127.37114122614238`", ",", "0", ",", 
        "94.56001029569377`", ",", "0.9443942427731385`", ",", 
        "0.9497079128148389`", ",", "0.005626537944679821`", ",", 
        "0.10655286702804934`", ",", "0.10694157387618367`", ",", 
        "0.0036480186688172545`", ",", "24.8330919367875`", ",", 
        "0.15077422474989421`", ",", "0.3820191006592334`", ",", 
        "0.0011620334488000594`", ",", "0.0011746798904964622`", ",", 
        "0.010883027256626487`", ",", "0.01738024081025804`"}], "}"}], ",", 
      RowBox[{"{", 
       RowBox[{
       "0.2122053342005913`", ",", "3.2723497606887317`", ",", 
        "8.074911535839025`", ",", "0.761570924685792`", ",", 
        "0.7803544809949507`", ",", "0.2686687403920138`", ",", 
        "0.24235001021375163`", ",", "0.4921495003944174`", ",", 
        "553.2367270947411`", ",", "320.67673970953626`", ",", 
        "0.04374240634138288`", ",", "8.97316011873557`", ",", 
        "0.13752746723967268`", ",", "402.0725610287867`", ",", 
        "275.04181413570865`", ",", "446.4349388269953`", ",", "0", ",", 
        "53.115474327614095`", ",", "7.306090888719915`", ",", 
        "7.372177802511445`", ",", "0.009045454648471951`", ",", 
        "0.026522969087160692`", ",", "0.026524014513684836`", ",", 
        "0.000039415893473560004`", ",", "341.5440681610386`", ",", 
        "0.08040450741612257`", ",", "3.5136110232841884`", ",", 
        "0.00042106748100823044`", ",", "0.00042173033209135587`", ",", 
        "0.0015742158039331322`", ",", "0.31217979262377465`"}], "}"}], ",", 
      RowBox[{"{", 
       RowBox[{
       "0.250195686307457`", ",", "1.9873181983813915`", ",", 
        "2.436986915389067`", ",", "1.2297238031002529`", ",", 
        "0.8787886927027242`", ",", "0.17801285885202778`", ",", 
        "0.10899785398220965`", ",", "0.042181056020100846`", ",", 
        "2975.5972306347185`", ",", "176.4908556989327`", ",", 
        "0.20657495695660671`", ",", "8.247111235919043`", ",", 
        "1.3291652831072591`", ",", "497.37469743795197`", ",", 
        "42.153576812326`", ",", "533.2935270559263`", ",", "0", ",", 
        "310.70385863764363`", ",", "6.3211336282123165`", ",", 
        "6.363238255192219`", ",", "0.006660929740827104`", ",", 
        "0.1907488088549945`", ",", "0.19072032014912632`", ",", 
        RowBox[{"-", "0.000149351946359233`"}], ",", "179.45862705352778`", 
        ",", "0.6817789877687077`", ",", "2.408340194132978`", ",", 
        "0.0018729946700151157`", ",", "0.0018807983302286304`", ",", 
        "0.004166408126218268`", ",", "0.07827252332829557`"}], "}"}], ",", 
      RowBox[{"{", 
       RowBox[{
       "0.2026768701716405`", ",", "2.320679359442215`", ",", 
        "5.20658497151164`", ",", "0.8289159455996751`", ",", 
        "0.9558590658000565`", ",", "0.5980005929117111`", ",", 
        "0.20724756852094034`", ",", "0.0547372318523302`", ",", 
        "1071.5776650859361`", ",", "208.90678381552232`", ",", 
        "0.10872472503561953`", ",", "4.389182379894066`", ",", 
        "1.1547524475482653`", ",", "384.28186415571395`", ",", 
        "174.59601196081223`", ",", "388.80896159639997`", ",", "0", ",", 
        "216.37643101384617`", ",", "4.906239590810715`", ",", 
        "4.937570680080701`", ",", "0.006385968049474888`", ",", 
        "0.08733251209386637`", ",", "0.08743028588973241`", ",", 
        "0.0011195578086766744`", ",", "162.65441358389512`", ",", 
        "0.2528611459342083`", ",", "2.096539497011282`", ",", 
        "0.0012687525136930722`", ",", "0.0012779883460741876`", ",", 
        "0.007279459375597153`", ",", "0.11610709775444437`"}], "}"}], ",", 
      RowBox[{"{", 
       RowBox[{
       "0.2780417648717225`", ",", "2.452933782766964`", ",", 
        "5.240377582277642`", ",", "1.0300585799728414`", ",", 
        "0.04659296483118158`", ",", "0.5270409461030353`", ",", 
        "0.07214810969171709`", ",", "0.4018520591476553`", ",", 
        "1664.9812973970193`", ",", "368.4059321600538`", ",", 
        "0.19070038794765692`", ",", "6.66208935797424`", ",", 
        "0.8907914326786526`", ",", "101.20733674795177`", ",", 
        "42.84916086930728`", ",", "102.48492775337655`", ",", "0", ",", 
        "16.65145860950194`", ",", "2.34346254758509`", ",", 
        "2.3914677464264242`", ",", "0.02048473055001576`", ",", 
        "0.018706479427135794`", ",", "0.018729417537099148`", ",", 
        "0.0012262120220269956`", ",", "82.11940645172304`", ",", 
        "0.07430260792080155`", ",", "2.0105584064072013`", ",", 
        "0.00021888310875761707`", ",", "0.00022031930618050032`", ",", 
        "0.00656148129033407`", ",", "0.3768502670304885`"}], "}"}], ",", 
      RowBox[{"{", 
       RowBox[{
       "0.07805827059301479`", ",", "2.683721229977123`", ",", 
        "9.002208120629334`", ",", "1.281556673983075`", ",", 
        "0.9431208960986435`", ",", "0.16472833391173414`", ",", 
        "0.07811354421183636`", ",", "0.31224015378681164`", ",", 
        "1280.994389531913`", ",", "98.15018684851424`", ",", 
        "0.09634892070904322`", ",", "1.4706754835946878`", ",", 
        "0.8821078383157976`", ",", "126.79674202901373`", ",", 
        "16.98858084853399`", ",", "141.21989130031184`", ",", "0", ",", 
        "23.742588732902373`", ",", "2.615516218406901`", ",", 
        "2.632925720011482`", ",", "0.006656239208941095`", ",", 
        "0.0769168784640105`", ",", "0.07695650033442594`", ",", 
        "0.0005151258242230838`", ",", "100.27594860982973`", ",", 
        "0.08577140731891345`", ",", "0.6763943575369271`", ",", 
        "0.0007246791228441296`", ",", "0.000727873293970636`", ",", 
        "0.004407704080076513`", ",", "0.013581119420306932`"}], "}"}], ",", 
      RowBox[{"{", 
       RowBox[{
       "0.04941033680222237`", ",", "1.4372745957329531`", ",", 
        "3.017421402893529`", ",", "1.227554635491979`", ",", 
        "0.5953141676696632`", ",", "0.39465993131783816`", ",", 
        "0.0709805192571406`", ",", "0.011053419404823772`", ",", 
        "580.3765952495469`", ",", "188.40590324275774`", ",", 
        "0.07356671197341247`", ",", "3.331653425139695`", ",", 
        "1.2649663092466472`", ",", "130.7725974259874`", ",", 
        "90.71221551354309`", ",", "129.67653118796815`", ",", "0", ",", 
        "113.05677188639841`", ",", "0.8110322455509793`", ",", 
        "0.8282238227245786`", ",", "0.02119715617708895`", ",", 
        "0.09978351000493614`", ",", "0.10011920856037024`", ",", 
        "0.0033642688598296555`", ",", "16.65251489786678`", ",", 
        "0.07043338338074402`", ",", "2.483914515376221`", ",", 
        "0.0009750837354062236`", ",", "0.0009886317595815726`", ",", 
        "0.013894216141042248`", ",", "0.14979244046733403`"}], "}"}], ",", 
      RowBox[{"{", 
       RowBox[{
       "0.08087154180018502`", ",", "0.9611156520127571`", ",", 
        "3.21224132650018`", ",", "1.479145162275284`", ",", 
        "0.656808362332749`", ",", "0.6575245079334169`", ",", 
        "0.06402086777278035`", ",", "0.03166366563194078`", ",", 
        "3830.357327788698`", ",", "29.178148219068248`", ",", 
        "0.1565085846563346`", ",", "2.9278897142269216`", ",", 
        "0.2225569823133069`", ",", "271.09379792749684`", ",", 
        "17.972474018448448`", ",", "733.6380182026467`", ",", "0", ",", 
        "186.33530799893026`", ",", "5.71332556853335`", ",", 
        "5.731993226845784`", ",", "0.003267389209403282`", ",", 
        "0.26599644953577445`", ",", "0.26709604516692015`", ",", 
        "0.004133873339530414`", ",", "78.44523755660104`", ",", 
        "0.3073077569619223`", ",", "0.28249840978912477`", ",", 
        "0.002165006770937117`", ",", "0.0021906363766957346`", ",", 
        "0.011838118061646474`", ",", "0.0326081082442218`"}], "}"}], ",", 
      RowBox[{"{", 
       RowBox[{
       "0.05254670070328532`", ",", "1.9573141803351248`", ",", 
        "1.2965014076065788`", ",", "1.332575014963222`", ",", 
        "0.16006264378785184`", ",", "0.5916179072285757`", ",", 
        "0.24512530080047995`", ",", "0.22325909451251788`", ",", 
        "1444.5445370368107`", ",", "345.46000244130437`", ",", 
        "0.09820743687290096`", ",", "1.9309038402941605`", ",", 
        "1.3978069307443537`", ",", "44.311668762861004`", ",", 
        "16.341454128295684`", ",", "45.51763585294383`", ",", "0", ",", 
        "11.028925078562617`", ",", "1.1404635148784132`", ",", 
        "1.1648037424882647`", ",", "0.021342399202000317`", ",", 
        "0.14455062411241332`", ",", "0.14721969621290443`", ",", 
        "0.018464618308499547`", ",", "31.88922014037663`", ",", 
        "0.10850940545293832`", ",", "0.7129356600836217`", ",", 
        "0.001274305073151627`", ",", "0.0013452346931441413`", ",", 
        "0.05566141223709509`", ",", "0.19753451235166306`"}], "}"}], ",", 
      RowBox[{"{", 
       RowBox[{
       "0.18436703585318248`", ",", "1.635211707023542`", ",", 
        "8.369994731341517`", ",", "1.0460883726353645`", ",", 
        "0.04194749676902032`", ",", "0.5545482251392689`", ",", 
        "0.12087395792220468`", ",", "0.0196688212581193`", ",", 
        "3332.658025818686`", ",", "221.69628027119882`", ",", 
        "0.14765622082279756`", ",", "3.2016279616467553`", ",", 
        "0.8091642391531453`", ",", "77.73522583751895`", ",", 
        "10.345299704612975`", ",", "88.45463648498598`", ",", "0", ",", 
        "60.757113966138924`", ",", "0.6932106642009671`", ",", 
        "0.6999620137425763`", ",", "0.009739246509415933`", ",", 
        "0.019002396101171264`", ",", "0.01903385578585954`", ",", 
        "0.0016555640941688932`", ",", "16.193517050499775`", ",", 
        "0.0500487920468914`", ",", "0.684663201697026`", ",", 
        "0.00021886514484126263`", ",", "0.00022046284524931492`", ",", 
        "0.007299930782542319`", ",", "0.09834265750921191`"}], "}"}], ",", 
      RowBox[{"{", 
       RowBox[{
       "0.23462399893919866`", ",", "1.1910919878969217`", ",", 
        "8.83980004261467`", ",", "0.9529401154166846`", ",", 
        "0.02195492110865227`", ",", "0.5092860902949421`", ",", 
        "0.15815979544916958`", ",", "0.02056729012396142`", ",", 
        "2175.860445178102`", ",", "128.66287522198218`", ",", 
        "0.01279382216028177`", ",", "3.236783194651748`", ",", 
        "0.9208763725654232`", ",", "141.61846131688316`", ",", 
        "15.108853263592536`", ",", "163.3625199447715`", ",", "0", ",", 
        "109.57572970400118`", ",", "1.7693811579828786`", ",", 
        "1.7851587622591847`", ",", "0.008917018362675888`", ",", 
        "0.029548460079203805`", ",", "0.02958404893894316`", ",", 
        "0.0012044235010542081`", ",", "30.107081725845436`", ",", 
        "0.09903968380402113`", ",", "1.1353322775363748`", ",", 
        "0.0003738828344039824`", ",", "0.00037616415755148186`", ",", 
        "0.006101706036160115`", ",", "0.09481984360161998`"}], "}"}], ",", 
      RowBox[{"{", 
       RowBox[{
       "0.17738230405709043`", ",", "3.796341718770906`", ",", 
        "2.6191444768927727`", ",", "0.8810359048502269`", ",", 
        "0.8432004845871259`", ",", "0.5364474114112706`", ",", 
        "0.12890044163052178`", ",", "0.09199163668005597`", ",", 
        "2908.5735595435463`", ",", "327.07488963843366`", ",", 
        "0.2488393941661181`", ",", "4.302397057177101`", ",", 
        "1.240771752535033`", ",", "150.7987230047274`", ",", 
        "43.40549404677515`", ",", "154.60788177045433`", ",", "0", ",", 
        "65.66976061914228`", ",", "1.5365400182593114`", ",", 
        "1.5504266352416576`", ",", "0.009037588879772684`", ",", 
        "0.07370912648665975`", ",", "0.07389104264287519`", ",", 
        "0.002468027568449882`", ",", "83.33187105541184`", ",", 
        "0.18678135266058812`", ",", "1.0957952645965794`", ",", 
        "0.0010065712981923713`", ",", "0.0010170476782700158`", ",", 
        "0.010407986097416222`", ",", "0.10712835569804653`"}], "}"}], ",", 
      RowBox[{"{", 
       RowBox[{
       "0.1997594423184546`", ",", "2.9770319172231083`", ",", 
        "0.9793144795904194`", ",", "1.1541884780655445`", ",", 
        "0.8809204935983468`", ",", "0.3405913744561432`", ",", 
        "0.1996665175564089`", ",", "0.005381059121025975`", ",", 
        "3350.374432264831`", ",", "76.29678229001865`", ",", 
        "0.1902613732440958`", ",", "8.131907933048556`", ",", 
        "0.2784170059108251`", ",", "936.8256464018312`", ",", 
        "57.08824557894052`", ",", "1750.3749809128522`", ",", "0", ",", 
        "866.0519391761051`", ",", "1.5281693993107226`", ",", 
        "1.5363329198622901`", ",", "0.00534202592673938`", ",", 
        "0.8509137231269999`", ",", "0.8494227620747121`", ",", 
        RowBox[{"-", "0.0017521882792166377`"}], ",", "64.99155823816687`", 
        ",", "2.4282578684709883`", ",", "0.7123410409450054`", ",", 
        "0.008865944850264262`", ",", "0.008940416159561353`", ",", 
        "0.008399703647476553`", ",", "0.04796612592689146`"}], "}"}], ",", 
      RowBox[{"{", 
       RowBox[{
       "0.20820380555279266`", ",", "1.947139162442057`", ",", 
        "0.8103918093452425`", ",", "0.8157066692238308`", ",", 
        "0.08411468051466398`", ",", "0.597917518430226`", ",", 
        "0.19620399803346056`", ",", "0.2948101237919289`", ",", 
        "3907.9815148798407`", ",", "119.17289873329406`", ",", 
        "0.10826075744997776`", ",", "6.209951432179045`", ",", 
        "1.4468389844056118`", ",", "339.9698896180337`", ",", 
        "18.750382694440546`", ",", "384.8058173967723`", ",", "0", ",", 
        "66.84486454501673`", ",", "9.430726055236944`", ",", 
        "9.534065786517791`", ",", "0.01095777044901669`", ",", 
        "0.34386632608143`", ",", "0.34455736395666364`", ",", 
        "0.0020096119416765923`", ",", "262.32765760592247`", ",", 
        "1.022775395594737`", ",", "2.4530484886928714`", ",", 
        "0.005057157286088687`", ",", "0.005134176564449816`", ",", 
        "0.015229757352612783`", ",", "0.19343231729474983`"}], "}"}], ",", 
      RowBox[{"{", 
       RowBox[{
       "0.16610260493961904`", ",", "1.5013302413059524`", ",", 
        "6.689821314230944`", ",", "1.0482229687817899`", ",", 
        "0.1182529778116388`", ",", "0.3276703522967399`", ",", 
        "0.18950977903448152`", ",", "0.011602315706762772`", ",", 
        "1976.8505440085055`", ",", "128.55302132767815`", ",", 
        "0.1206362258416388`", ",", "2.990415653764348`", ",", 
        "0.8762156912964318`", ",", "143.5097780671747`", ",", 
        "13.509526837112668`", ",", "169.39498579166272`", ",", "0", ",", 
        "123.02285510493448`", ",", "0.9017715542447361`", ",", 
        "0.9089798570338483`", ",", "0.007993490984697704`", ",", 
        "0.04710238646652662`", ",", "0.0471553174034306`", ",", 
        "0.0011237421471541609`", ",", "19.3408129305299`", ",", 
        "0.11176898701375901`", ",", "0.9241687454008943`", ",", 
        "0.0005418321518462221`", ",", "0.000545191416659233`", ",", 
        "0.00619982553926457`", ",", "0.0692836205423352`"}], "}"}], ",", 
      RowBox[{"{", 
       RowBox[{
       "0.18623015008520377`", ",", "1.9857475843613202`", ",", 
        "5.839525692796151`", ",", "1.2062427816326777`", ",", 
        "0.7227315679666446`", ",", "0.4380351155851495`", ",", 
        "0.06781424675520398`", ",", "0.3047046595907428`", ",", 
        "3879.8004023641743`", ",", "31.750244384294604`", ",", 
        "0.1136575036642325`", ",", "7.396681541568938`", ",", 
        "0.3865663286027079`", ",", "1149.5266271462528`", ",", 
        "39.50880819812861`", ",", "1875.8967884758138`", ",", "0", ",", 
        "215.3848575117069`", ",", "31.78323110236881`", ",", 
        "31.830047650597976`", ",", "0.0014729952432581683`", ",", 
        "0.20147253547211494`", ",", "0.20141129221906726`", ",", 
        RowBox[{"-", "0.0003039781720329815`"}], ",", "901.6210626389463`", 
        ",", "0.5360037217002082`", ",", "0.9563691078500491`", ",", 
        "0.0020170070061514833`", ",", "0.0020226378654646555`", ",", 
        "0.002791690507766731`", ",", "0.024851835886766482`"}], "}"}], ",", 
      RowBox[{"{", 
       RowBox[{
       "0.11240037278862203`", ",", "0.6491092968888421`", ",", 
        "0.8347611214383086`", ",", "1.4549390021490687`", ",", 
        "0.14670428342309072`", ",", "0.37243292165179553`", ",", 
        "0.23972369902467655`", ",", "0.01185953233820889`", ",", 
        "3372.5164268352446`", ",", "237.4368160205147`", ",", 
        "0.1138398904730133`", ",", "5.916126824166563`", ",", 
        "0.20110182675101163`", ",", "113.41935834463696`", ",", 
        "17.31844760528657`", ",", "205.90239634340364`", ",", "0", ",", 
        "96.53476263237445`", ",", "1.584518270172341`", ",", 
        "1.5995161409210636`", ",", "0.009465255801115902`", ",", 
        "0.2073580753541121`", ",", "0.20876968203987586`", ",", 
        "0.006807579995874891`", ",", "14.693222003701319`", ",", 
        "0.3329589281504587`", ",", "0.45696292006165407`", ",", 
        "0.0017006466826164912`", ",", "0.0017454245856226322`", ",", 
        "0.026329927000033226`", ",", "0.16530011062660507`"}], "}"}], ",", 
      RowBox[{"{", 
       RowBox[{
       "0.07362676393672318`", ",", "0.7355538194163032`", ",", 
        "3.988559823436466`", ",", "1.1003960033820657`", ",", 
        "0.2330826487371216`", ",", "0.30236238420511485`", ",", 
        "0.2034701501720217`", ",", "0.007403410519656421`", ",", 
        "3383.0372997062996`", ",", "216.63011163159672`", ",", 
        "0.15749031565529237`", ",", "1.8803990102478743`", ",", 
        "0.9980728680407593`", ",", "59.59167464878472`", ",", 
        "5.198564659371774`", ",", "69.3679549342544`", ",", "0", ",", 
        "53.77805581743797`", ",", "0.4909153732174914`", ",", 
        "0.495291419117269`", ",", "0.008914053497849572`", ",", 
        "0.0546279404283284`", ",", "0.05478625767713577`", ",", 
        "0.0028981002682149093`", ",", "5.158495396861511`", ",", 
        "0.05745826391808171`", ",", "0.37005352145046194`", ",", 
        "0.0005972782486612926`", ",", "0.0006038555444098701`", ",", 
        "0.011012113304510018`", ",", "0.04585100366569754`"}], "}"}], ",", 
      RowBox[{"{", 
       RowBox[{
       "0.1783157725484701`", ",", "2.833766552573177`", ",", 
        "0.3970480956539326`", ",", "0.7937141247518862`", ",", 
        "0.3426969414627741`", ",", "0.17660776442515302`", ",", 
        "0.06749542877910886`", ",", "0.2962004793965935`", ",", 
        "2934.9500228426696`", ",", "381.96465886346436`", ",", 
        "0.2370505433342167`", ",", "2.5471608872904294`", ",", 
        "0.782904324178523`", ",", "38.38225827943162`", ",", 
        "7.354270449992673`", ",", "42.13239500141911`", ",", "0", ",", 
        "7.547457429693845`", ",", "0.7274555839853761`", ",", 
        "0.7483998877221166`", ",", "0.02879117873011139`", ",", 
        "0.18554949663977657`", ",", "0.1858631284716827`", ",", 
        "0.0016902866220920298`", ",", "29.449132891147748`", ",", 
        "0.4726628834186056`", ",", "0.4232851039920764`", ",", 
        "0.002805433998653961`", ",", "0.0028843278349920754`", ",", 
        "0.028121793767369674`", ",", "0.0642307600824683`"}], "}"}], ",", 
      RowBox[{"{", 
       RowBox[{
       "0.19113040953496924`", ",", "3.008225434073468`", ",", 
        "6.355992034495486`", ",", "1.3442852038382949`", ",", 
        "0.5652481966732263`", ",", "0.17677420590456394`", ",", 
        "0.15942860908355244`", ",", "0.011393875146253816`", ",", 
        "1546.892426029899`", ",", "241.3481933910041`", ",", 
        "0.08634784635015025`", ",", "8.231809963935362`", ",", 
        "0.7429779031641539`", ",", "309.7403500353932`", ",", 
        "56.06413404006201`", ",", "343.742118871018`", ",", "0", ",", 
        "266.3463434446389`", ",", "0.9783011781088554`", ",", 
        "0.9859959545762771`", ",", "0.007865447409862503`", ",", 
        "0.04992267664253842`", ",", "0.049931251337246754`", ",", 
        "0.00017175951461356753`", ",", "42.04214980244416`", ",", 
        "0.1363105947395821`", ",", "2.059346606283618`", ",", 
        "0.000448831883946732`", ",", "0.00044991730427398706`", ",", 
        "0.0024183226862373175`", ",", "0.13822700182916067`"}], "}"}], ",", 
      RowBox[{"{", 
       RowBox[{
       "0.1657364273353646`", ",", "1.7016560013922657`", ",", 
        "2.864207314541927`", ",", "1.4862862793345373`", ",", 
        "0.7297929998129427`", ",", "0.24571335694321284`", ",", 
        "0.16930689708064994`", ",", "0.03637877544295533`", ",", 
        "2361.9950805518038`", ",", "368.27061311393015`", ",", 
        "0.19309626758691123`", ",", "5.461234510584882`", ",", 
        "0.819553318889934`", ",", "167.2272772084036`", ",", 
        "34.14285930748782`", ",", "179.3464921638975`", ",", "0", ",", 
        "110.14704526668844`", ",", "2.2416541380265054`", ",", 
        "2.25953383130881`", ",", "0.007976115931088934`", ",", 
        "0.09941311938036689`", ",", "0.0995556481186345`", ",", 
        "0.0014337014989167507`", ",", "54.49320310026578`", ",", 
        "0.23537678909110682`", ",", "0.9844087048701796`", ",", 
        "0.0008057513637762526`", ",", "0.0008125038648644373`", ",", 
        "0.008380378106390474`", ",", "0.1044924157494375`"}], "}"}], ",", 
      RowBox[{"{", 
       RowBox[{
       "0.243670782866162`", ",", "2.468817897966531`", ",", 
        "5.276425534951404`", ",", "1.2860325806374826`", ",", 
        "0.9986905753378303`", ",", "0.15094415892422752`", ",", 
        "0.11186418412899801`", ",", "0.017007046631466297`", ",", 
        "3882.4128529746977`", ",", "364.42553589609224`", ",", 
        "0.22618030191028127`", ",", "8.141676219478274`", ",", 
        "0.7328485154782189`", ",", "259.40362592151627`", ",", 
        "33.91495078064327`", ",", "294.57960962222063`", ",", "0", ",", 
        "208.62921955094575`", ",", "1.3913278392790913`", ",", 
        "1.398031659069876`", ",", "0.004818289120311237`", ",", 
        "0.04870432986945969`", ",", "0.048711550284107535`", ",", 
        "0.00014824995369400185`", ",", "49.07050102216173`", ",", 
        "0.1695403169752026`", ",", "0.9296634989419084`", ",", 
        "0.0004578271952893065`", ",", "0.0004589189528465883`", ",", 
        "0.00238464986028597`", ",", "0.05722022431360744`"}], "}"}], ",", 
      RowBox[{"{", 
       RowBox[{
       "0.24765743502672427`", ",", "0.8633830393481601`", ",", 
        "4.686988270445781`", ",", "1.3325105661709873`", ",", 
        "0.9808367367869013`", ",", "0.6497982062118903`", ",", 
        "0.12182607994660094`", ",", "0.10862851464254074`", ",", 
        "1618.8129303586047`", ",", "29.218901620977476`", ",", 
        "0.12364149245529477`", ",", "6.112534098964166`", ",", 
        "0.4592681454217531`", ",", "2087.4495512593935`", ",", 
        "189.83689206883247`", ",", "2822.8893085086606`", ",", "0", ",", 
        "818.1687091635947`", ",", "94.98361028744944`", ",", 
        "95.20224234387926`", ",", "0.0023017871795796285`", ",", 
        "0.6093160541593914`", ",", "0.6087228020220821`", ",", 
        RowBox[{"-", "0.0009736361503354107`"}], ",", "1171.5319734034183`", 
        ",", "2.155737872765659`", ",", "2.0330399915150115`", ",", 
        "0.005505546571871189`", ",", "0.005537508669466298`", ",", 
        "0.005805435877776155`", ",", "0.038149337431160266`"}], "}"}], ",", 
      RowBox[{"{", 
       RowBox[{
       "0.05305812976899127`", ",", "2.2171177144674177`", ",", 
        "7.758771838981232`", ",", "0.9284694801023683`", ",", 
        "0.19067769039866356`", ",", "0.644253374243589`", ",", 
        "0.22681045533276267`", ",", "0.012934901517196042`", ",", 
        "1447.005934926009`", ",", "36.93966570702122`", ",", 
        "0.23490962595246417`", ",", "9.29802294373275`", ",", 
        "0.16252108168662027`", ",", "743.8045317854634`", ",", 
        "87.10371791429012`", ",", "2126.303854529301`", ",", "0", ",", 
        "627.6410468960726`", ",", "3.540106305438367`", ",", 
        "3.550537758904527`", ",", "0.002946649780018129`", ",", 
        "0.0600703925473879`", ",", "0.06009029648595032`", ",", 
        "0.00033134357406972015`", ",", "112.12617715550273`", ",", 
        "0.045531752615357066`", ",", "1.6972069993700278`", ",", 
        "0.000780861742482708`", ",", "0.0007835898791463374`", ",", 
        "0.0034937512176680396`", ",", "0.17315753931461`"}], "}"}], ",", 
      RowBox[{"{", 
       RowBox[{
       "0.15871988201336973`", ",", "0.69579697553139`", ",", 
        "0.8043899133503648`", ",", "1.3164539868322986`", ",", 
        "0.019311018286041204`", ",", "0.4418003624772314`", ",", 
        "0.15298309339567961`", ",", "0.16062079917918642`", ",", 
        "1028.6861638399246`", ",", "387.4645099104921`", ",", 
        "0.1109630441095813`", ",", "9.931289248375212`", ",", 
        "0.6360820981063933`", ",", "167.1202507609636`", ",", 
        "94.12234183588787`", ",", "171.24590255232397`", ",", "0", ",", 
        "52.678004407751985`", ",", "10.409741114254071`", ",", 
        "10.639391291366914`", ",", "0.022061084381664653`", ",", 
        "0.17142786529737472`", ",", "0.17231381349055636`", ",", 
        "0.005168052414610491`", ",", "103.47237690518199`", ",", 
        "0.3887001507688598`", ",", "3.216615419855074`", ",", 
        "0.0015522152519045207`", ",", "0.0015899022498191023`", ",", 
        "0.024279492079684717`", ",", "0.8713769735646605`"}], "}"}], ",", 
      RowBox[{"{", 
       RowBox[{
       "0.047521269126133275`", ",", "3.6122781353018008`", ",", 
        "6.744377644847237`", ",", "0.8245850034533604`", ",", 
        "0.6257570737736955`", ",", "0.5030346499913471`", ",", 
        "0.1805220904232982`", ",", "0.04172896692907123`", ",", 
        "2236.066689248032`", ",", "158.14626584756797`", ",", 
        "0.19953621789908887`", ",", "3.2116522076145895`", ",", 
        "1.150911515892405`", ",", "206.08953096046935`", ",", 
        "27.2160032500319`", ",", "222.02535206354074`", ",", "0", ",", 
        "129.49308620617433`", ",", "1.4543756045250327`", ",", 
        "1.463218662287847`", ",", "0.006080312221478756`", ",", 
        "0.04917901641969704`", ",", "0.04923454446006968`", ",", 
        "0.0011291002629811864`", ",", "75.05155995345865`", ",", 
        "0.03338641820910862`", ",", "1.1705279613573238`", ",", 
        "0.000719190322936325`", ",", "0.0007231012859259197`", ",", 
        "0.005438008361440261`", ",", "0.07043083219650269`"}], "}"}], ",", 
      RowBox[{"{", 
       RowBox[{
       "0.25961180109703935`", ",", "3.304460665024532`", ",", 
        "9.731602575575781`", ",", "0.7572846132780213`", ",", 
        "0.5757688453852501`", ",", "0.6201294851486256`", ",", 
        "0.16223330053532697`", ",", "0.09572577856146514`", ",", 
        "1068.913375906082`", ",", "270.60830273991644`", ",", 
        "0.06817614592711113`", ",", "6.616513224635819`", ",", 
        "1.43430723538359`", ",", "247.5073465464486`", ",", 
        "126.39031410638759`", ",", "248.75199279973899`", ",", "0", ",", 
        "106.3041731942984`", ",", "2.927341437775144`", ",", 
        "2.965654836864226`", ",", "0.013088121048906887`", ",", 
        "0.018259557628419847`", ",", "0.018268625921844774`", ",", 
        "0.0004966327010471616`", ",", "138.1897804889192`", ",", 
        "0.06771995204484599`", ",", "3.162116064693851`", ",", 
        "0.0002911779897416533`", ",", "0.0002921380573532056`", ",", 
        "0.003297184695876698`", ",", "0.3304429442406201`"}], "}"}], ",", 
      RowBox[{"{", 
       RowBox[{
       "0.2570743120023581`", ",", "3.9645616544323667`", ",", 
        "0.778960090135616`", ",", "1.0710848615453759`", ",", 
        "0.4119983463981953`", ",", "0.5200874369461032`", ",", 
        "0.1117389487686139`", ",", "0.10363949916728431`", ",", 
        "1639.730583125267`", ",", "312.26786162753615`", ",", 
        "0.028234231304594515`", ",", "5.869357124529651`", ",", 
        "1.28422648371814`", ",", "143.72881755284712`", ",", 
        "53.84861863486312`", ",", "145.91846414836684`", ",", "0", ",", 
        "58.79141807444474`", ",", "1.45677005988984`", ",", 
        "1.488409102181344`", ",", "0.021718624759418992`", ",", 
        "0.20847836324565483`", ",", "0.20994757150333515`", ",", 
        "0.007047293708599911`", ",", "82.50649598234844`", ",", 
        "0.765634739982282`", ",", "2.125764221803037`", ",", 
        "0.0023220092252758118`", ",", "0.0023891955791945176`", ",", 
        "0.028934576653426136`", ",", "0.3034590864169802`"}], "}"}], ",", 
      RowBox[{"{", 
       RowBox[{
       "0.2562944092973924`", ",", "3.075529570162291`", ",", 
        "2.568785124728583`", ",", "0.8870148603223287`", ",", 
        "0.9606731370217558`", ",", "0.2809776665243148`", ",", 
        "0.1016902992050977`", ",", "0.08251508016369583`", ",", 
        "3903.9002781741165`", ",", "210.26921647621452`", ",", 
        "0.17009591440353533`", ",", "5.238706912116847`", ",", 
        "0.8143837239091778`", ",", "259.3950257300158`", ",", 
        "31.69526518229395`", ",", "291.9966987972128`", ",", "0", ",", 
        "119.2962686000777`", ",", "3.1066174173385654`", ",", 
        "3.123104024677179`", ",", "0.0053069319854446295`", ",", 
        "0.10707739271277956`", ",", "0.10713390149385649`", ",", 
        "0.0005277377385206616`", ",", "136.49276757437102`", ",", 
        "0.39204767306303484`", ",", "0.8719126947128926`", ",", 
        "0.0014567506026978982`", ",", "0.001464951869770803`", ",", 
        "0.005629836059594773`", ",", "0.04538002892147769`"}], "}"}], ",", 
      RowBox[{"{", 
       RowBox[{
       "0.19549413117658376`", ",", "0.48089214427271987`", ",", 
        "1.3626169663716503`", ",", "0.9415198179325406`", ",", 
        "0.6690196233409793`", ",", "0.21285229920071647`", ",", 
        "0.06541758209495863`", ",", "0.01678513797168908`", ",", 
        "1726.2120585826779`", ",", "324.36081581294445`", ",", 
        "0.2027319827154383`", ",", "9.808516157446391`", ",", 
        "0.15828659811715773`", ",", "175.03821126130066`", ",", 
        "73.46216859794144`", ",", "235.26617490221673`", ",", "0", ",", 
        "141.16908269709634`", ",", "4.257922057816758`", ",", 
        "4.301737291947117`", ",", "0.010290285621814554`", ",", 
        "0.07722151208875357`", ",", "0.07728238794328446`", ",", 
        "0.0007883276678255502`", ",", "29.251446693280215`", ",", 
        "0.21566217734191467`", ",", "1.4227369298278523`", ",", 
        "0.0009884677669875774`", ",", "0.000995335180955782`", ",", 
        "0.006947534555561186`", ",", "0.22077772184731942`"}], "}"}], ",", 
      RowBox[{"{", 
       RowBox[{
       "0.05227980057052345`", ",", "2.0688773882101916`", ",", 
        "3.6600804041449706`", ",", "1.1141893430147094`", ",", 
        "0.9026814754625292`", ",", "0.2868484255785748`", ",", 
        "0.07257484506693682`", ",", "0.008111547996607639`", ",", 
        "2542.960019998747`", ",", "267.5073034447911`", ",", 
        "0.05331315230928124`", ",", "5.17983990011182`", ",", 
        "0.732439763493062`", ",", "165.76181751272372`", ",", 
        "43.44671906031177`", ",", "179.33705178573345`", ",", "0", ",", 
        "148.44469524729672`", ",", "0.5588301445364549`", ",", 
        "0.5633588852836234`", ",", "0.008103966458225198`", ",", 
        "0.061057953836179735`", ",", "0.061119513925743295`", ",", 
        "0.0010082239199944443`", ",", "16.516443569738627`", ",", 
        "0.04560139499713933`", ",", "1.0880403120807631`", ",", 
        "0.0006610368142329071`", ",", "0.0006644941005097705`", ",", 
        "0.005230096421899644`", ",", "0.07543209653374446`"}], "}"}], ",", 
      RowBox[{"{", 
       RowBox[{
       "0.16735387248889688`", ",", "2.2901749191726726`", ",", 
        "8.076219774814714`", ",", "0.8654381827857112`", ",", 
        "0.8324588302247302`", ",", "0.6842201049055578`", ",", 
        "0.20618844268782105`", ",", "0.08330233274804327`", ",", 
        "3386.0149520877076`", ",", "231.00380607589523`", ",", 
        "0.24136440782861118`", ",", "8.110578461374818`", ",", 
        "0.1918239477431709`", ",", "350.90578084926614`", ",", 
        "83.40097481070718`", ",", "546.2496678937277`", ",", "0", ",", 
        "160.54079912917578`", ",", "5.64306654409292`", ",", 
        "5.655262545307958`", ",", "0.0021612364695229314`", ",", 
        "0.02908155803336398`", ",", "0.029098302836501073`", ",", 
        "0.0005757876905316817`", ",", "184.62299237862905`", ",", 
        "0.06952730506976218`", ",", "0.6602049624737948`", ",", 
        "0.0004055949421557514`", ",", "0.00040714036012958545`", ",", 
        "0.003810249619041084`", ",", "0.12698426758116269`"}], "}"}], ",", 
      RowBox[{"{", 
       RowBox[{
       "0.13514798653424465`", ",", "2.2171967161009567`", ",", 
        "6.79713748604177`", ",", "1.0120008311676625`", ",", 
        "0.6388353844515477`", ",", "0.24746546435416983`", ",", 
        "0.06301863255527632`", ",", "0.010147071600538154`", ",", 
        "1724.1318426660982`", ",", "61.023906450601714`", ",", 
        "0.20149638211275833`", ",", "9.77881328490188`", ",", 
        "0.3825890641127949`", ",", "879.7368889127523`", ",", 
        "76.24671555017035`", ",", "1207.3956085153202`", ",", "0", ",", 
        "767.9136616996283`", ",", "3.396577233759929`", ",", 
        "3.4087911241864512`", ",", "0.003595940732665559`", ",", 
        "0.08408187401115952`", ",", "0.08406650537366266`", ",", 
        RowBox[{"-", "0.00018278181448272424`"}], ",", "107.58399840965411`", 
        ",", "0.16233565680911927`", ",", "2.299577127437494`", ",", 
        "0.001004197502519677`", ",", "0.0010058985613109854`", ",", 
        "0.0016939484384697057`", ",", "0.058363352191102495`"}], "}"}], ",", 
      RowBox[{"{", 
       RowBox[{
       "0.1787587102327428`", ",", "2.3010027450563504`", ",", 
        "2.4341725113616057`", ",", "1.2732377481963428`", ",", 
        "0.4302268260704325`", ",", "0.6620369180993946`", ",", 
        "0.07196824748401134`", ",", "0.018432445015582038`", ",", 
        "2032.846726882145`", ",", "239.6521240526355`", ",", 
        "0.16901168551833623`", ",", "7.60355154430442`", ",", 
        "1.2541734909464242`", ",", "214.35893876267366`", ",", 
        "66.01102985676056`", ",", "219.28840273533618`", ",", "0", ",", 
        "170.00568833265135`", ",", "1.297759857952506`", ",", 
        "1.319103570454466`", ",", "0.016446580907221398`", ",", 
        "0.09215790205196364`", ",", "0.0924358405560807`", ",", 
        "0.0030158944369236274`", ",", "42.659271365323605`", ",", 
        "0.23534325297947925`", ",", "3.1239701401300684`", ",", 
        "0.0008697478912587098`", ",", "0.0008802121164627931`", ",", 
        "0.012031331503361775`", ",", "0.2860593509051131`"}], "}"}], ",", 
      RowBox[{"{", 
       RowBox[{
       "0.040040522389580085`", ",", "2.419089216699528`", ",", 
        "0.6029402922994809`", ",", "0.9540354124914854`", ",", 
        "0.5857842300398015`", ",", "0.29335248867278896`", ",", 
        "0.08466193409101153`", ",", "0.02752786168327366`", ",", 
        "1658.0955376199636`", ",", "315.19357733141317`", ",", 
        "0.05596420932223484`", ",", "9.548403397933097`", ",", 
        "0.8186383788896436`", ",", "234.18444921171977`", ",", 
        "79.2437946350975`", ",", "244.40372663390386`", ",", "0", ",", 
        "168.51977741045135`", ",", "1.8350137008254526`", ",", 
        "1.858914455256816`", ",", "0.013024837046509141`", ",", 
        "0.2427153533949096`", ",", "0.24323774493705685`", ",", 
        "0.002152280582338406`", ",", "63.41516937375346`", ",", 
        "0.1388349934557447`", ",", "2.6230241319964684`", ",", 
        "0.003052204451909124`", ",", "0.003091480982659094`", ",", 
        "0.012868250265935854`", ",", "0.27505749732442597`"}], "}"}], ",", 
      RowBox[{"{", 
       RowBox[{
       "0.2738861805350336`", ",", "1.7653732412133003`", ",", 
        "3.204285049736129`", ",", "0.8904691615720403`", ",", 
        "0.006777008376177118`", ",", "0.6422126566237496`", ",", 
        "0.21196430882173833`", ",", "0.02384817430133364`", ",", 
        "3509.269393393407`", ",", "210.0509220408095`", ",", 
        "0.16655185586266846`", ",", "5.6829810466015855`", ",", 
        "1.030785881009633`", ",", "168.45123424045212`", ",", 
        "18.561193746207547`", ",", "193.45924857329717`", ",", "0", ",", 
        "125.75750822410834`", ",", "1.6173950478701058`", ",", 
        "1.6325900698896416`", ",", "0.009394749934189317`", ",", 
        "0.051527313312036624`", ",", "0.051636215484046455`", ",", 
        "0.0021134843835219908`", ",", "40.79008482829699`", ",", 
        "0.20160884337520213`", ",", "1.3620113383776524`", ",", 
        "0.0006962466681675883`", ",", "0.0007030406528934117`", ",", 
        "0.009758013986198577`", ",", "0.21606637311326796`"}], "}"}], ",", 
      RowBox[{"{", 
       RowBox[{
       "0.15392813884203022`", ",", "1.030461564252417`", ",", 
        "8.114572747609092`", ",", "0.8272078545061425`", ",", 
        "0.12582813602684628`", ",", "0.5315104372547351`", ",", 
        "0.15396277604540914`", ",", "0.15739980098951944`", ",", 
        "2790.789894250489`", ",", "293.11851381168844`", ",", 
        "0.07517370467239265`", ",", "9.08396266539139`", ",", 
        "0.493350448003097`", ",", "187.43362187823823`", ",", 
        "37.6057384379116`", ",", "220.4466897835582`", ",", "0", ",", 
        "58.60449221321561`", ",", "8.192093485432625`", ",", 
        "8.252485262735137`", ",", "0.007371959000455952`", ",", 
        "0.013196558480517196`", ",", "0.013202204398997743`", ",", 
        "0.00042783264203927196`", ",", "120.59482096429946`", ",", 
        "0.02901888122864049`", ",", "1.375206657687389`", ",", 
        "0.00019272168876915963`", ",", "0.00019325026180089808`", ",", 
        "0.0027426753839396856`", ",", "0.31270112926283905`"}], "}"}], ",", 
      RowBox[{"{", 
       RowBox[{
       "0.07916527150572594`", ",", "1.5183903543815438`", ",", 
        "4.168943084064299`", ",", "0.867458547779902`", ",", 
        "0.553589800680331`", ",", "0.48176316193720536`", ",", 
        "0.2283008873811488`", ",", "0.05557602912612958`", ",", 
        "764.3466604125074`", ",", "98.1402416311065`", ",", 
        "0.08270787403012858`", ",", "8.344308234825018`", ",", 
        "0.19844893248168471`", ",", "696.4903907836533`", ",", 
        "187.33975350468359`", ",", "993.3658288119424`", ",", "0", ",", 
        "389.3614521419654`", ",", "13.52452519573088`", ",", 
        "13.584282210864465`", ",", "0.004418418707404781`", ",", 
        "0.10896890771624596`", ",", "0.10899984287024471`", ",", 
        "0.00028388973191617595`", ",", "293.364408639828`", ",", 
        "0.12323647378553663`", ",", "2.849648896705384`", ",", 
        "0.001514095284000594`", ",", "0.0015216417542641683`", ",", 
        "0.004984144883956709`", ",", "0.217518467661601`"}], "}"}], ",", 
      RowBox[{"{", 
       RowBox[{
       "0.21281579254928695`", ",", "2.151234091423703`", ",", 
        "4.99405590028015`", ",", "1.327714565612129`", ",", 
        "0.5224256111223291`", ",", "0.6816332648036347`", ",", 
        "0.12550320306228152`", ",", "0.04036971585137323`", ",", 
        "3491.0437940299144`", ",", "389.9199715703103`", ",", 
        "0.034574092345333096`", ",", "7.184915600941272`", ",", 
        "1.1300147670199618`", ",", "155.61880861644343`", ",", 
        "41.47338230969908`", ",", "161.9411761428872`", ",", "0", ",", 
        "99.1551463378274`", ",", "1.7745907510517942`", ",", 
        "1.7937898566163524`", ",", "0.01081889193504404`", ",", 
        "0.036049224620584526`", ",", "0.03611665256141364`", ",", 
        "0.0018704408080558732`", ",", "54.536573171254275`", ",", 
        "0.10959777583453023`", ",", "1.5393172492612324`", ",", 
        "0.0003269631766306125`", ",", "0.0003296101737574593`", ",", 
        "0.008095704091587441`", ",", "0.2553518268315031`"}], "}"}], ",", 
      RowBox[{"{", 
       RowBox[{
       "0.1629622003008503`", ",", "2.9652820153229094`", ",", 
        "3.631698402387231`", ",", "1.3160868122315574`", ",", 
        "0.8459043277254139`", ",", "0.3376309499507988`", ",", 
        "0.22909924766435485`", ",", "0.29198486983597477`", ",", 
        "2152.5623501482423`", ",", "151.56102061804546`", ",", 
        "0.24318844331582645`", ",", "4.2450714851638445`", ",", 
        "1.1792634690726134`", ",", "438.4336386342324`", ",", 
        "42.0899158844314`", ",", "464.03578665340444`", ",", "0", ",", 
        "85.7750631094551`", ",", "8.115058016412018`", ",", 
        "8.155916830914588`", ",", "0.0050349380645138275`", ",", 
        "0.2344184759627563`", ",", "0.23455401532483727`", ",", 
        "0.0005781940247000517`", ",", "343.7633655624077`", ",", 
        "0.5457335804868848`", ",", "1.4243089336780226`", ",", 
        "0.002145964078692386`", ",", "0.0021613379401723993`", ",", 
        "0.0071640814646725115`", ",", "0.060285585830694925`"}], "}"}], ",", 
      RowBox[{"{", 
       RowBox[{
       "0.1743683640254448`", ",", "2.5950167332919714`", ",", 
        "4.4795399396250115`", ",", "1.4920254306676737`", ",", 
        "0.7406209345210579`", ",", "0.5005424929143194`", ",", 
        "0.1556663350770055`", ",", "0.009754157595577621`", ",", 
        "589.2836300166855`", ",", "248.33057190508907`", ",", 
        "0.03897335434322141`", ",", "4.862373453735419`", ",", 
        "0.5620446056385968`", ",", "233.17562550691576`", ",", 
        "189.656960400544`", ",", "228.48694705090637`", ",", "0", ",", 
        "204.50895408472215`", ",", "0.7395080884392445`", ",", 
        "0.7490618626223383`", ",", "0.012919093560230577`", ",", 
        "0.09987539722085524`", ",", "0.10012656348465264`", ",", 
        "0.002514796143858966`", ",", "27.41479805577994`", ",", 
        "0.24878728028271982`", ",", "2.4792683979120747`", ",", 
        "0.0008033539568025327`", ",", "0.0008136076397013454`", ",", 
        "0.012763592949269542`", ",", "0.2623514437402908`"}], "}"}], ",", 
      RowBox[{"{", 
       RowBox[{
       "0.21708195818330828`", ",", "2.190522036446822`", ",", 
        "0.6621285433489934`", ",", "1.031682155458868`", ",", 
        "0.05602003593078142`", ",", "0.3042918074708675`", ",", 
        "0.06460489028881022`", ",", "0.10032641034223391`", ",", 
        "967.4633500940654`", ",", "32.783765325462525`", ",", 
        "0.23824254150550733`", ",", "7.5221087110888885`", ",", 
        "0.8625924583250821`", ",", "1117.2365946884786`", ",", 
        "66.20589057262717`", ",", "1293.2024519811205`", ",", "0", ",", 
        "460.78489345926874`", ",", "20.14337317362714`", ",", 
        "20.378289480556436`", ",", "0.01166221292255365`", ",", 
        "1.452773484143839`", ",", "1.4451810734404682`", ",", 
        RowBox[{"-", "0.005226149008250358`"}], ",", "630.3500403600295`", 
        ",", "4.5052987533526`", ",", "7.093887800217955`", ",", 
        "0.016838893434309`", ",", "0.017048133163304748`", ",", 
        "0.01242597857228711`", ",", "0.10433098912905506`"}], "}"}], ",", 
      RowBox[{"{", 
       RowBox[{
       "0.23286963035122604`", ",", "0.6749345188436879`", ",", 
        "0.20207668159083703`", ",", "1.2334071076981241`", ",", 
        "0.15415172519231857`", ",", "0.5502451893184188`", ",", 
        "0.06023408333501554`", ",", "0.2884596823004714`", ",", 
        "1454.378698010155`", ",", "160.31978742859337`", ",", 
        "0.13928726255657442`", ",", "2.5761586107644754`", ",", 
        "0.6603399169512614`", ",", "90.41575517976906`", ",", 
        "22.07171373787987`", ",", "94.87891829453761`", ",", "0", ",", 
        "17.476841582324397`", ",", "6.349369660099105`", ",", 
        "6.837051641579154`", ",", "0.07680793647041129`", ",", 
        "1.2409937528099724`", ",", "1.263564595068327`", ",", 
        "0.018187716261462095`", ",", "61.22012509285281`", ",", 
        "4.1284250926434245`", ",", "1.1168807002819867`", ",", 
        "0.011848144209948841`", ",", "0.0131998472744765`", ",", 
        "0.11408563573969999`", ",", "0.22112541919733147`"}], "}"}], ",", 
      RowBox[{"{", 
       RowBox[{
       "0.14295588103954704`", ",", "1.412350123248217`", ",", 
        "3.177274858880626`", ",", "1.1913477441560478`", ",", 
        "0.681260929106482`", ",", "0.5789699232051367`", ",", 
        "0.09066128493810405`", ",", "0.04793649880497841`", ",", 
        "2544.3651836876206`", ",", "337.2728729655139`", ",", 
        "0.011905134502266851`", ",", "4.430427622941885`", ",", 
        "0.74003827479563`", ",", "108.79215269650051`", ",", 
        "39.65129838352222`", ",", "113.0342550610454`", ",", "0", ",", 
        "64.85589059613972`", ",", "2.0663944284655`", ",", 
        "2.0881557894716622`", ",", "0.01053107804898712`", ",", 
        "0.05751116257564331`", ",", "0.05771084375858582`", ",", 
        "0.003472042191459357`", ",", "41.692463224609796`", ",", 
        "0.11745084165154815`", ",", "0.9651532044012363`", ",", 
        "0.0005795122394560703`", ",", "0.0005873686056825598`", ",", 
        "0.013556859875579974`", ",", "0.14745194236538706`"}], "}"}], ",", 
      RowBox[{"{", 
       RowBox[{
       "0.11809903796554244`", ",", "3.7153066081905903`", ",", 
        "9.394589088557098`", ",", "0.7843066157779603`", ",", 
        "0.3510759725555237`", ",", "0.22803969658113876`", ",", 
        "0.10165008188335536`", ",", "0.005399145823047646`", ",", 
        "3902.7306906909416`", ",", "388.8592048663462`", ",", 
        "0.07729944387610005`", ",", "2.9718049006587925`", ",", 
        "0.2891160085661364`", ",", "38.87401728801607`", ",", 
        "7.090405750389786`", ",", "53.624917430212655`", ",", "0", ",", 
        "36.05175808696726`", ",", "0.05110192247506896`", ",", 
        "0.05147721371006528`", ",", "0.007343974880385629`", ",", 
        "0.006849283546662468`", ",", "0.006852745786978575`", ",", 
        "0.0005054894125084974`", ",", "2.7122758608980986`", ",", 
        "0.011555625680202939`", ",", "0.22591900238700227`", ",", 
        "0.0001055048456017893`", ",", "0.00010582174823189218`", ",", 
        "0.0030036784405047534`", ",", "0.04762394951427048`"}], "}"}], ",", 
      RowBox[{"{", 
       RowBox[{
       "0.16202429237235855`", ",", "1.84055090570393`", ",", 
        "9.090225524744397`", ",", "1.4016003618243056`", ",", 
        "0.18111565798783458`", ",", "0.3854966323949548`", ",", 
        "0.18149685472874316`", ",", "0.020436792872453445`", ",", 
        "1570.1908216352922`", ",", "182.31609839273892`", ",", 
        "0.10515949401254626`", ",", "5.892117812074294`", ",", 
        "0.4606489730839265`", ",", "204.00175916387408`", ",", 
        "38.55241027909658`", ",", "247.6603591867031`", ",", "0", ",", 
        "158.07429022210505`", ",", "1.6766555526130689`", ",", 
        "1.6890438685848508`", ",", "0.007388706614471108`", ",", 
        "0.033471950030169936`", ",", "0.03349644951005816`", ",", 
        "0.000731940620912086`", ",", "44.085284227364404`", ",", 
        "0.0774752716851372`", ",", "1.3640465589253183`", ",", 
        "0.00028819440885430314`", ",", "0.00028946857610053753`", ",", 
        "0.004421207376297698`", ",", "0.16965186838111204`"}], "}"}], ",", 
      RowBox[{"{", 
       RowBox[{
       "0.23592081280505794`", ",", "2.903542817229688`", ",", 
        "5.375766226090379`", ",", "1.0406060233325234`", ",", 
        "0.5645881743757346`", ",", "0.6023633607842607`", ",", 
        "0.10170656063773648`", ",", "0.2230968616100032`", ",", 
        "1009.1076309440446`", ",", "206.38966170547087`", ",", 
        "0.05554284619714861`", ",", "3.437370706600392`", ",", 
        "0.2602834274636374`", ",", "126.22891976540133`", ",", 
        "66.23002868446201`", ",", "136.07468681594563`", ",", "0", ",", 
        "30.893524093009965`", ",", "2.239712729868957`", ",", 
        "2.2618562586056234`", ",", "0.00988677183522646`", ",", 
        "0.044442908425537705`", ",", "0.044558557353715084`", ",", 
        "0.0026021908168125663`", ",", "92.90145442098427`", ",", 
        "0.14978581541676989`", ",", "1.0592112072345194`", ",", 
        "0.0005125827948763151`", ",", "0.0005191653651935423`", ",", 
        "0.012841965011360923`", ",", "0.18067606018297816`"}], "}"}], ",", 
      RowBox[{"{", 
       RowBox[{
       "0.16797762422450352`", ",", "3.393739269293537`", ",", 
        "1.1723349699849432`", ",", "0.7876651455122983`", ",", 
        "0.44858157260876874`", ",", "0.38511915317210543`", ",", 
        "0.11126403235021692`", ",", "0.0942998855830809`", ",", 
        "1121.8751632200092`", ",", "393.3700502870249`", ",", 
        "0.18309808816527456`", ",", "7.014749603006731`", ",", 
        "1.3459972330025094`", ",", "141.84181690791576`", ",", 
        "83.60459525768759`", ",", "142.06959985579581`", ",", "0", ",", 
        "61.74438302114237`", ",", "1.612883774981315`", ",", 
        "1.6452467332373923`", ",", "0.02006527609619746`", ",", 
        "0.08491637037244128`", ",", "0.08511738702925298`", ",", 
        "0.0023672309111899548`", ",", "78.19581434229258`", ",", 
        "0.20377214504191057`", ",", "2.548628769370118`", ",", 
        "0.0012943541280843185`", ",", "0.0013108529775930937`", ",", 
        "0.012746781696593157`", ",", "0.36056229185290123`"}], "}"}], ",", 
      RowBox[{"{", 
       RowBox[{
       "0.17119714315024748`", ",", "2.9315531156526395`", ",", 
        "7.9309025517292255`", ",", "1.4075914943739267`", ",", 
        "0.478244345688974`", ",", "0.6490520691087696`", ",", 
        "0.11764936739953108`", ",", "0.10875560486489166`", ",", 
        "3501.9685138343757`", ",", "327.0147307274891`", ",", 
        "0.208688235529143`", ",", "1.76928881617237`", ",", 
        "0.15623787817751156`", ",", "27.789039242566833`", ",", 
        "9.03264550965156`", ",", "42.680712423985135`", ",", "0", ",", 
        "10.943161964618318`", ",", "0.391470923802353`", ",", 
        "0.39429159479739695`", ",", "0.0072053141716039715`", ",", 
        "0.017373620187285974`", ",", "0.01746266851557419`", ",", 
        "0.005125490676570754`", ",", "16.39454009086005`", ",", 
        "0.04249020203201474`", ",", "0.1411215381445849`", ",", 
        "0.00014747298356876382`", ",", "0.00015051014646680843`", ",", 
        "0.02059470707479405`", ",", "0.07551459435822659`"}], "}"}], ",", 
      RowBox[{"{", 
       RowBox[{
       "0.217831918966031`", ",", "1.9579162032970752`", ",", 
        "8.666870397376897`", ",", "1.3889143705395077`", ",", 
        "0.46152386514296384`", ",", "0.5340210525452818`", ",", 
        "0.23464141923209442`", ",", "0.08443497471803191`", ",", 
        "2881.1816355963792`", ",", "40.761442588478076`", ",", 
        "0.026544318054481375`", ",", "2.7988265733593654`", ",", 
        "0.6550641924577596`", ",", "539.6315162984331`", ",", 
        "15.32966680593877`", ",", "715.1786796829259`", ",", "0", ",", 
        "244.5661245367648`", ",", "10.15764288338494`", ",", 
        "10.18408597617049`", ",", "0.0026032705706562353`", ",", 
        "0.1935093475590005`", ",", "0.19369401705728834`", ",", 
        "0.0009543182312241605`", ",", "284.11162269549465`", ",", 
        "0.6021787502375139`", ",", "0.6116263980507831`", ",", 
        "0.0016806301442706673`", ",", "0.0016907235710337846`", ",", 
        "0.006005739452862979`", ",", "0.020368545125575066`"}], "}"}], ",", 
      RowBox[{"{", 
       RowBox[{
       "0.05909313438823349`", ",", "3.998253006220927`", ",", 
        "2.7606012432005738`", ",", "1.485525656051693`", ",", 
        "0.006754191626425765`", ",", "0.414858609675688`", ",", 
        "0.1539104163421624`", ",", "0.018873368421200944`", ",", 
        "1163.2065814066136`", ",", "134.3441176716297`", ",", 
        "0.2419809034541145`", ",", "8.466048197729386`", ",", 
        "1.4640823465517014`", ",", "386.24252126707546`", ",", 
        "67.88099528049129`", ",", "415.2622866172925`", ",", "0", ",", 
        "305.0472616470657`", ",", "1.3901571626335931`", ",", 
        "1.4113279624292558`", ",", "0.015229069320159105`", ",", 
        "0.15378278516327437`", ",", "0.15401375635428383`", ",", 
        "0.0015019313817488111`", ",", "79.40285792313331`", ",", 
        "0.12982152557493518`", ",", "5.6758086112666986`", ",", 
        "0.0012459578899502999`", ",", "0.0012559989021899301`", ",", 
        "0.008058869662144641`", ",", "0.3872189655154143`"}], "}"}], ",", 
      RowBox[{"{", 
       RowBox[{
       "0.05150190326045606`", ",", "3.439128676554682`", ",", 
        "6.3456448543065065`", ",", "1.3220565831174902`", ",", 
        "0.02053589536141165`", ",", "0.5629905593040019`", ",", 
        "0.12931144501098696`", ",", "0.09719268107904352`", ",", 
        "992.6848015373967`", ",", "364.3637294024504`", ",", 
        "0.08014172250870272`", ",", "4.69481466986781`", ",", 
        "1.4428291086778402`", ",", "80.67581803533719`", ",", 
        "50.87593508331862`", ",", "80.27982969382828`", ",", "0", ",", 
        "34.87654542190592`", ",", "0.9128259250637576`", ",", 
        "0.9355315199525687`", ",", "0.02487395927895597`", ",", 
        "0.022419306904710536`", ",", "0.02246530994917391`", ",", 
        "0.00205193874453391`", ",", "44.84751165127603`", ",", 
        "0.016494813933888245`", ",", "2.014993813332703`", ",", 
        "0.0002039566176019747`", ",", "0.00020580823809774416`", ",", 
        "0.009078501681092366`", ",", "0.41014063387709215`"}], "}"}], ",", 
      RowBox[{"{", 
       RowBox[{
       "0.07096987014316519`", ",", "2.2631739720341697`", ",", 
        "4.701888958284682`", ",", "1.1268609277641355`", ",", 
        "0.5889482309057459`", ",", "0.3638885919169875`", ",", 
        "0.05633232701579177`", ",", "0.3132395508309391`", ",", 
        "2469.4656057395405`", ",", "63.55428754000428`", ",", 
        "0.06344769284580837`", ",", "7.209878698655041`", ",", 
        "1.262286526290143`", ",", "724.9749836912831`", ",", 
        "44.72521338313976`", ",", "793.441409324752`", ",", "0", ",", 
        "136.25860469072185`", ",", "17.65356013527776`", ",", 
        "17.7778897248938`", ",", "0.007042748808926413`", ",", 
        "0.1512344897204392`", ",", "0.15122852209133092`", ",", 
        RowBox[{"-", "0.00003945944552274927`"}], ",", "570.7582544557238`", 
        ",", "0.1533298870920536`", ",", "4.802553573689234`", ",", 
        "0.0016209277548681067`", ",", "0.0016253102964359895`", ",", 
        "0.002703724181858602`", ",", "0.06680036916263682`"}], "}"}], ",", 
      RowBox[{"{", 
       RowBox[{
       "0.13424044754942377`", ",", "3.4568739781145084`", ",", 
        "0.7268053299269095`", ",", "0.8378137298915767`", ",", 
        "0.4654803229022981`", ",", "0.5071605573546728`", ",", 
        "0.16764031212635366`", ",", "0.06824087778957048`", ",", 
        "600.6265082502678`", ",", "271.9873255003124`", ",", 
        "0.09465386647177981`", ",", "2.8029066087185885`", ",", 
        "0.5029743243735594`", ",", "95.51693520150762`", ",", 
        "72.29265453924974`", ",", "94.08817970502018`", ",", "0", ",", 
        "48.67431832750189`", ",", "0.9157241937421908`", ",", 
        "0.9358292151225108`", ",", "0.021955324013182453`", ",", 
        "0.24146018614028522`", ",", "0.2447737645491201`", ",", 
        "0.013723083965941019`", ",", "45.22204480681816`", ",", 
        "0.4630531921834027`", ",", "1.3840583621196267`", ",", 
        "0.003382220070984099`", ",", "0.003563421863410124`", ",", 
        "0.05357480844624707`", ",", "0.25898723155062586`"}], "}"}], ",", 
      RowBox[{"{", 
       RowBox[{
       "0.1814998220796576`", ",", "0.5457041309396096`", ",", 
        "6.628442116729424`", ",", "1.4816442478897651`", ",", 
        "0.04014018359229943`", ",", "0.36141091722571295`", ",", 
        "0.13153411394886588`", ",", "0.008451051131756494`", ",", 
        "2397.6906312548626`", ",", "255.11228411318268`", ",", 
        "0.24580682176341695`", ",", "6.012737749288213`", ",", 
        "0.971372885437352`", ",", "135.83926269384904`", ",", 
        "22.39800044671929`", ",", "150.46216696003302`", ",", "0", ",", 
        "121.16955159308687`", ",", "1.6425292627128831`", ",", 
        "1.6636549276722135`", ",", "0.012861667331538484`", ",", 
        "0.0316451804974538`", ",", "0.03167704614721753`", ",", 
        "0.001006966914481433`", ",", "12.804785769308719`", ",", 
        "0.08205135185668339`", ",", "1.5502770850372716`", ",", 
        "0.00025765435724378616`", ",", "0.00025903304908257864`", ",", 
        "0.005350935468512175`", ",", "0.1993846629466653`"}], "}"}], ",", 
      RowBox[{"{", 
       RowBox[{
       "0.25116849017091947`", ",", "1.0524160237641933`", ",", 
        "0.8392172051883035`", ",", "1.4326662099306988`", ",", 
        "0.4925377955188637`", ",", "0.4563121318749678`", ",", 
        "0.10417530701605077`", ",", "0.012130927300066367`", ",", 
        "2850.5603662771573`", ",", "179.7348471844905`", ",", 
        "0.14797581172978125`", ",", "6.731564570008534`", ",", 
        "0.3667284512812037`", ",", "239.50374638143637`", ",", 
        "36.45967137242655`", ",", "302.17501338385387`", ",", "0", ",", 
        "202.6771052154952`", ",", "2.1805308861830626`", ",", 
        "2.206194343860149`", ",", "0.011769362149237628`", ",", 
        "0.3764334060394044`", ",", "0.37855516129506755`", ",", 
        "0.00563646908489579`", ",", "32.78322349902552`", ",", 
        "1.3506887177830733`", ",", "0.9258284157773601`", ",", 
        "0.0031447649273518286`", ",", "0.0032220739856980794`", ",", 
        "0.024583414065022735`", ",", "0.15422950184721917`"}], "}"}], ",", 
      RowBox[{"{", 
       RowBox[{
       "0.10627844972153494`", ",", "1.9122914449389148`", ",", 
        "4.879880104768988`", ",", "1.1152938555639593`", ",", 
        "0.36058806344071925`", ",", "0.25105589966667485`", ",", 
        "0.133980532681923`", ",", "0.018281043179813147`", ",", 
        "2529.9927880778405`", ",", "195.84606271036728`", ",", 
        "0.10858226709292867`", ",", "2.0748738252120926`", ",", 
        "0.9066780951872615`", ",", "71.11123400558277`", ",", 
        "7.934565025486043`", ",", "80.68989788265371`", ",", "0", ",", 
        "56.369281464075314`", ",", "0.5154043231124962`", ",", 
        "0.5199987102998888`", ",", "0.00891414173565197`", ",", 
        "0.04900110137273918`", ",", "0.049090132681318475`", ",", 
        "0.0018169246422046204`", ",", "14.080046825322302`", ",", 
        "0.07439658697912946`", ",", "0.49050646003805504`", ",", 
        "0.0005294402909884477`", ",", "0.0005337660700599999`", ",", 
        "0.008170475774475161`", ",", "0.039765658022270146`"}], "}"}], ",", 
      RowBox[{"{", 
       RowBox[{
       "0.2706982412362611`", ",", "0.6287160520084307`", ",", 
        "4.14855201722539`", ",", "0.8172328386793793`", ",", 
        "0.4851216922484758`", ",", "0.20982300489352756`", ",", 
        "0.08395856094354753`", ",", "0.16391690500747624`", ",", 
        "3554.6452712204655`", ",", "185.42012094476195`", ",", 
        "0.05154754434614739`", ",", "8.513250180668177`", ",", 
        "0.37417348469464895`", ",", "252.72609766784626`", ",", 
        "25.17917427194304`", ",", "344.1715338195005`", ",", "0", ",", 
        "76.16653856794959`", ",", "17.670513390755023`", ",", 
        "17.74228483340471`", ",", "0.004061650109568271`", ",", 
        "0.03668287122273468`", ",", "0.036687674042427725`", ",", 
        "0.00013092812893211736`", ",", "158.71050594282303`", ",", 
        "0.14185698176411862`", ",", "0.8481993478208978`", ",", 
        "0.0005424803673901302`", ",", "0.0005438407517549153`", ",", 
        "0.00250771170084918`", ",", "0.06621849374214885`"}], "}"}], ",", 
      RowBox[{"{", 
       RowBox[{
       "0.2598662442063618`", ",", "1.900211126429065`", ",", 
        "0.6320497826451614`", ",", "1.3904132145962274`", ",", 
        "0.3261450588717545`", ",", "0.21444284573744743`", ",", 
        "0.1520608211075556`", ",", "0.47681332398299126`", ",", 
        "3867.6546770468185`", ",", "328.5593273663678`", ",", 
        "0.12810041704772773`", ",", "2.5338343017479055`", ",", 
        "0.3750039812454511`", ",", "45.5486270760802`", ",", 
        "5.943894363853591`", ",", "61.66529518665966`", ",", "0", ",", 
        "5.862041121898542`", ",", "1.369351745907161`", ",", 
        "1.411139206025176`", ",", "0.030516235322964436`", ",", 
        "0.24297415309426856`", ",", "0.2420465534741227`", ",", 
        RowBox[{"-", "0.0038176884591750726`"}], ",", "37.17224890811217`", 
        ",", "0.9020111514832447`", ",", "0.20652726238878816`", ",", 
        "0.002097832793698018`", ",", "0.00216152063499993`", ",", 
        "0.03035887392609804`", ",", "0.05859464750441716`"}], "}"}], ",", 
      RowBox[{"{", 
       RowBox[{
       "0.15997673085841746`", ",", "3.7261077489541483`", ",", 
        "1.1512593893886542`", ",", "1.376812544747029`", ",", 
        "0.7263504373210632`", ",", "0.29998090848320735`", ",", 
        "0.07358394021576772`", ",", "0.4410919571058908`", ",", 
        "3522.7326806197016`", ",", "234.3351737610849`", ",", 
        "0.05138796494631709`", ",", "5.103095752677643`", ",", 
        "0.43578634794289095`", ",", "148.05510534633962`", ",", 
        "23.865050633410085`", ",", "179.54346039170994`", ",", "0", ",", 
        "20.70649865482566`", ",", "2.3351894271020175`", ",", 
        "2.356204542581781`", ",", "0.008999319385341487`", ",", 
        "0.21642097295791649`", ",", "0.21678053979687376`", ",", 
        "0.001661423262463435`", ",", "124.30239170858033`", ",", 
        "0.49460456775711076`", ",", "0.6122205438110843`", ",", 
        "0.0018896748044119338`", ",", "0.0019152703142029837`", ",", 
        "0.013544928329091599`", ",", "0.07635158212601958`"}], "}"}], ",", 
      RowBox[{"{", 
       RowBox[{
       "0.25099622201635424`", ",", "3.95450763611092`", ",", 
        "4.239563708075597`", ",", "1.1463399035908803`", ",", 
        "0.8567090221336071`", ",", "0.6807931178480928`", ",", 
        "0.18419051557334198`", ",", "0.2564924471830997`", ",", 
        "698.4202789859287`", ",", "154.98713283086113`", ",", 
        "0.08058524622619823`", ",", "2.246868522171841`", ",", 
        "1.4084793726849045`", ",", "211.56087179328927`", ",", 
        "113.98950597305468`", ",", "208.28418301686932`", ",", "0", ",", 
        "46.56446830569935`", ",", "2.857210283714825`", ",", 
        "2.8908268133865374`", ",", "0.011765507727350633`", ",", 
        "0.15851786016384067`", ",", "0.15928361200218077`", ",", 
        "0.0048306975475738145`", ",", "161.4122840703562`", ",", 
        "0.5683912003319697`", ",", "1.7409420249268135`", ",", 
        "0.0016547227968602973`", ",", "0.0016879132192980765`", ",", 
        "0.02005799551487142`", ",", "0.09274710547976824`"}], "}"}], ",", 
      RowBox[{"{", 
       RowBox[{
       "0.24225332438192398`", ",", "3.651195248984296`", ",", 
        "0.388765132686828`", ",", "0.8400870426253413`", ",", 
        "0.1821318445823885`", ",", "0.5573875510223865`", ",", 
        "0.23605316030342982`", ",", "0.08377442811214376`", ",", 
        "1289.2099511812157`", ",", "318.7461100660206`", ",", 
        "0.19657856943178847`", ",", "4.498486658412734`", ",", 
        "0.6713610627619064`", ",", "111.77828534756699`", ",", 
        "43.281645873070126`", ",", "119.1462050644325`", ",", "0", ",", 
        "50.91949371421799`", ",", "1.1173388206445594`", ",", 
        "1.1455139353361616`", ",", "0.025216267591372965`", ",", 
        "0.3275316733930953`", ",", "0.33261954353634327`", ",", 
        "0.015533979021142175`", ",", "58.28031704918758`", ",", 
        "1.133509095997867`", ",", "1.3583794604767823`", ",", 
        "0.004571449714318332`", ",", "0.004857550133867894`", ",", 
        "0.06258417732419996`", ",", "0.3953570235822832`"}], "}"}], ",", 
      RowBox[{"{", 
       RowBox[{
       "0.18294446021192495`", ",", "2.0751042203060504`", ",", 
        "7.88640633654303`", ",", "1.253927303712154`", ",", 
        "0.8981192233254209`", ",", "0.26591266597763197`", ",", 
        "0.15456768387072084`", ",", "0.011263961326455277`", ",", 
        "2103.388409363515`", ",", "330.13115223762657`", ",", 
        "0.1896947651115678`", ",", "4.4078344078613245`", ",", 
        "0.7904477019841809`", ",", "174.96837610573732`", ",", 
        "41.78969814719652`", ",", "186.25667694244765`", ",", "0", ",", 
        "150.62433958121798`", ",", "0.7862413834515414`", ",", 
        "0.7914115164140046`", ",", "0.00657575786683573`", ",", 
        "0.039566528214946384`", ",", "0.039590905047747156`", ",", 
        "0.000616097340366828`", ",", "23.307611613993718`", ",", 
        "0.103406816382052`", ",", "0.8912705679159064`", ",", 
        "0.00038097523389690746`", ",", "0.00038253284719407796`", ",", 
        "0.004088489640751813`", ",", "0.06842085075028168`"}], "}"}], ",", 
      RowBox[{"{", 
       RowBox[{
       "0.15110272633071126`", ",", "1.2120684691778738`", ",", 
        "9.821466182804322`", ",", "0.999249111664473`", ",", 
        "0.8884716643403618`", ",", "0.5717874967013771`", ",", 
        "0.23862826359871653`", ",", "0.2965485968483864`", ",", 
        "799.8579275077459`", ",", "260.7684224687745`", ",", 
        "0.20976611603443018`", ",", "5.031757425833598`", ",", 
        "0.8119791706180317`", ",", "356.46227328512543`", ",", 
        "215.8984383308125`", ",", "353.034517198484`", ",", "0", ",", 
        "69.8196789138042`", ",", "15.642680968510962`", ",", 
        "15.745799068559744`", ",", "0.0065920989027623556`", ",", 
        "0.045198784826790656`", ",", "0.04523143808435057`", ",", 
        "0.0007224366249014569`", ",", "270.85714821915633`", ",", 
        "0.09756656591687837`", ",", "2.199699487250784`", ",", 
        "0.0005455708242715351`", ",", "0.0005481900428354494`", ",", 
        "0.004800877259907521`", ",", "0.17455857702401845`"}], "}"}], ",", 
      RowBox[{"{", 
       RowBox[{
       "0.15717196764210273`", ",", "1.1630073112625743`", ",", 
        "2.634220279774457`", ",", "1.0045604176965792`", ",", 
        "0.8286996726157703`", ",", "0.4235785617926241`", ",", 
        "0.10102087300007184`", ",", "0.09118767410472639`", ",", 
        "1523.7756565066265`", ",", "301.9435543713025`", ",", 
        "0.21266930821707325`", ",", "6.460470764249699`", ",", 
        "0.28210830372520523`", ",", "201.9745611450493`", ",", 
        "103.5581903188853`", ",", "221.44889563734165`", ",", "0", ",", 
        "88.32272934964202`", ",", "6.438458676177841`", ",", 
        "6.486842765916815`", ",", "0.007514855988436153`", ",", 
        "0.07463559532315447`", ",", "0.07475799795172318`", ",", 
        "0.0016400033796035718`", ",", "106.97106448081118`", ",", 
        "0.16758033390134167`", ",", "1.2705919937629073`", ",", 
        "0.0008935550057661557`", ",", "0.0009019739837250175`", ",", 
        "0.00942189110299152`", ",", "0.1903709698600057`"}], "}"}], ",", 
      RowBox[{"{", 
       RowBox[{
       "0.1799797654068389`", ",", "2.619455956239074`", ",", 
        "7.697999886354548`", ",", "1.3015491336074843`", ",", 
        "0.555451962044029`", ",", "0.4433835581064074`", ",", 
        "0.0862654213077988`", ",", "0.03372825256230826`", ",", 
        "2391.7036278961978`", ",", "159.9832142066033`", ",", 
        "0.13737033538391902`", ",", "3.425775682450297`", ",", 
        "0.8987360464358476`", ",", "150.2624868008002`", ",", 
        "22.96004787720416`", ",", "163.78506593163783`", ",", "0", ",", 
        "101.63989863319316`", ",", "1.2608986299412104`", ",", 
        "1.2716891183925758`", ",", "0.008557776331209466`", ",", 
        "0.046438679981453033`", ",", "0.04650688007378581`", ",", 
        "0.001468605316947258`", ",", "47.183834663045644`", ",", 
        "0.11940032469808352`", ",", "1.1095086760043509`", ",", 
        "0.00043020017464001636`", ",", "0.0004330393295629726`", ",", 
        "0.006599613599255205`", ",", "0.0655453889295928`"}], "}"}], ",", 
      RowBox[{"{", 
       RowBox[{
       "0.16862146125981442`", ",", "2.3151392610028543`", ",", 
        "3.2020316316267774`", ",", "1.3239310858987743`", ",", 
        "0.7072607224053895`", ",", "0.3500350043589193`", ",", 
        "0.17362573378910773`", ",", "0.060358617251082186`", ",", 
        "2001.4962431618678`", ",", "114.46542957104901`", ",", 
        "0.20499895995123107`", ",", "5.257752800260672`", ",", 
        "0.4338865062331345`", ",", "431.95559638393917`", ",", 
        "45.95666008208979`", ",", "547.7912767473758`", ",", "0", ",", 
        "232.00756326321925`", ",", "5.846784396978129`", ",", 
        "5.8697950910481`", ",", "0.003935615289981209`", ",", 
        "0.21268457406806757`", ",", "0.21289800381096072`", ",", 
        "0.0010035036336242253`", ",", "193.37314440089963`", ",", 
        "0.5123311952396632`", ",", "0.9709111355454387`", ",", 
        "0.0019346579487646842`", ",", "0.0019499654485063292`", ",", 
        "0.007912251233567646`", ",", "0.055988381209563245`"}], "}"}], ",", 
      RowBox[{"{", 
       RowBox[{
       "0.12274664777380989`", ",", "1.2488875899911855`", ",", 
        "5.516183439796784`", ",", "1.1021378510059003`", ",", 
        "0.9773171588432767`", ",", "0.5961273492690635`", ",", 
        "0.12759486552792382`", ",", "0.1532767587236556`", ",", 
        "2513.3632749376284`", ",", "182.05354083120335`", ",", 
        "0.05801301004138587`", ",", "1.8616328305112617`", ",", 
        "0.5158476130411485`", ",", "118.08687997516812`", ",", 
        "32.61900877682983`", ",", "134.96483663036182`", ",", "0", ",", 
        "37.19889948594853`", ",", "4.281567767497223`", ",", 
        "4.302537808191299`", ",", "0.004897748169085725`", ",", 
        "0.07912994211241642`", ",", "0.0794187426604682`", ",", 
        "0.0036496999788206974`", ",", "76.38852643619362`", ",", 
        "0.13875621618334746`", ",", "0.3579010596841339`", ",", 
        "0.0008626808195977276`", ",", "0.0008739417982065546`", ",", 
        "0.01305347047599592`", ",", "0.03299736095056796`"}], "}"}], ",", 
      RowBox[{"{", 
       RowBox[{
       "0.12291711454694165`", ",", "1.1877487218897347`", ",", 
        "9.942019369479574`", ",", "0.7752358604533577`", ",", 
        "0.7160618607453235`", ",", "0.17825216453319837`", ",", 
        "0.07028904237235806`", ",", "0.009021701114390435`", ",", 
        "805.4612461749266`", ",", "63.6125839558365`", ",", 
        "0.06956787912807044`", ",", "9.33154348593904`", ",", 
        "1.458279492320873`", ",", "1137.0782051948272`", ",", 
        "144.08909403760782`", ",", "1202.5515273610133`", ",", "0", ",", 
        "1007.5332966759881`", ",", "7.152962065051409`", ",", 
        "7.224978367064091`", ",", "0.010068039136478246`", ",", 
        "0.05966262797255738`", ",", "0.05964258907564895`", ",", 
        RowBox[{"-", "0.00033587016846881035`"}], ",", "121.37030786415126`", 
        ",", "0.10476511538088237`", ",", "10.31489092566989`", ",", 
        "0.0009307703376715271`", ",", "0.0009314849415035634`", ",", 
        "0.0007677552701390589`", ",", "0.11051603645943453`"}], "}"}], ",", 
      RowBox[{"{", 
       RowBox[{
       "0.08216873811896613`", ",", "1.3179095560013607`", ",", 
        "1.6483112503948085`", ",", "1.3628139186636958`", ",", 
        "0.6342779575022122`", ",", "0.2115034893488278`", ",", 
        "0.10646590409334977`", ",", "0.055264018212609206`", ",", 
        "510.50583604116036`", ",", "394.4203282160594`", ",", 
        "0.13986107835869105`", ",", "2.2752923009835655`", ",", 
        "0.9070556531583542`", ",", "51.2254295433115`", ",", 
        "52.683870676059705`", ",", "49.968510117557855`", ",", "0", ",", 
        "28.950092368292854`", ",", "1.110760614741757`", ",", 
        "1.1398261148767344`", ",", "0.02616720448062959`", ",", 
        "0.11563648172076108`", ",", "0.11628414282798312`", ",", 
        "0.005600837188959318`", ",", "20.912600408544435`", ",", 
        "0.13573862547873394`", ",", "1.0645178705645248`", ",", 
        "0.0010127840571094726`", ",", "0.0010380607754231885`", ",", 
        "0.02495765818614548`", ",", "0.1241852785402833`"}], "}"}], ",", 
      RowBox[{"{", 
       RowBox[{
       "0.0476259458526086`", ",", "3.971655945581807`", ",", 
        "1.7442422392857733`", ",", "1.129286089919653`", ",", 
        "0.5285852533702986`", ",", "0.39600384447582293`", ",", 
        "0.2215904518169189`", ",", "0.024542351730056703`", ",", 
        "3543.890003102313`", ",", "364.0135445894731`", ",", 
        "0.06778311290485467`", ",", "8.573488767539896`", ",", 
        "0.9317909345539408`", ",", "240.34246566174133`", ",", 
        "36.15536298895538`", ",", "264.83914867544394`", ",", "0", ",", 
        "178.1206481099615`", ",", "1.0735886651052535`", ",", 
        "1.080585129174207`", ",", "0.006516894501924941`", ",", 
        "0.11365855089103266`", ",", "0.11385377577903734`", ",", 
        "0.0017176436482269075`", ",", "60.91321149820743`", ",", 
        "0.07732994272035744`", ",", "1.3436490050071141`", ",", 
        "0.00121112179013394`", ",", "0.0012214613292204086`", ",", 
        "0.008537158831338765`", ",", "0.2144819256136845`"}], "}"}], ",", 
      RowBox[{"{", 
       RowBox[{
       "0.15063755404470214`", ",", "2.71723210471837`", ",", 
        "7.148609543518862`", ",", "1.1908848946871171`", ",", 
        "0.5800141434913164`", ",", "0.29138799856290376`", ",", 
        "0.0950097459950863`", ",", "0.009655692674775408`", ",", 
        "856.5663047299263`", ",", "347.96462878162436`", ",", 
        "0.12103625881441793`", ",", "4.831460173736216`", ",", 
        "0.8148377888737439`", ",", "112.67193881349797`", ",", 
        "75.14701375243729`", ",", "113.23340717699175`", ",", "0", ",", 
        "99.09733376347155`", ",", "0.33698493526852985`", ",", 
        "0.34301039976341`", ",", "0.01788051590519535`", ",", 
        "0.024354755382606206`", ",", "0.02437319869160757`", ",", 
        "0.0007572775300603851`", ",", "13.080946927401305`", ",", 
        "0.05241058257418719`", ",", "1.842036093458216`", ",", 
        "0.0002468026012590885`", ",", "0.00024793017062910735`", ",", 
        "0.004568709423103501`", ",", "0.20472686678047317`"}], "}"}], ",", 
      RowBox[{"{", 
       RowBox[{
       "0.25325667629893317`", ",", "2.6359345155712095`", ",", 
        "6.284411921985339`", ",", "1.14262610260638`", ",", 
        "0.592877633639628`", ",", "0.19560008128978879`", ",", 
        "0.18445820883756597`", ",", "0.009163632115762594`", ",", 
        "1288.7476768868028`", ",", "192.8490635634654`", ",", 
        "0.16457035981631868`", ",", "2.082802800802952`", ",", 
        "1.1518950127144034`", ",", "105.82046476713528`", ",", 
        "17.504634523333014`", ",", "113.82922751658909`", ",", "0", ",", 
        "93.35905712923676`", ",", "0.3134372051262515`", ",", 
        "0.3168781953398241`", ",", "0.010978244309530982`", ",", 
        "0.057784366664116786`", ",", "0.05784774604009494`", ",", 
        "0.0010968256578212099`", ",", "11.802856392235123`", ",", 
        "0.2090610949056313`", ",", "0.8124454839679826`", ",", 
        "0.0006097817456727217`", ",", "0.0006144272380444716`", ",", 
        "0.0076182870423988636`", ",", "0.047963921231893816`"}], "}"}], ",", 
      RowBox[{"{", 
       RowBox[{
       "0.14655389849752304`", ",", "3.5234321911845736`", ",", 
        "9.93741755620114`", ",", "1.0550925690751938`", ",", 
        "0.4448537382022568`", ",", "0.18176809875202415`", ",", 
        "0.07434797690036096`", ",", "0.27672257287602875`", ",", 
        "2966.99983242307`", ",", "232.89159682919671`", ",", 
        "0.13795973482450868`", ",", "7.950903042528848`", ",", 
        "1.2964183380427592`", ",", "223.23877626806674`", ",", 
        "25.526939475484763`", ",", "240.19311051715945`", ",", "0", ",", 
        "46.784826187598036`", ",", "3.4361926027164245`", ",", 
        "3.470728878554823`", ",", "0.010050739242932982`", ",", 
        "0.018708480276336287`", ",", "0.01871030008342039`", ",", 
        "0.00009727177500384876`", ",", "172.95988045030438`", ",", 
        "0.03916858170665476`", ",", "2.1902500401443405`", ",", 
        "0.00021447099024785032`", ",", "0.00021473024980407185`", ",", 
        "0.0012088327466661664`", ",", "0.10981447508837844`"}], "}"}], ",", 
      RowBox[{"{", 
       RowBox[{
       "0.07405512950518717`", ",", "1.967002000369666`", ",", 
        "3.1335932173998042`", ",", "1.0217576314214762`", ",", 
        "0.5481985257231932`", ",", "0.23482039961813828`", ",", 
        "0.1719074884408075`", ",", "0.010212529243490897`", ",", 
        "3198.221153713561`", ",", "38.498265037806334`", ",", 
        "0.12854240418059937`", ",", "5.86125181611254`", ",", 
        "1.042171003495977`", ",", "1281.11748367432`", ",", 
        "21.334192120769437`", ",", "1541.407409887598`", ",", "0", ",", 
        "1116.6977286853087`", ",", "5.588811189331977`", ",", 
        "5.605142332222992`", ",", "0.0029221139054023126`", ",", 
        "0.4479345443517865`", ",", "0.4471106261480509`", ",", 
        RowBox[{"-", "0.0018393718772635737`"}], ",", "157.04575413006245`", 
        ",", "0.473883581311679`", ",", "1.9422649569136325`", ",", 
        "0.005287123916859149`", ",", "0.005301143390257788`", ",", 
        "0.002651625651128642`", ",", "0.028643287463176455`"}], "}"}], ",", 
      RowBox[{"{", 
       RowBox[{
       "0.2776663951441912`", ",", "0.8310897457250155`", ",", 
        "2.0994479814067635`", ",", "1.1003401269753144`", ",", 
        "0.30863525720948326`", ",", "0.2434882924277243`", ",", 
        "0.08746325015577566`", ",", "0.02243947015640089`", ",", 
        "2140.6294222376637`", ",", "299.3219451566707`", ",", 
        "0.02431460260750562`", ",", "6.100643757524728`", ",", 
        "0.33277870666165055`", ",", "112.22033787145587`", ",", 
        "26.928712147873664`", ",", "137.57542848783004`", ",", "0", ",", 
        "84.948540853963`", ",", "2.0933438071368347`", ",", 
        "2.1162000241318037`", ",", "0.01091852036777019`", ",", 
        "0.06027916416303146`", ",", "0.06036415086435655`", ",", 
        "0.0014098851983952443`", ",", "24.853665319834143`", ",", 
        "0.23910711736363854`", ",", "0.8970725489516701`", ",", 
        "0.0006597330864116513`", ",", "0.0006658928938692508`", ",", 
        "0.009336817547082932`", ",", "0.1386921768588099`"}], "}"}], ",", 
      RowBox[{"{", 
       RowBox[{
       "0.11907642171566374`", ",", "1.274849235584174`", ",", 
        "6.899983100552333`", ",", "1.1682344315973607`", ",", 
        "0.7800022001471016`", ",", "0.41036075345185574`", ",", 
        "0.1345484896240624`", ",", "0.007510763802150046`", ",", 
        "2156.4467856375795`", ",", "343.9093505673661`", ",", 
        "0.08426365817638315`", ",", "2.310160002798696`", ",", 
        "0.6194154558015803`", ",", "69.19931609824549`", ",", 
        "22.639640378052935`", ",", "73.7100301021381`", ",", "0", ",", 
        "62.405703761731814`", ",", "0.34604258642304164`", ",", 
        "0.3490184053422688`", ",", "0.008599574260461651`", ",", 
        "0.031728219024315496`", ",", "0.03179988007160023`", ",", 
        "0.002258590286136508`", ",", "6.302173239728358`", ",", 
        "0.05397261126894779`", ",", "0.4437815843617255`", ",", 
        "0.00032674929951315157`", ",", "0.00032993265902202197`", ",", 
        "0.009742513644600104`", ",", "0.05887486054976496`"}], "}"}], ",", 
      RowBox[{"{", 
       RowBox[{
       "0.17937371459880497`", ",", "2.8718008248848648`", ",", 
        "2.8198656683422243`", ",", "0.9976096277706823`", ",", 
        "0.8604494338327144`", ",", "0.3675397910291335`", ",", 
        "0.21060856912564696`", ",", "0.0072115171001387954`", ",", 
        "3962.8369792288295`", ",", "287.0010951200238`", ",", 
        "0.23748423652768247`", ",", "9.572841373703643`", ",", 
        "0.6693837986608342`", ",", "492.37463988592145`", ",", 
        "57.698976832853496`", ",", "551.2891551393486`", ",", "0", ",", 
        "445.72994269886897`", ",", "1.0898880472596326`", ",", 
        "1.0942712841516478`", ",", "0.0040217313173001035`", ",", 
        "0.11410078986126389`", ",", "0.11414355166348854`", ",", 
        "0.00037477218410719715`", ",", "44.713448473605204`", ",", 
        "0.2923811788010524`", ",", "1.1263481323378746`", ",", 
        "0.0013798750019634598`", ",", "0.0013862449781857653`", ",", 
        "0.004616342939209206`", ",", "0.09651513830273858`"}], "}"}], ",", 
      RowBox[{"{", 
       RowBox[{
       "0.1446481422691977`", ",", "3.7473728388010814`", ",", 
        "7.773074810909127`", ",", "0.7768035182896058`", ",", 
        "0.045349053147926144`", ",", "0.5946440249560018`", ",", 
        "0.18594588773391896`", ",", "0.007600014271866709`", ",", 
        "2201.8419670169405`", ",", "172.3692269613906`", ",", 
        "0.22887729014375824`", ",", "6.4667868323956865`", ",", 
        "0.5687524909215391`", ",", "220.4546507886182`", ",", 
        "33.37744303851937`", ",", "264.8595589606935`", ",", "0", ",", 
        "198.76896842265126`", ",", "0.39300607269658616`", ",", 
        "0.3959180783521168`", ",", "0.007409569108054903`", ",", 
        "0.021368221510262204`", ",", "0.02138174013574276`", ",", 
        "0.0006326509426188842`", ",", "21.03914689010101`", ",", 
        "0.04415533635794813`", ",", "1.4229983215134472`", ",", 
        "0.0003320276926235266`", ",", "0.00033331239536839075`", ",", 
        "0.003869263839750836`", ",", "0.21242096019996798`"}], "}"}], ",", 
      RowBox[{"{", 
       RowBox[{
       "0.2743682788249912`", ",", "2.567007165847575`", ",", 
        "8.880180070850319`", ",", "1.3334617648385514`", ",", 
        "0.053478262105743024`", ",", "0.5870310036210435`", ",", 
        "0.14269834247006347`", ",", "0.006777940660941963`", ",", 
        "3288.224802818225`", ",", "343.8350462827967`", ",", 
        "0.07407598386826336`", ",", "1.0311140447256584`", ",", 
        "1.1022538897878755`", ",", "17.175437918764523`", ",", 
        "3.4356317123010784`", ",", "18.613815752376674`", ",", "0", ",", 
        "15.594819126852595`", ",", "0.03951067445460211`", ",", 
        "0.04024907020366181`", ",", "0.018688512895625564`", ",", 
        "0.015537281758874618`", ",", "0.01563270358822471`", ",", 
        "0.006141475119712636`", ",", "1.4489169207490629`", ",", 
        "0.0608991036257337`", ",", "0.2343964958462648`", ",", 
        "0.00013947055595253666`", ",", "0.00014255844071507296`", ",", 
        "0.022140047707181587`", ",", "0.055153615642109494`"}], "}"}], ",", 
      RowBox[{"{", 
       RowBox[{
       "0.08682640281398363`", ",", "0.4802834262657396`", ",", 
        "6.166420960796351`", ",", "1.3554629143634556`", ",", 
        "0.6132401723597833`", ",", "0.3572005740934433`", ",", 
        "0.19494034836925994`", ",", "0.012289451288465592`", ",", 
        "600.315756452052`", ",", "42.934435033309114`", ",", 
        "0.23123185628174636`", ",", "1.349114625805871`", ",", 
        "1.1058635186946257`", ",", "311.58742648162126`", ",", 
        "33.47086316538659`", ",", "341.60733186452734`", ",", "0", ",", 
        "264.5408426417325`", ",", "5.8716899370343105`", ",", 
        "5.919429569788912`", ",", "0.008130475768738155`", ",", 
        "0.3172193393055855`", ",", "0.31799083329192007`", ",", 
        "0.0024320521820120344`", ",", "40.28679087041284`", ",", 
        "0.39347163049909417`", ",", "1.6214093604128592`", ",", 
        "0.0028122175931255544`", ",", "0.0028465020227743765`", ",", 
        "0.012191243569711574`", ",", "0.029525015004041887`"}], "}"}], ",", 
      RowBox[{"{", 
       RowBox[{
       "0.04351054041483948`", ",", "3.010882988409519`", ",", 
        "9.401958493592993`", ",", "1.3186120593482111`", ",", 
        "0.49329539098927055`", ",", "0.4698069940559316`", ",", 
        "0.20226774754753019`", ",", "0.03712775492888272`", ",", 
        "1947.5927514696796`", ",", "172.9604174112643`", ",", 
        "0.17909729794724766`", ",", "1.3306147942525488`", ",", 
        "0.46866213033580717`", ",", "61.92390655447033`", ",", 
        "10.203035842434474`", ",", "75.41521796098039`", ",", "0", ",", 
        "40.50715347779592`", ",", "0.4850197215696152`", ",", 
        "0.48761591030672446`", ",", "0.005352748809280383`", ",", 
        "0.040786800744278165`", ",", "0.040931921110628135`", ",", 
        "0.0035580227843765577`", ",", "20.8619661245297`", ",", 
        "0.025352224888196155`", ",", "0.2635037899775814`", ",", 
        "0.0003713217254608381`", ",", "0.0003761848155044558`", ",", 
        "0.01309670215924541`", ",", "0.03260790035217089`"}], "}"}], ",", 
      RowBox[{"{", 
       RowBox[{
       "0.13996819046085934`", ",", "1.009532661617322`", ",", 
        "6.145072622160212`", ",", "1.3450345414096851`", ",", 
        "0.2868040480361447`", ",", "0.18183470956578074`", ",", 
        "0.13804571299234253`", ",", "0.12631256619855588`", ",", 
        "3863.110841624364`", ",", "279.40163171428946`", ",", 
        "0.18548475334584474`", ",", "9.210069253579718`", ",", 
        "1.2809334264760701`", ",", "227.97972396496814`", ",", 
        "20.049948826408706`", ",", "253.14405855977654`", ",", "0", ",", 
        "82.38759886943728`", ",", "9.434000051527955`", ",", 
        "9.511673522183315`", ",", "0.008233354911078239`", ",", 
        "0.03399209936974498`", ",", "0.033999192443522515`", ",", 
        "0.00020866830554888693`", ",", "136.05615973881405`", ",", 
        "0.06796875198182178`", ",", "1.8041031177329259`", ",", 
        "0.0003055226945161138`", ",", "0.00030613987478205645`", ",", 
        "0.0020200799384808565`", ",", "0.16267004860386908`"}], "}"}], ",", 
      RowBox[{"{", 
       RowBox[{
       "0.0871063251493665`", ",", "2.6634842127081404`", ",", 
        "9.193238345408428`", ",", "1.4387089146023326`", ",", 
        "0.7548565000722143`", ",", "0.6823132747448253`", ",", 
        "0.19549587941758378`", ",", "0.13611301540454773`", ",", 
        "3578.7577781208274`", ",", "129.49687931265402`", ",", 
        "0.027673492175817715`", ",", "9.652606809319298`", ",", 
        "1.320301893923864`", ",", "957.7027014398086`", ",", 
        "79.78870964558926`", ",", "1020.5935677126732`", ",", "0", ",", 
        "327.4535921141869`", ",", "16.13403590820093`", ",", 
        "16.19594975650198`", ",", "0.003837468111099307`", ",", 
        "0.09741606058596691`", ",", "0.09745732428253358`", ",", 
        "0.0004235820697167103`", ",", "613.8964275537066`", ",", 
        "0.12122221497425674`", ",", "3.468616192223637`", ",", 
        "0.0008177399378777039`", ",", "0.0008202215376489774`", ",", 
        "0.0030347053584223183`", ",", "0.14056025819872445`"}], "}"}], ",", 
      RowBox[{"{", 
       RowBox[{
       "0.04655003226957066`", ",", "2.717305676329323`", ",", 
        "6.261066689781977`", ",", "1.313518883642772`", ",", 
        "0.22988974709922583`", ",", "0.48948284819450716`", ",", 
        "0.1924496553607991`", ",", "0.40105381179739646`", ",", 
        "1594.1735712767286`", ",", "296.74834364325125`", ",", 
        "0.10951121773307326`", ",", "3.7043174616791976`", ",", 
        "0.46788624174476623`", ",", "87.96151092070284`", ",", 
        "27.65134404225796`", ",", "99.60743994901847`", ",", "0", ",", 
        "13.73864453888857`", ",", "1.8627184082147525`", ",", 
        "1.8807810804058862`", ",", "0.009696941905698475`", ",", 
        "0.0311888926249419`", ",", "0.03125637594370881`", ",", 
        "0.002163697171888135`", ",", "72.30821862921538`", ",", 
        "0.020740627973487625`", ",", "0.8203039216116519`", ",", 
        "0.00028541600545561874`", ",", "0.0002882370102501855`", ",", 
        "0.009883835316325529`", ",", "0.18385637424230059`"}], "}"}], ",", 
      RowBox[{"{", 
       RowBox[{
       "0.24058904599557956`", ",", "2.305486806402752`", ",", 
        "6.870865029896366`", ",", "1.1663266064905513`", ",", 
        "0.291316248043183`", ",", "0.4756853450103681`", ",", 
        "0.11657670703629042`", ",", "0.014427542030819147`", ",", 
        "3856.0018830548897`", ",", "333.80293042286075`", ",", 
        "0.20384852921840946`", ",", "8.723427410033644`", ",", 
        "0.10055245356998821`", ",", "85.60136511470478`", ",", 
        "28.716893498660014`", ",", "190.98913696359887`", ",", "0", ",", 
        "70.99555802542906`", ",", "0.4278728876364807`", ",", 
        "0.43105661128432615`", ",", "0.007440816513128556`", ",", 
        "0.010443806233458138`", ",", "0.010451777003740512`", ",", 
        "0.0007632054927291243`", ",", "14.09221853233363`", ",", 
        "0.03589521968957719`", ",", "0.5558756255737741`", ",", 
        "0.00010807122276756953`", ",", "0.00010854147371788731`", ",", 
        "0.004351305909891856`", ",", "0.35118269909733957`"}], "}"}], ",", 
      RowBox[{"{", 
       RowBox[{
       "0.09672875865983738`", ",", "3.3181066447219294`", ",", 
        "8.772587658219397`", ",", "1.2949486969635013`", ",", 
        "0.026680322952838287`", ",", "0.3340762083993216`", ",", 
        "0.2420609904328586`", ",", "0.3944381790098702`", ",", 
        "1841.1432974548734`", ",", "89.15662847720563`", ",", 
        "0.1287997244865557`", ",", "3.057938101959733`", ",", 
        "0.8332397440047616`", ",", "206.65529459903553`", ",", 
        "13.957772647286477`", ",", "254.8753393563051`", ",", "0", ",", 
        "31.933555593934486`", ",", "3.606762737729233`", ",", 
        "3.6260896425656712`", ",", "0.005358518494789077`", ",", 
        "0.06252673311591557`", ",", "0.06258244032717103`", ",", 
        "0.0008909343008884907`", ",", "170.96604865706897`", ",", 
        "0.08640190396224919`", ",", "0.9964468501503044`", ",", 
        "0.0005823164563713012`", ",", "0.0005854687539894723`", ",", 
        "0.005413375465661119`", ",", "0.06245143741754205`"}], "}"}], ",", 
      RowBox[{"{", 
       RowBox[{
       "0.14493124545339742`", ",", "3.446306300213565`", ",", 
        "2.261950562129204`", ",", "1.3227848229460633`", ",", 
        "0.5758774796201231`", ",", "0.35943404017729164`", ",", 
        "0.23613553647425112`", ",", "0.03288786445085886`", ",", 
        "1106.0434527992074`", ",", "293.5700758832494`", ",", 
        "0.23807677975419816`", ",", "3.6561682593343647`", ",", 
        "0.5615502445855836`", ",", "136.48414230871015`", ",", 
        "48.619730102133026`", ",", "147.80475762862085`", ",", "0", ",", 
        "92.89823700935497`", ",", "0.8591234205547481`", ",", 
        "0.868490469204133`", ",", "0.010903030257674029`", ",", 
        "0.13609474115473472`", ",", "0.1366307091779044`", ",", 
        "0.003938197895246409`", ",", "42.29717795598364`", ",", 
        "0.28177686193159107`", ",", "1.0579694030270006`", ",", 
        "0.0012313553009939415`", ",", "0.0012542569163004253`", ",", 
        "0.01859870606639502`", ",", "0.1443305395350015`"}], "}"}], ",", 
      RowBox[{"{", 
       RowBox[{
       "0.15370210593846179`", ",", "1.1469734999246084`", ",", 
        "8.184859582737346`", ",", "0.8081018637833421`", ",", 
        "0.7671904423744005`", ",", "0.5546779173711273`", ",", 
        "0.13880357299862195`", ",", "0.3920406444124731`", ",", 
        "2732.468857403337`", ",", "28.150193121997006`", ",", 
        "0.06240913374814305`", ",", "6.929933598007185`", ",", 
        "0.8840553716357653`", ",", "2370.992929239997`", ",", 
        "66.1032389446229`", ",", "2821.0945221667107`", ",", "0", ",", 
        "361.6749679207825`", ",", "115.53643350923743`", ",", 
        "115.71724647485988`", ",", "0.0015649865599147716`", ",", 
        "0.2122440836312134`", ",", "0.21200939807515026`", ",", 
        RowBox[{"-", "0.00110573426617111`"}], ",", "1893.1032501556722`", 
        ",", "0.4660337518154405`", ",", "3.0408454981533275`", ",", 
        "0.003171173595246657`", ",", "0.0031769000001508627`", ",", 
        "0.001805768347967307`", ",", "0.030126790265906127`"}], "}"}], ",", 
      RowBox[{"{", 
       RowBox[{
       "0.06413533732712456`", ",", "2.7505505433928237`", ",", 
        "9.582115463692716`", ",", "1.419324092949555`", ",", 
        "0.0693862133505021`", ",", "0.4085416515074848`", ",", 
        "0.14517410092691557`", ",", "0.08408491973612985`", ",", 
        "1524.8762411053558`", ",", "131.37866475928564`", ",", 
        "0.011227169364072448`", ",", "3.5456702127620083`", ",", 
        "1.1107372198382217`", ",", "159.33481622652934`", ",", 
        "22.104930429794425`", ",", "176.6709270664162`", ",", "0", ",", 
        "73.25494013621206`", ",", "2.134330244599239`", ",", 
        "2.1579074517298786`", ",", "0.011046653717389887`", ",", 
        "0.04171645312887283`", ",", "0.04176740441550112`", ",", 
        "0.0012213714927031827`", ",", "83.86547448660245`", ",", 
        "0.03822141133571386`", ",", "1.7344931771076821`", ",", 
        "0.0003543907678961178`", ",", "0.00035642202839572464`", ",", 
        "0.0057316969955669705`", ",", "0.1194662093673024`"}], "}"}], ",", 
      RowBox[{"{", 
       RowBox[{
       "0.10991493466216079`", ",", "3.7381599633374956`", ",", 
        "1.5402547174363423`", ",", "0.8574896025687118`", ",", 
        "0.9021341382697974`", ",", "0.5521862271024119`", ",", 
        "0.19447159277653675`", ",", "0.017387026381523858`", ",", 
        "877.7862619046055`", ",", "398.7215907021463`", ",", 
        "0.023981889033480308`", ",", "9.30826908769696`", ",", 
        "0.3374448683929794`", ",", "403.9318588429712`", ",", 
        "374.52801484376323`", ",", "390.1502705450047`", ",", "0", ",", 
        "323.6874536574312`", ",", "1.465268059961902`", ",", 
        "1.4773021063154552`", ",", "0.008212863354071898`", ",", 
        "0.1512583937994995`", ",", "0.151523412610824`", ",", 
        "0.0017520932535868283`", ",", "78.24866281866842`", ",", 
        "0.23750794959398716`", ",", "2.765400334233549`", ",", 
        "0.002115710373855606`", ",", "0.002141214734239512`", ",", 
        "0.012054750356698118`", ",", "0.42400360413787347`"}], "}"}]}], 
     "}"}]}], ";"}], "\[IndentingNewLine]", 
  RowBox[{"(*", 
   RowBox[{
    RowBox[{"MakeOutputForm", "[", "]"}], ";"}], 
   "*)"}]}], "\[IndentingNewLine]", 
 RowBox[{
  RowBox[{"PatientsTrainingSet", "=", 
   RowBox[{"result", "[", 
    RowBox[{"[", 
     RowBox[{"All", ",", 
      RowBox[{"1", ";;", "10"}]}], "]"}], "]"}]}], ";"}]}], "Input",
 CellGroupingRules->{"GroupTogetherGrouping", 10000.},
 CellChangeTimes->{{3.9159244676180496`*^9, 3.915924473171024*^9}, 
   3.9159741997519045`*^9},
 CellLabel->
  "In[135]:=",ExpressionUUID->"767c5dff-0d01-4c87-9aa4-4b5747be4311"]
}, Closed]],

Cell[BoxData[""], "Input",
 CellChangeTimes->{{3.915923669941712*^9, 
  3.9159236709756737`*^9}},ExpressionUUID->"549f703e-afc1-4c65-b08f-\
68876edcf674"],

Cell[CellGroupData[{

Cell[BoxData[
 StyleBox[
  RowBox[{"(*", " ", 
   RowBox[{
   "The", " ", "scripts", " ", "hidden", " ", "in", " ", "this", " ", "group",
     " ", "of", " ", "cells", " ", "have", " ", "to", " ", "be", " ", 
    "initialized", " ", "to", " ", "run", " ", "the", " ", "following", " ", 
    "codes"}], " ", "*)"}],
  Background->RGBColor[1, 0.925, 0.925]]], "Input",
 CellGroupingRules->{"GroupTogetherGrouping", 10000.},
 CellChangeTimes->{3.9159241218911047`*^9},
 CellLabel->"In[73]:=",ExpressionUUID->"9b60a417-b54f-4cfa-8ce1-71378e4f2f68"],

Cell[BoxData[{
 RowBox[{
  RowBox[{
   RowBox[{"CreateResultArray", "[", "Njj_", "]"}], ":=", 
   RowBox[{"(", " ", 
    RowBox[{"(*", " ", 
     RowBox[{
     "argument", " ", "is", " ", "how", " ", "many", " ", "random", " ", 
      "sets", " ", "will", " ", "be", " ", "chosen"}], " ", "*)"}], 
    "\[IndentingNewLine]", 
    RowBox[{
     RowBox[{"result", "=", 
      RowBox[{"{", "}"}]}], ";", 
     StyleBox["\[IndentingNewLine]",
      FontSize->18,
      Background->RGBColor[0.88, 1, 0.88]], 
     RowBox[{"(*", " ", 
      RowBox[{
      "Table", " ", "that", " ", "will", " ", "contatin", " ", "the", " ", 
       "results"}], " ", "*)"}], "\[IndentingNewLine]", 
     RowBox[{"result", "=", 
      RowBox[{"Array", "[", 
       RowBox[{"f", ",", 
        RowBox[{"{", 
         RowBox[{
          RowBox[{"Njj", "+", "1"}], ",", "31"}], "}"}]}], "]"}]}], ";", 
     "\[IndentingNewLine]", "\[IndentingNewLine]", 
     RowBox[{
      RowBox[{"result", "[", 
       RowBox[{"[", 
        RowBox[{"1", ",", "1"}], "]"}], "]"}], "=", 
      "\"\<\!\(\*SubscriptBox[\(\[Kappa]\), \(c\)]\)\>\""}], ";", 
     "\[IndentingNewLine]", 
     RowBox[{
      RowBox[{"result", "[", 
       RowBox[{"[", 
        RowBox[{"1", ",", "2"}], "]"}], "]"}], "=", 
      "\"\<\!\(\*SubscriptBox[\(\[Kappa]\), \(p\)]\)\>\""}], ";", 
     "\[IndentingNewLine]", 
     RowBox[{
      RowBox[{"result", "[", 
       RowBox[{"[", 
        RowBox[{"1", ",", "3"}], "]"}], "]"}], "=", "\"\<\[Gamma]\>\""}], ";",
      "\[IndentingNewLine]", 
     RowBox[{
      RowBox[{"result", "[", 
       RowBox[{"[", 
        RowBox[{"1", ",", "4"}], "]"}], "]"}], "=", "\"\<V\>\""}], ";", 
     "\[IndentingNewLine]", 
     RowBox[{
      RowBox[{"result", "[", 
       RowBox[{"[", 
        RowBox[{"1", ",", "5"}], "]"}], "]"}], "=", 
      "\"\<\!\(\*SubscriptBox[\(k\), \(s\)]\)\>\""}], ";", 
     "\[IndentingNewLine]", 
     RowBox[{
      RowBox[{"result", "[", 
       RowBox[{"[", 
        RowBox[{"1", ",", "6"}], "]"}], "]"}], "=", 
      "\"\<\!\(\*SubscriptBox[\(\[Rho]\), \(0\)]\)\>\""}], ";", 
     "\[IndentingNewLine]", 
     RowBox[{
      RowBox[{"result", "[", 
       RowBox[{"[", 
        RowBox[{"1", ",", "7"}], "]"}], "]"}], "=", 
      "\"\<\!\(\*SubscriptBox[\(\[Rho]\), \(m\)]\)\>\""}], ";", 
     "\[IndentingNewLine]", 
     RowBox[{
      RowBox[{"result", "[", 
       RowBox[{"[", 
        RowBox[{"1", ",", "8"}], "]"}], "]"}], "=", "\"\<\[Omega]\>\""}], ";",
      "\[IndentingNewLine]", 
     RowBox[{
      RowBox[{"result", "[", 
       RowBox[{"[", 
        RowBox[{"1", ",", "9"}], "]"}], "]"}], "=", 
      "\"\<\!\(\*SubscriptBox[\(\[Alpha]\), \(0\)]\)\>\""}], ";", 
     "\[IndentingNewLine]", 
     RowBox[{
      RowBox[{"result", "[", 
       RowBox[{"[", 
        RowBox[{"1", ",", "10"}], "]"}], "]"}], "=", 
      "\"\<\!\(\*SubscriptBox[\(\[Alpha]\), \(m\)]\)\>\""}], ";", 
     "\[IndentingNewLine]", 
     RowBox[{
      RowBox[{"result", "[", 
       RowBox[{"[", 
        RowBox[{"1", ",", "11"}], "]"}], "]"}], "=", 
      "\"\<\!\(\*SubscriptBox[\(k\), \(f\)]\)\>\""}], ";", 
     "\[IndentingNewLine]", 
     RowBox[{
      RowBox[{"result", "[", 
       RowBox[{"[", 
        RowBox[{"1", ",", "12"}], "]"}], "]"}], "=", 
      "\"\<\!\(\*SubscriptBox[\(N\), \(0\)]\)\>\""}], ";", 
     "\[IndentingNewLine]", 
     RowBox[{
      RowBox[{"result", "[", 
       RowBox[{"[", 
        RowBox[{"1", ",", "13"}], "]"}], "]"}], "=", 
      "\"\<\!\(\*SubscriptBox[\(k\), \(D\)]\)\>\""}], ";", 
     "\[IndentingNewLine]", "\[IndentingNewLine]", 
     RowBox[{"(*", " ", 
      RowBox[{"minimal", " ", "curative", " ", "dose"}], " ", "*)"}], 
     "\[IndentingNewLine]", 
     RowBox[{
      RowBox[{"result", "[", 
       RowBox[{"[", 
        RowBox[{"1", ",", "14"}], "]"}], "]"}], "=", 
      "\"\<\!\(\*SubsuperscriptBox[\(A\), \(cur\), \(sim\)]\)\>\""}], ";", 
     RowBox[{"(*", " ", 
      RowBox[{"simulation", " ", "result"}], " ", "*)"}], 
     "\[IndentingNewLine]", 
     RowBox[{
      RowBox[{"result", "[", 
       RowBox[{"[", 
        RowBox[{"1", ",", "15"}], "]"}], "]"}], "=", 
      "\"\<\!\(\*SubsuperscriptBox[\(A\), \(min\), \(est\)]\)\>\""}], ";", 
     RowBox[{"(*", " ", 
      RowBox[{
      "analytical", " ", "estimation", " ", "for", " ", "most", " ", 
       "radiosensitive", " ", "population"}], " ", "*)"}], 
     "\[IndentingNewLine]", 
     RowBox[{
      RowBox[{"result", "[", 
       RowBox[{"[", 
        RowBox[{"1", ",", "16"}], "]"}], "]"}], "=", 
      "\"\<\!\(\*SubsuperscriptBox[\(A\), \(max\), \(est\)]\)\>\""}], ";", 
     " ", 
     RowBox[{"(*", " ", 
      RowBox[{
      "analytical", " ", "estimation", " ", "for", " ", "most", " ", 
       "radioresistant", " ", "population"}], " ", "*)"}], 
     "\[IndentingNewLine]", 
     RowBox[{
      RowBox[{"result", "[", 
       RowBox[{"[", 
        RowBox[{"1", ",", "17"}], "]"}], "]"}], "=", 
      "\"\<\!\(\*SubscriptBox[\(M\), \(m\)]\)\>\""}], ";", 
     RowBox[{"(*", " ", 
      RowBox[{
      "minimal", " ", "curative", " ", "number", " ", "of", " ", 
       "radioconjugate", " ", "molecules", " ", "of", " ", "cancer", " ", 
       "cell"}], " ", "*)"}], "\[IndentingNewLine]", "\[IndentingNewLine]", 
     RowBox[{"(*", " ", 
      RowBox[{"paths", " ", "of", " ", "activity"}], " ", "*)"}], 
     "\[IndentingNewLine]", 
     RowBox[{
      RowBox[{"result", "[", 
       RowBox[{"[", 
        RowBox[{"1", ",", "18"}], "]"}], "]"}], "=", "\"\<Canc\>\""}], ";", 
     " ", 
     RowBox[{"(*", " ", 
      RowBox[{"released", " ", "in", " ", "cancer"}], " ", "*)"}], 
     "\[IndentingNewLine]", 
     RowBox[{
      RowBox[{"result", "[", 
       RowBox[{"[", 
        RowBox[{"1", ",", "19"}], "]"}], "]"}], "=", 
      "\"\<\!\(\*SubsuperscriptBox[\(Bl\), \(Frg\), \(sim\)]\)\>\""}], ";", 
     " ", 
     RowBox[{"(*", " ", 
      RowBox[{
       RowBox[{
       "released", " ", "in", " ", "blood", " ", "from", " ", "fragments"}], 
       ",", " ", 
       RowBox[{"simulation", " ", "result"}]}], " ", "*)"}], 
     "\[IndentingNewLine]", 
     RowBox[{
      RowBox[{"result", "[", 
       RowBox[{"[", 
        RowBox[{"1", ",", "20"}], "]"}], "]"}], "=", 
      "\"\<\!\(\*SubsuperscriptBox[\(Bl\), \(Frg\), \(est\)]\)\>\""}], ";", 
     RowBox[{"(*", " ", 
      RowBox[{"analytical", " ", "estimation"}], " ", "*)"}], 
     "\[IndentingNewLine]", 
     RowBox[{
      RowBox[{"result", "[", 
       RowBox[{"[", 
        RowBox[{"1", ",", "21"}], "]"}], "]"}], "=", "\"\<Err\>\""}], ";", 
     " ", 
     RowBox[{"(*", " ", 
      RowBox[{"error", " ", "in", " ", "estimation"}], " ", "*)"}], 
     "\[IndentingNewLine]", 
     RowBox[{
      RowBox[{"result", "[", 
       RowBox[{"[", 
        RowBox[{"1", ",", "22"}], "]"}], "]"}], "=", 
      "\"\<\!\(\*SubsuperscriptBox[\(Bl\), \(Ab\), \(sim\)]\)\>\""}], ";", 
     " ", 
     RowBox[{"(*", " ", 
      RowBox[{
       RowBox[{
       "released", " ", "in", " ", "blood", " ", "from", " ", "antibodies"}], 
       ",", " ", 
       RowBox[{"simulation", " ", "result"}]}], " ", "*)"}], 
     "\[IndentingNewLine]", 
     RowBox[{
      RowBox[{"result", "[", 
       RowBox[{"[", 
        RowBox[{"1", ",", "23"}], "]"}], "]"}], "=", 
      "\"\<\!\(\*SubsuperscriptBox[\(Bl\), \(Ab\), \(est\)]\)\>\""}], ";", 
     RowBox[{"(*", " ", 
      RowBox[{"analytical", " ", "estimation"}], " ", "*)"}], 
     "\[IndentingNewLine]", 
     RowBox[{
      RowBox[{"result", "[", 
       RowBox[{"[", 
        RowBox[{"1", ",", "24"}], "]"}], "]"}], "=", "\"\<Err\>\""}], ";", 
     " ", 
     RowBox[{"(*", " ", 
      RowBox[{"error", " ", "in", " ", "estimation"}], " ", "*)"}], 
     "\[IndentingNewLine]", 
     RowBox[{
      RowBox[{"result", "[", 
       RowBox[{"[", 
        RowBox[{"1", ",", "25"}], "]"}], "]"}], "=", 
      "\"\<\!\(\*SubsuperscriptBox[\(Cld\), \(Frg\), \(sim\)]\)\>\""}], ";", 
     " ", 
     RowBox[{"(*", " ", 
      RowBox[{
       RowBox[{
       "cleared", " ", "in", " ", "form", " ", "of", " ", "fragments"}], ",", 
       " ", 
       RowBox[{"simulation", " ", "result"}]}], " ", "*)"}], " ", 
     RowBox[{"(*", " ", 
      RowBox[{"no", " ", "need", " ", "to", " ", 
       RowBox[{"estimate", " ", "--"}], " ", "error", " ", "will", " ", "be", 
       " ", "the", " ", "same", " ", "as", " ", "for", " ", "release"}], " ", 
      "*)"}], "\[IndentingNewLine]", 
     RowBox[{
      RowBox[{"result", "[", 
       RowBox[{"[", 
        RowBox[{"1", ",", "26"}], "]"}], "]"}], "=", 
      "\"\<\!\(\*SubsuperscriptBox[\(Cld\), \(Ab\), \(sim\)]\)\>\""}], ";", 
     " ", 
     RowBox[{"(*", " ", 
      RowBox[{
       RowBox[{
       "cleared", " ", "in", " ", "form", " ", "of", " ", "fragments"}], ",", 
       " ", 
       RowBox[{"simulation", " ", "result"}]}], " ", "*)"}], 
     "\[IndentingNewLine]", "\[IndentingNewLine]", 
     RowBox[{
      RowBox[{"result", "[", 
       RowBox[{"[", 
        RowBox[{"1", ",", "27"}], "]"}], "]"}], "=", "\"\<ToVbl\>\""}], ";", 
     " ", 
     RowBox[{"(*", " ", 
      RowBox[{
      "How", " ", "much", " ", "activity", " ", "affects", " ", "viable", " ",
        "cells"}], " ", "*)"}], "\[IndentingNewLine]", "\[IndentingNewLine]", 
     RowBox[{"(*", " ", 
      RowBox[{"receptors", " ", "occupancy"}], " ", "*)"}], 
     "\[IndentingNewLine]", 
     RowBox[{
      RowBox[{"result", "[", 
       RowBox[{"[", 
        RowBox[{"1", ",", "28"}], "]"}], "]"}], "=", 
      "\"\<\!\(\*SubsuperscriptBox[\(fD\), \(Max\), \(sim\)]\)\>\""}], ";", 
     " ", 
     RowBox[{"(*", " ", 
      RowBox[{
       RowBox[{
       "maximum", " ", "occupancy", " ", "of", " ", "receptors", " ", "on", 
        " ", "damaged", " ", "cancer", " ", "cells"}], ",", " ", 
       RowBox[{"simulation", " ", "result"}]}], " ", "*)"}], 
     "\[IndentingNewLine]", 
     RowBox[{
      RowBox[{"result", "[", 
       RowBox[{"[", 
        RowBox[{"1", ",", "29"}], "]"}], "]"}], "=", 
      "\"\<\!\(\*SubsuperscriptBox[\(fD\), \(Max\), \(est\)]\)\>\""}], ";", 
     RowBox[{"(*", " ", 
      RowBox[{"analytical", " ", "estimation"}], " ", "*)"}], 
     "\[IndentingNewLine]", 
     RowBox[{
      RowBox[{"result", "[", 
       RowBox[{"[", 
        RowBox[{"1", ",", "30"}], "]"}], "]"}], "=", "\"\<Err\>\""}], ";", 
     " ", 
     RowBox[{"(*", " ", 
      RowBox[{"error", " ", "in", " ", "estimation"}], " ", "*)"}], 
     "\[IndentingNewLine]", 
     RowBox[{
      RowBox[{"result", "[", 
       RowBox[{"[", 
        RowBox[{"1", ",", "31"}], "]"}], "]"}], "=", "\"\<Nnew\>\""}], ";"}], 
    " ", 
    RowBox[{"(*", 
     RowBox[{
     "number", " ", "of", " ", "newborn", " ", "cells", " ", "until", " ", 
      "Ncur", " ", "is", " ", "achieved"}], "*)"}], "\[IndentingNewLine]", 
    ")"}]}], "\[IndentingNewLine]"}], "\[IndentingNewLine]", 
 RowBox[{
  RowBox[{"WriteDownMeasures", "[", "]"}], ":=", 
  RowBox[{"(", "\[IndentingNewLine]", 
   RowBox[{
    RowBox[{
     RowBox[{
      RowBox[{
       RowBox[{"result", "[", 
        RowBox[{"[", 
         RowBox[{"ij", ",", "1"}], "]"}], "]"}], "=", "kappac"}], ";", 
      "\[IndentingNewLine]", 
      RowBox[{
```
