## Supplementary material for "Mathematical Modeling Unveils Optimization Strategies for Targeted Radionuclide Therapy of Blood Cancers": Computational codes: 04-Impure-drug-Hetero.nb (part 3 of 7)

```
       RowBox[{"result", "[", 
        RowBox[{"[", 
         RowBox[{"ij", ",", "2"}], "]"}], "]"}], "=", "kappap"}], ";", 
      "\[IndentingNewLine]", 
      RowBox[{
       RowBox[{"result", "[", 
        RowBox[{"[", 
         RowBox[{"ij", ",", "3"}], "]"}], "]"}], "=", 
       RowBox[{"gamma", "*", 
        RowBox[{
         RowBox[{"10", "^", "7"}], "/", "Nnor"}]}]}], ";", 
      "\[IndentingNewLine]", 
      RowBox[{
       RowBox[{"result", "[", 
        RowBox[{"[", 
         RowBox[{"ij", ",", "4"}], "]"}], "]"}], "=", "V"}], ";", 
      "\[IndentingNewLine]", 
      RowBox[{
       RowBox[{"result", "[", 
        RowBox[{"[", 
         RowBox[{"ij", ",", "5"}], "]"}], "]"}], "=", "ks"}], ";", 
      "\[IndentingNewLine]", 
      RowBox[{
       RowBox[{"result", "[", 
        RowBox[{"[", 
         RowBox[{"ij", ",", "6"}], "]"}], "]"}], "=", "rhomax"}], ";", 
      "\[IndentingNewLine]", 
      RowBox[{
       RowBox[{"result", "[", 
        RowBox[{"[", 
         RowBox[{"ij", ",", "7"}], "]"}], "]"}], "=", "rhomin"}], ";", 
      "\[IndentingNewLine]", 
      RowBox[{
       RowBox[{"result", "[", 
        RowBox[{"[", 
         RowBox[{"ij", ",", "8"}], "]"}], "]"}], "=", "omega"}], ";", 
      "\[IndentingNewLine]", 
      RowBox[{
       RowBox[{"result", "[", 
        RowBox[{"[", 
         RowBox[{"ij", ",", "9"}], "]"}], "]"}], "=", "alphamax"}], ";", 
      "\[IndentingNewLine]", 
      RowBox[{
       RowBox[{"result", "[", 
        RowBox[{"[", 
         RowBox[{"ij", ",", "10"}], "]"}], "]"}], "=", "alphamin"}], ";", 
      "\[IndentingNewLine]", 
      RowBox[{
       RowBox[{"result", "[", 
        RowBox[{"[", 
         RowBox[{"ij", ",", "11"}], "]"}], "]"}], "=", "kf"}], ";", 
      "\[IndentingNewLine]", 
      RowBox[{
       RowBox[{"result", "[", 
        RowBox[{"[", 
         RowBox[{"ij", ",", "12"}], "]"}], "]"}], "=", 
       RowBox[{"N0", "*", 
        RowBox[{"Nnor", "/", 
         RowBox[{"10", "^", "7"}]}]}]}], ";", "\[IndentingNewLine]", 
      RowBox[{
       RowBox[{"result", "[", 
        RowBox[{"[", 
         RowBox[{"ij", ",", "13"}], "]"}], "]"}], "=", "kD"}], ";", 
      "\[IndentingNewLine]", "\[IndentingNewLine]", 
      RowBox[{"(*", " ", 
       RowBox[{"minimal", " ", "curative", " ", "dose"}], " ", "*)"}], 
      "\[IndentingNewLine]", 
      RowBox[{
       RowBox[{"result", "[", 
        RowBox[{"[", 
         RowBox[{"ij", ",", "14"}], "]"}], "]"}], "=", 
       RowBox[{"DA1", "/", "nCpm"}]}], ";", 
      RowBox[{"(*", " ", 
       RowBox[{"simulation", " ", "result"}], " ", "*)"}], 
      "\[IndentingNewLine]", 
      RowBox[{
       RowBox[{"result", "[", 
        RowBox[{"[", 
         RowBox[{"ij", ",", "15"}], "]"}], "]"}], "=", 
       RowBox[{
        RowBox[{"-", 
         FractionBox[
          RowBox[{"kappac", "+", "lambda", "+", 
           RowBox[{"kon", "*", "gamma", "*", 
            RowBox[{"N0", "/", "V"}]}]}], 
          RowBox[{"kon", "*", "gamma", "*", 
           RowBox[{"N0", "/", "V"}]}]]}], "*", "N0", "*", 
        RowBox[{
         FractionBox[
          RowBox[{
           FractionBox["rhomax", "lambda"], "*", 
           FractionBox["nu", "alphamax"], "*", 
           RowBox[{"ProductLog", "[", 
            RowBox[{
             RowBox[{"-", "1"}], ",", 
             RowBox[{
              RowBox[{"-", 
               SuperscriptBox["E", 
                RowBox[{"-", "2"}]]}], "*", 
              SuperscriptBox[
               RowBox[{"(", 
                FractionBox["Ncur", 
                 RowBox[{"N0", "*", "Nnor"}]], ")"}], 
               FractionBox["lambda", "rhomax"]]}]}], "]"}]}], 
          RowBox[{"1", "-", 
           RowBox[{
            RowBox[{"(", 
             RowBox[{"1", "-", 
              FractionBox[
               RowBox[{"ProductLog", "[", 
                RowBox[{
                 RowBox[{"-", "1"}], ",", 
                 RowBox[{
                  RowBox[{"-", 
                   SuperscriptBox["E", 
                    RowBox[{"-", "2"}]]}], "*", 
                  SuperscriptBox[
                   RowBox[{"(", 
                    FractionBox["Ncur", 
                    RowBox[{"N0", "*", "Nnor"}]], ")"}], 
                   FractionBox["lambda", "rhomax"]]}]}], "]"}], 
               RowBox[{"ProductLog", "[", 
                RowBox[{
                 RowBox[{"-", "1"}], ",", 
                 RowBox[{
                  RowBox[{"-", 
                   SuperscriptBox["E", 
                    RowBox[{"-", "1"}]]}], "*", 
                  SuperscriptBox[
                   RowBox[{"(", 
                    FractionBox["Ncur", 
                    RowBox[{"N0", "*", "Nnor"}]], ")"}], 
                   FractionBox[
                    RowBox[{"lambda", "+", "rhomax"}], "rhomax"]]}]}], 
                "]"}]]}], ")"}], "*", "ks"}]}]], "/", "nCpm"}]}]}], ";"}], 
     ";", 
     RowBox[{"(*", " ", 
      RowBox[{
      "analytical", " ", "estimation", " ", "for", " ", "most", " ", 
       "radiosensitive", " ", "population"}], " ", "*)"}], 
     "\[IndentingNewLine]", 
     RowBox[{
      RowBox[{"result", "[", 
       RowBox[{"[", 
        RowBox[{"ij", ",", "16"}], "]"}], "]"}], "=", 
      RowBox[{
       RowBox[{"-", 
        FractionBox[
         RowBox[{"kappac", "+", "lambda", "+", 
          RowBox[{"kon", "*", "gamma", "*", 
           RowBox[{"N0", "/", "V"}]}]}], 
         RowBox[{"kon", "*", "gamma", "*", 
          RowBox[{"N0", "/", "V"}]}]]}], "*", "N0", "*", 
       RowBox[{
        FractionBox[
         RowBox[{
          FractionBox["rhomin", "lambda"], "*", 
          FractionBox["nu", "alphamin"], "*", 
          RowBox[{"ProductLog", "[", 
           RowBox[{
            RowBox[{"-", "1"}], ",", 
            RowBox[{
             RowBox[{"-", 
              SuperscriptBox["E", 
               RowBox[{"-", "2"}]]}], "*", 
             SuperscriptBox[
              RowBox[{"(", 
               FractionBox["Ncur", 
                RowBox[{"N0", "*", "Nnor"}]], ")"}], 
              FractionBox["lambda", "rhomin"]]}]}], "]"}]}], 
         RowBox[{"1", "-", 
          RowBox[{
           RowBox[{"(", 
            RowBox[{"1", "-", 
             FractionBox[
              RowBox[{"ProductLog", "[", 
               RowBox[{
                RowBox[{"-", "1"}], ",", 
                RowBox[{
                 RowBox[{"-", 
                  SuperscriptBox["E", 
                   RowBox[{"-", "2"}]]}], "*", 
                 SuperscriptBox[
                  RowBox[{"(", 
                   FractionBox["Ncur", 
                    RowBox[{"N0", "*", "Nnor"}]], ")"}], 
                  FractionBox["lambda", "rhomin"]]}]}], "]"}], 
              RowBox[{"ProductLog", "[", 
               RowBox[{
                RowBox[{"-", "1"}], ",", 
                RowBox[{
                 RowBox[{"-", 
                  SuperscriptBox["E", 
                   RowBox[{"-", "1"}]]}], "*", 
                 SuperscriptBox[
                  RowBox[{"(", 
                   FractionBox["Ncur", 
                    RowBox[{"N0", "*", "Nnor"}]], ")"}], 
                  FractionBox[
                   RowBox[{"lambda", "+", "rhomin"}], "rhomin"]]}]}], 
               "]"}]]}], ")"}], "*", "ks"}]}]], "/", "nCpm"}]}]}], ";"}], ";", 
    RowBox[{"(*", " ", 
     RowBox[{
     "analytical", " ", "estimation", " ", "for", " ", "most", " ", 
      "radioresistant", " ", "population"}], " ", "*)"}], 
    "\[IndentingNewLine]", 
    RowBox[{
     RowBox[{"result", "[", 
      RowBox[{"[", 
       RowBox[{"ij", ",", "17"}], "]"}], "]"}], "=", "0"}], ";", 
    RowBox[{"(*", " ", 
     RowBox[{
     "minimal", " ", "curative", " ", "number", " ", "of", " ", 
      "radioconjugate", " ", "molecules", " ", "of", " ", "cancer", " ", 
      "cell"}], " ", "*)"}], "\[IndentingNewLine]", "\[IndentingNewLine]", 
    RowBox[{"(*", " ", 
     RowBox[{"paths", " ", "of", " ", "activity"}], " ", "*)"}], 
    "\[IndentingNewLine]", 
    RowBox[{
     RowBox[{"result", "[", 
      RowBox[{"[", 
       RowBox[{"ij", ",", "18"}], "]"}], "]"}], "=", 
     RowBox[{
      RowBox[{
       RowBox[{"ActTumorpw", "[", 
        RowBox[{"[", "Npw", "]"}], "]"}], "[", "tEnd", "]"}], "/", "nCpm"}]}],
     ";", " ", 
    RowBox[{"(*", " ", 
     RowBox[{"released", " ", "in", " ", "cancer"}], " ", "*)"}], 
    "\[IndentingNewLine]", 
    RowBox[{
     RowBox[{"result", "[", 
      RowBox[{"[", 
       RowBox[{"ij", ",", "19"}], "]"}], "]"}], "=", 
     RowBox[{
      RowBox[{
       RowBox[{"ActBloodFragpw", "[", 
        RowBox[{"[", "Npw", "]"}], "]"}], "[", "tEnd", "]"}], "/", "nCpm"}]}],
     ";", " ", 
    RowBox[{"(*", " ", 
     RowBox[{
      RowBox[{
      "released", " ", "in", " ", "blood", " ", "from", " ", "fragments"}], 
      ",", " ", 
      RowBox[{"simulation", " ", "result"}]}], " ", "*)"}], 
    "\[IndentingNewLine]", 
    RowBox[{
     RowBox[{"result", "[", 
      RowBox[{"[", 
       RowBox[{"ij", ",", "20"}], "]"}], "]"}], "=", 
     RowBox[{
      FractionBox[
       RowBox[{"lambda", "*", "omega", "*", "DA1"}], 
       RowBox[{
        RowBox[{"(", 
         RowBox[{"lambda", "+", "omega"}], ")"}], "*", 
        RowBox[{"(", 
         RowBox[{"lambda", "+", "kappap"}], ")"}]}]], "/", "nCpm"}]}], ";", 
    RowBox[{"(*", " ", 
     RowBox[{"analytical", " ", "estimation"}], " ", "*)"}], 
    "\[IndentingNewLine]", 
    RowBox[{
     RowBox[{"result", "[", 
      RowBox[{"[", 
       RowBox[{"ij", ",", "21"}], "]"}], "]"}], "=", 
     RowBox[{
      RowBox[{
       RowBox[{"result", "[", 
        RowBox[{"[", 
         RowBox[{"ij", ",", "20"}], "]"}], "]"}], "/", 
       RowBox[{"result", "[", 
        RowBox[{"[", 
         RowBox[{"ij", ",", "19"}], "]"}], "]"}]}], " ", "-", "1"}]}], ";", 
    " ", 
    RowBox[{"(*", " ", 
     RowBox[{"error", " ", "in", " ", "estimation"}], " ", "*)"}], 
    "\[IndentingNewLine]", 
    RowBox[{
     RowBox[{"result", "[", 
      RowBox[{"[", 
       RowBox[{"ij", ",", "22"}], "]"}], "]"}], "=", 
     RowBox[{
      RowBox[{"(", 
       RowBox[{
        RowBox[{
         RowBox[{"ActBloodpw", "[", 
          RowBox[{"[", "Npw", "]"}], "]"}], "[", "tEnd", "]"}], "-", 
        RowBox[{
         RowBox[{"ActBloodFragpw", "[", 
          RowBox[{"[", "Npw", "]"}], "]"}], "[", "tEnd", "]"}]}], ")"}], "/", 
      "nCpm"}]}], ";", " ", 
    RowBox[{"(*", " ", 
     RowBox[{
      RowBox[{
      "released", " ", "in", " ", "blood", " ", "from", " ", "antibodies"}], 
      ",", " ", 
      RowBox[{"simulation", " ", "result"}]}], " ", "*)"}], 
    "\[IndentingNewLine]", 
    RowBox[{
     RowBox[{"result", "[", 
      RowBox[{"[", 
       RowBox[{"ij", ",", "23"}], "]"}], "]"}], "=", 
     RowBox[{
      FractionBox[
       RowBox[{"lambda", "*", "DA1"}], 
       RowBox[{"lambda", "+", "kappac", "+", 
        RowBox[{"kon", "*", "gamma", "*", 
         RowBox[{"N0", "/", "V"}]}]}]], "/", "nCpm"}]}], ";", 
    RowBox[{"(*", " ", 
     RowBox[{"analytical", " ", "estimation"}], " ", "*)"}], 
    "\[IndentingNewLine]", 
    RowBox[{
     RowBox[{"result", "[", 
      RowBox[{"[", 
       RowBox[{"ij", ",", "24"}], "]"}], "]"}], "=", 
     RowBox[{
      RowBox[{
       RowBox[{"result", "[", 
        RowBox[{"[", 
         RowBox[{"ij", ",", "23"}], "]"}], "]"}], "/", 
       RowBox[{"result", "[", 
        RowBox[{"[", 
         RowBox[{"ij", ",", "22"}], "]"}], "]"}]}], " ", "-", "1"}]}], ";", 
    RowBox[{"(*", " ", 
     RowBox[{"error", " ", "in", " ", "estimation"}], " ", "*)"}], 
    "\[IndentingNewLine]", 
    RowBox[{
     RowBox[{"result", "[", 
      RowBox[{"[", 
       RowBox[{"ij", ",", "25"}], "]"}], "]"}], "=", 
     RowBox[{
      RowBox[{
       RowBox[{"ActOutFragpw", "[", 
        RowBox[{"[", "Npw", "]"}], "]"}], "[", "tEnd", "]"}], "/", "nCpm"}]}],
     ";", " ", 
    RowBox[{"(*", " ", 
     RowBox[{
      RowBox[{
      "cleared", " ", "in", " ", "form", " ", "of", " ", "fragments"}], ",", 
      " ", 
      RowBox[{"simulation", " ", "result"}]}], " ", "*)"}], " ", 
    RowBox[{"(*", " ", 
     RowBox[{"no", " ", "need", " ", "to", " ", 
      RowBox[{"estimate", " ", "--"}], " ", "error", " ", "will", " ", "be", 
      " ", "the", " ", "same", " ", "as", " ", "for", " ", "release"}], " ", 
     "*)"}], "\[IndentingNewLine]", 
    RowBox[{
     RowBox[{"result", "[", 
      RowBox[{"[", 
       RowBox[{"ij", ",", "26"}], "]"}], "]"}], "=", 
     RowBox[{
      RowBox[{"(", 
       RowBox[{
        RowBox[{
         RowBox[{"ActOutpw", "[", 
          RowBox[{"[", "Npw", "]"}], "]"}], "[", "tEnd", "]"}], "-", 
        RowBox[{
         RowBox[{"ActOutFragpw", "[", 
          RowBox[{"[", "Npw", "]"}], "]"}], "[", "tEnd", "]"}]}], ")"}], "/", 
      "nCpm"}]}], ";", " ", 
    RowBox[{"(*", " ", 
     RowBox[{
      RowBox[{
      "cleared", " ", "in", " ", "form", " ", "of", " ", "fragments"}], ",", 
      " ", 
      RowBox[{"simulation", " ", "result"}]}], " ", "*)"}], 
    "\[IndentingNewLine]", "\[IndentingNewLine]", 
    RowBox[{
     RowBox[{"result", "[", 
      RowBox[{"[", 
       RowBox[{"ij", ",", "27"}], "]"}], "]"}], "=", 
     RowBox[{
      RowBox[{"(", 
       RowBox[{
        RowBox[{
         RowBox[{"SDpw", "[", 
          RowBox[{"[", "Npw", "]"}], "]"}], "[", "tEnd", "]"}], "+", 
        RowBox[{
         RowBox[{"CFNpw", "[", 
          RowBox[{"[", "Npw", "]"}], "]"}], "[", "tEnd", "]"}], "+", 
        RowBox[{
         RowBox[{"CFDpw", "[", 
          RowBox[{"[", "Npw", "]"}], "]"}], "[", "tEnd", "]"}], "+", 
        RowBox[{
         RowBox[{"UNpw", "[", 
          RowBox[{"[", "Npw", "]"}], "]"}], "[", "tEnd", "]"}]}], ")"}], "/", 
      "nCpm"}]}], ";", " ", 
    RowBox[{"(*", " ", 
     RowBox[{
     "How", " ", "much", " ", "activity", " ", "affects", " ", "viable", " ", 
      "cells"}], " ", "*)"}], "\[IndentingNewLine]", "\[IndentingNewLine]", 
    RowBox[{"(*", " ", 
     RowBox[{"receptors", " ", "occupancy"}], " ", "*)"}], 
    "\[IndentingNewLine]", 
    RowBox[{
     RowBox[{"result", "[", 
      RowBox[{"[", 
       RowBox[{"ij", ",", "28"}], "]"}], "]"}], "=", 
     RowBox[{"1", "-", 
      RowBox[{"If", "[", 
       RowBox[{
        RowBox[{
         RowBox[{"Ainj", "[", 
          RowBox[{"[", 
           RowBox[{"1", ",", "1"}], "]"}], "]"}], "==", "0"}], 
        "\[IndentingNewLine]", ",", 
        RowBox[{"Min", "[", 
         RowBox[{"Table", "[", 
          RowBox[{
           RowBox[{
            RowBox[{"NMinimize", "[", 
             RowBox[{
              RowBox[{"{", 
               RowBox[{
                RowBox[{
                 RowBox[{
                  RowBox[{"dFpw", "[", 
                   RowBox[{"[", "nn", "]"}], "]"}], "[", "t", "]"}], "/", 
                 RowBox[{
                  RowBox[{"DDpw", "[", 
                   RowBox[{"[", "nn", "]"}], "]"}], "[", "t", "]"}]}], ",", 
                RowBox[{"t", ">", 
                 RowBox[{"tB", "[", 
                  RowBox[{"[", "nn", "]"}], "]"}]}], ",", 
                RowBox[{"t", "<", "10"}]}], "}"}], ",", "t"}], "]"}], "[", 
            RowBox[{"[", "1", "]"}], "]"}], ",", 
           RowBox[{"{", 
            RowBox[{"nn", ",", "1", ",", "npw"}], "}"}]}], "]"}], "]"}], 
        "\[IndentingNewLine]", ",", 
        RowBox[{"Min", "[", 
         RowBox[{"Table", "[", 
          RowBox[{
           RowBox[{
            RowBox[{"NMinimize", "[", 
             RowBox[{
              RowBox[{"{", 
               RowBox[{
                RowBox[{
                 RowBox[{
                  RowBox[{"dFpw", "[", 
                   RowBox[{"[", "nn", "]"}], "]"}], "[", "t", "]"}], "/", 
                 RowBox[{
                  RowBox[{"DDpw", "[", 
                   RowBox[{"[", "nn", "]"}], "]"}], "[", "t", "]"}]}], ",", 
                RowBox[{"t", ">", 
                 RowBox[{"tB", "[", 
                  RowBox[{"[", "nn", "]"}], "]"}]}], ",", 
                RowBox[{"t", "<", "10"}]}], "}"}], ",", "t"}], "]"}], "[", 
            RowBox[{"[", "1", "]"}], "]"}], ",", 
           RowBox[{"{", 
            RowBox[{"nn", ",", "2", ",", "npw"}], "}"}]}], "]"}], "]"}]}], 
       "]"}]}]}], ";", " ", 
    RowBox[{"(*", " ", 
     RowBox[{
      RowBox[{
      "maximum", " ", "occupancy", " ", "of", " ", "receptors", " ", "on", 
       " ", "damaged", " ", "cancer", " ", "cells"}], ",", " ", 
      RowBox[{"simulation", " ", "result"}]}], " ", "*)"}], 
    "\[IndentingNewLine]", 
    RowBox[{
     RowBox[{"result", "[", 
      RowBox[{"[", 
       RowBox[{"ij", ",", "29"}], "]"}], "]"}], "=", 
     FractionBox["DA1", 
      RowBox[{"gamma", "*", "N0"}]]}], ";", 
    RowBox[{"(*", " ", 
     RowBox[{"analytical", " ", "estimation"}], " ", "*)"}], 
    "\[IndentingNewLine]", 
    RowBox[{
     RowBox[{"result", "[", 
      RowBox[{"[", 
       RowBox[{"ij", ",", "30"}], "]"}], "]"}], "=", 
     RowBox[{
      RowBox[{
       RowBox[{"result", "[", 
        RowBox[{"[", 
         RowBox[{"ij", ",", "29"}], "]"}], "]"}], "/", 
       RowBox[{"result", "[", 
        RowBox[{"[", 
         RowBox[{"ij", ",", "28"}], "]"}], "]"}]}], " ", "-", "1"}]}], ";", 
    " ", 
    RowBox[{"(*", " ", 
     RowBox[{"error", " ", "in", " ", "estimation"}], " ", "*)"}], 
    "\[IndentingNewLine]", "\[IndentingNewLine]", 
    RowBox[{
     RowBox[{"result", "[", 
      RowBox[{"[", 
       RowBox[{"ij", ",", "31"}], "]"}], "]"}], "=", 
     RowBox[{
      RowBox[{
       RowBox[{"NewCellspw", "[", 
        RowBox[{"[", "npw", "]"}], "]"}], "[", "tminNn", "]"}], "*", 
      RowBox[{"Nnor", "/", 
       RowBox[{"10", "^", "7"}]}]}]}], ";"}], 
   RowBox[{"(*", 
    RowBox[{
    "number", " ", "of", " ", "newborn", " ", "cells", " ", "until", " ", 
     "Ncur", " ", "is", " ", "achieved"}], "*)"}], "\[IndentingNewLine]", 
   ")"}]}]}], "Input",
 CellGroupingRules->{"GroupTogetherGrouping", 10000.},
 CellChangeTimes->{{3.915923799389475*^9, 3.915924007787939*^9}, {
   3.915924046725733*^9, 3.9159240644933167`*^9}, 3.915924121893104*^9},
 CellLabel->"In[74]:=",ExpressionUUID->"2e412f02-56b5-4b86-919a-951de93105df"],

Cell[BoxData[
 RowBox[{
  StyleBox["\[IndentingNewLine]",
   FontSlant->"Italic",
   Background->RGBColor[1, 0.925, 0.925]], 
  RowBox[{
   RowBox[{"FullSystemSolutionHetMDStopNmin", "[", "TMIN_", "]"}], ":=", 
   RowBox[{"(", "\[IndentingNewLine]", 
    RowBox[{"(*", " ", 
     RowBox[{
      RowBox[{"maximum", " ", "time", " ", "of", " ", 
       RowBox[{"simulation", "--"}], " ", "where", " ", "little", " ", 
       "radioactivity", " ", "of", " ", "the", " ", "last", " ", "dose", " ", 
       "remains"}], ",", " ", 
      RowBox[{
      "namely", " ", "0.17", "%", " ", "of", " ", "the", " ", "last", " ", 
       "dose"}]}], " ", "*)"}], "\[IndentingNewLine]", 
    RowBox[{
     RowBox[{"tEnd", "=", 
      RowBox[{
       RowBox[{"Ainj", "[", 
        RowBox[{"[", 
         RowBox[{
          RowBox[{"Length", "[", "Ainj", "]"}], ",", "1"}], "]"}], "]"}], "+", 
       RowBox[{"(", 
        RowBox[{
         RowBox[{"-", 
          RowBox[{"Log", "[", "0.0017", "]"}]}], "/", "lambda"}], ")"}]}]}], 
     ";", "\[IndentingNewLine]", 
     RowBox[{"IAinj", "=", 
      RowBox[{"Length", "[", "Ainj", "]"}]}], ";", 
     RowBox[{"(*", " ", 
      RowBox[{"number", " ", "of", " ", "injections"}], "*)"}], 
     "\[IndentingNewLine]", 
     RowBox[{"If", "[", 
      RowBox[{
       RowBox[{
        RowBox[{"Ainj", "[", 
         RowBox[{"[", 
          RowBox[{"1", ",", "1"}], "]"}], "]"}], "==", "0"}], ",", 
       RowBox[{"Npw", "=", "IAinj"}], ",", 
       RowBox[{"Npw", "=", 
        RowBox[{"IAinj", "+", "1"}]}]}], "]"}], ";", " ", 
     "\[IndentingNewLine]", 
     RowBox[{"(*", " ", 
      RowBox[{
       RowBox[{
       "the", " ", "injections", " ", "are", " ", "treated", " ", "as", " ", 
        "new", " ", "initial", " ", "conditions", " ", "for", " ", "a", " ", 
        "new", " ", "system"}], ",", " ", 
       RowBox[{
       "which", " ", "as", " ", "well", " ", "takes", " ", "the", " ", 
        "actual", " ", "vaules", " ", "of", " ", "other", " ", 
        "parameters"}]}], " ", "*)"}], "\[IndentingNewLine]", 
     RowBox[{"(*", " ", 
      RowBox[{
       RowBox[{
       "therefore", " ", "the", " ", "number", " ", "of", " ", "injections", 
        " ", "has", " ", "to", " ", "me", " ", "remembered", " ", "and", " ", 
        "logic", " ", "differs", " ", "whether", " ", "the", " ", "first", 
        " ", "injection", " ", "is", " ", "made", " ", "at", " ", "t"}], "=", 
       RowBox[{
        RowBox[{"0", " ", "or", " ", "t"}], ">", "0"}]}], " ", "*)"}], 
     "\[IndentingNewLine]", "\[IndentingNewLine]", 
     RowBox[{"apw", "=", 
      RowBox[{"Array", "[", 
       RowBox[{"ff", ",", "Npw"}], "]"}]}], ";", 
     RowBox[{"bpw", "=", 
      RowBox[{"Array", "[", 
       RowBox[{"ff", ",", "Npw"}], "]"}]}], ";", 
     RowBox[{"NNpw", "=", 
      RowBox[{"Array", "[", 
       RowBox[{"ff", ",", "Npw"}], "]"}]}], ";", 
     RowBox[{"DDpw", "=", 
      RowBox[{"Array", "[", 
       RowBox[{"ff", ",", "Npw"}], "]"}]}], ";", "\[IndentingNewLine]", 
     RowBox[{"papw", "=", 
      RowBox[{"Array", "[", 
       RowBox[{"ff", ",", "Npw"}], "]"}]}], ";", 
     RowBox[{"pbpw", "=", 
      RowBox[{"Array", "[", 
       RowBox[{"ff", ",", "Npw"}], "]"}]}], ";", 
     RowBox[{"fFNpw", "=", 
      RowBox[{"Array", "[", 
       RowBox[{"ff", ",", "Npw"}], "]"}]}], ";", 
     RowBox[{"fANpw", "=", 
      RowBox[{"Array", "[", 
       RowBox[{"ff", ",", "Npw"}], "]"}]}], ";", "\[IndentingNewLine]", 
     RowBox[{"dFpw", "=", 
      RowBox[{"Array", "[", 
       RowBox[{"ff", ",", "Npw"}], "]"}]}], ";", 
     RowBox[{"dApw", "=", 
      RowBox[{"Array", "[", 
       RowBox[{"ff", ",", "Npw"}], "]"}]}], ";", 
     RowBox[{"rhopw", "=", 
      RowBox[{"Array", "[", 
       RowBox[{"ff", ",", "Npw"}], "]"}]}], ";", " ", 
     RowBox[{"(*", " ", 
      RowBox[{
       RowBox[{"cancer", " ", "cell", " ", "proliferation", " ", 
        RowBox[{"rate", " ", "--"}], " ", "is", " ", "now", " ", "an", " ", 
        "explicit", " ", "variable"}], ",", " ", 
       RowBox[{
       "while", " ", "variables", " ", "alpha", " ", "and", " ", "omega", " ",
         "can", " ", "be", " ", "expressed", " ", "through", " ", "it"}]}], 
      " ", "*)"}], "\[IndentingNewLine]", 
     RowBox[{"(*", " ", 
      RowBox[{
      "inert", " ", "antibody", " ", "fragments", " ", "are", " ", "as", " ", 
       "well", " ", "accounted", " ", "for", " ", "as", " ", "pb"}], " ", 
      "*)"}], "\[IndentingNewLine]", "\[IndentingNewLine]", 
     RowBox[{"(*", " ", 
      RowBox[{
      "times", " ", "of", " ", "beginning", " ", "and", " ", "end", " ", 
       "for", " ", "solution", " ", "of", " ", "separate", " ", "systems"}], 
      " ", "*)"}], "\[IndentingNewLine]", 
     RowBox[{"tB", "=", 
      RowBox[{"Array", "[", 
       RowBox[{"ff", ",", "Npw"}], "]"}]}], ";", 
     RowBox[{"tE", "=", 
      RowBox[{"Array", "[", 
       RowBox[{"ff", ",", "Npw"}], "]"}]}], ";", "\[IndentingNewLine]", 
     "\[IndentingNewLine]", 
     RowBox[{"(*", " ", 
      RowBox[{
      "for", " ", "monitoring", " ", "the", " ", "paths", " ", "of", " ", 
       "activity"}], " ", "*)"}], "\[IndentingNewLine]", 
     RowBox[{"ActBloodpw", "=", 
      RowBox[{"Array", "[", 
       RowBox[{"ff", ",", "Npw"}], "]"}]}], ";", " ", 
     RowBox[{"ActBloodFragpw", "=", 
      RowBox[{"Array", "[", 
       RowBox[{"ff", ",", "Npw"}], "]"}]}], ";", " ", 
     RowBox[{"ActOutpw", "=", 
      RowBox[{"Array", "[", 
       RowBox[{"ff", ",", "Npw"}], "]"}]}], ";", " ", 
     RowBox[{"ActOutFragpw", "=", 
      RowBox[{"Array", "[", 
       RowBox[{"ff", ",", "Npw"}], "]"}]}], ";", " ", 
     RowBox[{"ActTumorpw", "=", 
      RowBox[{"Array", "[", 
       RowBox[{"ff", ",", "Npw"}], "]"}]}], ";", "\[IndentingNewLine]", 
     "\[IndentingNewLine]", 
     RowBox[{"(*", " ", 
      RowBox[{
       RowBox[{
        RowBox[{
        "for", " ", "monitoring", " ", "influence", " ", "of", " ", "self"}], 
        "-", "dose"}], ",", " ", 
       RowBox[{"croos", "-", 
        RowBox[{
        "fire", " ", "and", " ", "decays", " ", "in", " ", "blood"}]}]}], " ",
       "*)"}], "\[IndentingNewLine]", 
     RowBox[{"SDpw", "=", 
      RowBox[{"Array", "[", 
       RowBox[{"ff", ",", "Npw"}], "]"}]}], ";", 
     RowBox[{"CFNpw", "=", 
      RowBox[{"Array", "[", 
       RowBox[{"ff", ",", "Npw"}], "]"}]}], ";", 
     RowBox[{"CFDpw", "=", 
      RowBox[{"Array", "[", 
       RowBox[{"ff", ",", "Npw"}], "]"}]}], ";", 
     RowBox[{"UNpw", "=", 
      RowBox[{"Array", "[", 
       RowBox[{"ff", ",", "Npw"}], "]"}]}], ";", "\[IndentingNewLine]", 
     "\[IndentingNewLine]", 
     RowBox[{"(*", " ", 
      RowBox[{
      "for", " ", "monitoring", " ", "the", " ", "number", " ", "of", " ", 
       "new", " ", "cancer", " ", "cells", " ", "appearing", " ", "during", 
       " ", "treatment"}], " ", "*)"}], "\[IndentingNewLine]", 
     RowBox[{"NewCellspw", "=", 
      RowBox[{"Array", "[", 
       RowBox[{"ff", ",", "Npw"}], "]"}]}], ";", "\[IndentingNewLine]", 
     "\[IndentingNewLine]", 
     RowBox[{"Clear", "[", 
      RowBox[{
      "a", ",", "b", ",", "NN", ",", "DD", ",", "pa", ",", "pb", ",", "fFN", 
       ",", "fAN", ",", "dF", ",", "dA", ",", "rho", ",", "ActBlood", ",", 
       "ActBloodFrag", ",", "ActOut", ",", "ActOutFrag", ",", "ActTumor", ",",
        "SD", ",", "CFN", ",", "CFD", ",", "UN", ",", "NewCells"}], "]"}], 
     ";", "\[IndentingNewLine]", "\[IndentingNewLine]", 
     RowBox[{"(*", " ", "EQUATIONS", " ", "*)"}], "\[IndentingNewLine]", 
     "\[IndentingNewLine]", 
     RowBox[{"(*", " ", 
      RowBox[{"Radiation", " ", "damage", " ", "function"}], " ", "*)"}], 
     "\[IndentingNewLine]", 
     RowBox[{
      RowBox[{"RD", "[", 
       RowBox[{
       "NN_", ",", "DD_", ",", "fAN_", ",", "dA_", ",", "a_", ",", "pa_", ",",
         "rho_"}], "]"}], ":=", 
      RowBox[{
       RowBox[{"(", 
        RowBox[{
         RowBox[{
          FractionBox[
           RowBox[{"rho", "-", "rhomin"}], 
           RowBox[{"rhomax", "-", "rhomin"}]], "*", 
          RowBox[{"(", 
           RowBox[{"alphamax", "-", "alphamin"}], ")"}]}], "+", "alphamin"}], 
        ")"}], 
       RowBox[{"(*", "alpha", "*)"}], "*", 
       RowBox[{"(", 
        RowBox[{
         RowBox[{"ks", "*", 
          FractionBox[
           RowBox[{"lambda", "*", "gamma", "*", "fAN"}], "nu"]}], 
         RowBox[{"(*", 
          RowBox[{"self", "-", "dose"}], "*)"}], "+", 
         RowBox[{
          RowBox[{"(", 
           RowBox[{"1", "-", "ks"}], ")"}], "*", 
          FractionBox[
           RowBox[{"lambda", "*", "gamma", "*", 
            RowBox[{"(", 
             RowBox[{
              RowBox[{"fAN", "*", "NN"}], "+", "dA"}], ")"}]}], 
           RowBox[{"nu", "*", 
            RowBox[{"(", 
             RowBox[{"NN", "+", "DD"}], ")"}]}]]}], 
         RowBox[{"(*", 
          RowBox[{"cross", "-", "fire"}], "*)"}], "+", 
         RowBox[{"kf", "*", "lambda", "*", 
          RowBox[{"(", 
           RowBox[{"a", "+", "pa"}], ")"}]}]}], 
        RowBox[{"(*", 
         RowBox[{"dose", " ", "from", " ", "unanchored", " ", "nuclides"}], 
         "*)"}], ")"}]}]}], ";", "\[IndentingNewLine]", "\[IndentingNewLine]",
      "\[IndentingNewLine]", 
     RowBox[{"(*", " ", 
      RowBox[{"Active", " ", "antibodies"}], " ", "*)"}], " ", 
     "\[IndentingNewLine]", 
     RowBox[{
      RowBox[{"Fa", "[", "t_", "]"}], ":=", 
      RowBox[{"(*", 
       RowBox[{
       "injections", " ", "are", " ", "considered", " ", "as", " ", "initial",
         " ", "conditions"}], "*)"}], 
      RowBox[{
       RowBox[{
        RowBox[{"-", " ", "lambda"}], "*", 
        RowBox[{"a", "[", "t", "]"}]}], 
       RowBox[{"(*", "decay", "*)"}], "-", 
       RowBox[{"kon", "*", 
        FractionBox["gamma", "V"], "*", 
        RowBox[{"(", 
         RowBox[{
          RowBox[{
           RowBox[{"fFN", "[", "t", "]"}], "*", 
           RowBox[{"NN", "[", "t", "]"}]}], "+", 
          RowBox[{"dF", "[", "t", "]"}]}], ")"}], "*", 
        RowBox[{"a", "[", "t", "]"}]}], 
       RowBox[{"(*", "binding", "*)"}], "-", 
       RowBox[{"kappac", "*", 
        RowBox[{"a", "[", "t", "]"}]}]}]}], 
     RowBox[{"(*", "clearance", "*)"}], ";", "\[IndentingNewLine]", 
     "\[IndentingNewLine]", 
     RowBox[{"(*", " ", 
      RowBox[{"Inert", " ", "antibodies"}], " ", "*)"}], " ", 
     "\[IndentingNewLine]", 
     RowBox[{
      RowBox[{"Fb", "[", "t_", "]"}], ":=", 
      RowBox[{"(*", 
       RowBox[{
       "injections", " ", "are", " ", "considered", " ", "as", " ", "initial",
         " ", "conditions"}], "*)"}], 
      RowBox[{
       RowBox[{
        RowBox[{"+", " ", "lambda"}], "*", 
        RowBox[{"a", "[", "t", "]"}]}], 
       RowBox[{"(*", 
        RowBox[{"decay", " ", "of", " ", "a"}], "*)"}], "-", 
       RowBox[{"kon", "*", 
        FractionBox["gamma", "V"], "*", 
        RowBox[{"(", 
         RowBox[{
          RowBox[{
           RowBox[{"fFN", "[", "t", "]"}], "*", 
           RowBox[{"NN", "[", "t", "]"}]}], "+", 
          RowBox[{"dF", "[", "t", "]"}]}], ")"}], "*", 
        RowBox[{"b", "[", "t", "]"}]}], 
       RowBox[{"(*", "binding", "*)"}], "-", 
       RowBox[{"kappac", "*", 
        RowBox[{"b", "[", "t", "]"}]}]}]}], 
     RowBox[{"(*", "clearance", "*)"}], ";", "\[IndentingNewLine]", 
     "\[IndentingNewLine]", 
     RowBox[{"(*", " ", 
      RowBox[{"Viable", " ", "cells"}], " ", "*)"}], " ", 
     RowBox[{
      RowBox[{"FNN", "[", "t_", "]"}], ":=", 
      RowBox[{
       RowBox[{
        RowBox[{"rho", "[", "t", "]"}], "*", 
        RowBox[{"NN", "[", "t", "]"}]}], 
       RowBox[{"(*", "proliferation", "*)"}], "-", 
       RowBox[{
        RowBox[{"RD", "[", 
         RowBox[{
          RowBox[{"NN", "[", "t", "]"}], ",", 
          RowBox[{"DD", "[", "t", "]"}], ",", 
          RowBox[{"fAN", "[", "t", "]"}], ",", 
          RowBox[{"dA", "[", "t", "]"}], ",", 
          RowBox[{"a", "[", "t", "]"}], ",", 
          RowBox[{"pa", "[", "t", "]"}], ",", 
          RowBox[{"rho", "[", "t", "]"}]}], "]"}], "*", 
        RowBox[{"NN", "[", "t", "]"}]}]}]}], 
     RowBox[{"(*", "damage", "*)"}], ";", "\[IndentingNewLine]", 
     "\[IndentingNewLine]", 
     RowBox[{"(*", " ", 
      RowBox[{"Damaged", " ", "cells"}], " ", "*)"}], 
     RowBox[{
      RowBox[{"FDD", "[", "t_", "]"}], ":=", 
      RowBox[{
       RowBox[{
        RowBox[{"RD", "[", 
         RowBox[{
          RowBox[{"NN", "[", "t", "]"}], ",", 
          RowBox[{"DD", "[", "t", "]"}], ",", 
          RowBox[{"fAN", "[", "t", "]"}], ",", 
          RowBox[{"dA", "[", "t", "]"}], ",", 
          RowBox[{"a", "[", "t", "]"}], ",", 
          RowBox[{"pa", "[", "t", "]"}], ",", 
          RowBox[{"rho", "[", "t", "]"}]}], "]"}], "*", 
        RowBox[{"NN", "[", "t", "]"}]}], 
       RowBox[{"(*", "damage", "*)"}], "-", 
       RowBox[{"(*", 
        RowBox[{
         FractionBox[
          RowBox[{"rho", "[", "t", "]"}], "rhomax"], "*"}], "*)"}], 
       RowBox[{"omega", "*", 
        RowBox[{"DD", "[", "t", "]"}]}]}]}], 
     RowBox[{"(*", "death", "*)"}], ";", "\[IndentingNewLine]", 
     "\[IndentingNewLine]", 
     RowBox[{"(*", " ", 
      RowBox[{"Active", " ", "fragments"}], " ", "*)"}], " ", 
     RowBox[{
      RowBox[{"Fpa", "[", "t_", "]"}], ":=", 
      RowBox[{"(*", 
       RowBox[{
        FractionBox[
         RowBox[{"rho", "[", "t", "]"}], "rhomax"], "*"}], "*)"}], 
      RowBox[{
       RowBox[{"omega", "*", 
        FractionBox[
         RowBox[{"gamma", "*", 
          RowBox[{"dA", "[", "t", "]"}]}], "V"]}], 
       RowBox[{"(*", "release", "*)"}], "-", 
       RowBox[{"lambda", "*", 
        RowBox[{"pa", "[", "t", "]"}]}], " ", 
       RowBox[{"(*", "decay", "*)"}], "-", 
       RowBox[{"kappap", "*", 
        RowBox[{"pa", "[", "t", "]"}]}]}]}], " ", 
     RowBox[{"(*", "clearance", "*)"}], ";", "\[IndentingNewLine]", 
     "\[IndentingNewLine]", 
     RowBox[{"(*", " ", 
      RowBox[{"Inert", " ", "fragments"}], " ", "*)"}], "\[IndentingNewLine]", 
     RowBox[{
      RowBox[{"Fpb", "[", "t_", "]"}], ":=", 
      RowBox[{"(*", 
       RowBox[{
        FractionBox[
         RowBox[{"rho", "[", "t", "]"}], "rhomax"], "*"}], "*)"}], 
      RowBox[{
       RowBox[{"omega", "*", 
        FractionBox[
         RowBox[{"gamma", "*", 
          RowBox[{"(", 
           RowBox[{
            RowBox[{"DD", "[", "t", "]"}], "-", 
            RowBox[{"dF", "[", "t", "]"}], "-", 
            RowBox[{"dA", "[", "t", "]"}]}], ")"}]}], "V"]}], 
       RowBox[{"(*", "release", "*)"}], "+", " ", 
       RowBox[{"lambda", "*", 
        RowBox[{"pa", "[", "t", "]"}]}], 
       RowBox[{"(*", "decay", "*)"}], "-", 
       RowBox[{"kappap", "*", 
        RowBox[{"pb", "[", "t", "]"}]}]}]}], 
     RowBox[{"(*", "clearance", "*)"}], ";", "\[IndentingNewLine]", 
     "\[IndentingNewLine]", 
     RowBox[{"(*", " ", 
      RowBox[{
      "Free", " ", "receptors", " ", "of", " ", "viable", " ", "cells"}], " ",
       "*)"}], " ", 
     RowBox[{
      RowBox[{"FfFN", "[", "t_", "]"}], ":=", 
      RowBox[{
       RowBox[{
        RowBox[{"(", 
         RowBox[{"1", "-", 
          RowBox[{"fFN", "[", "t", "]"}]}], ")"}], "*", 
        RowBox[{"rho", "[", "t", "]"}]}], "-", 
       RowBox[{"kon", "*", 
        RowBox[{"(", 
         RowBox[{
          RowBox[{"a", "[", "t", "]"}], "+", 
          RowBox[{"b", "[", "t", "]"}]}], ")"}], "*", 
        RowBox[{"fFN", "[", "t", "]"}]}]}]}], ";", "\[IndentingNewLine]", 
     "\[IndentingNewLine]", 
     RowBox[{"(*", " ", 
      RowBox[{
      "Active", " ", "receptors", " ", "of", " ", "viable", " ", "cells"}], 
      " ", "*)"}], " ", 
     RowBox[{
      RowBox[{"FfAN", "[", "t_", "]"}], ":=", 
      RowBox[{
       RowBox[{"kon", "*", 
        RowBox[{"a", "[", "t", "]"}], "*", 
        RowBox[{"fFN", "[", "t", "]"}]}], "-", 
       RowBox[{
        RowBox[{"(", 
         RowBox[{"lambda", "+", 
          RowBox[{"rho", "[", "t", "]"}]}], ")"}], "*", 
        RowBox[{"fAN", "[", "t", "]"}]}]}]}], ";", "\[IndentingNewLine]", 
     "\[IndentingNewLine]", 
     RowBox[{"(*", " ", 
      RowBox[{
      "Free", " ", "receptors", " ", "of", " ", "damaged", " ", "cells"}], 
      " ", "*)"}], "\[IndentingNewLine]", 
     RowBox[{
      RowBox[{"FdF", "[", "t_", "]"}], ":=", 
      RowBox[{
       RowBox[{
        RowBox[{"RD", "[", 
         RowBox[{
          RowBox[{"NN", "[", "t", "]"}], ",", 
          RowBox[{"DD", "[", "t", "]"}], ",", 
          RowBox[{"fAN", "[", "t", "]"}], ",", 
          RowBox[{"dA", "[", "t", "]"}], ",", 
          RowBox[{"a", "[", "t", "]"}], ",", 
          RowBox[{"pa", "[", "t", "]"}], ",", 
          RowBox[{"rho", "[", "t", "]"}]}], "]"}], "*", 
        RowBox[{"fFN", "[", "t", "]"}], "*", 
        RowBox[{"NN", "[", "t", "]"}]}], "-", 
       RowBox[{"kon", "*", 
        RowBox[{"(", 
         RowBox[{
          RowBox[{"a", "[", "t", "]"}], "+", 
          RowBox[{"b", "[", "t", "]"}]}], ")"}], "*", 
        RowBox[{"dF", "[", "t", "]"}]}], "-", 
       RowBox[{"(*", 
        RowBox[{
         FractionBox[
          RowBox[{"rho", "[", "t", "]"}], "rhomax"], "*"}], "*)"}], 
       RowBox[{"omega", "*", 
        RowBox[{"dF", "[", "t", "]"}]}]}]}], ";", "\[IndentingNewLine]", 
     "\[IndentingNewLine]", 
     RowBox[{"(*", " ", 
      RowBox[{
      "Active", " ", "receptors", " ", "of", " ", "damaged", " ", "cells"}], 
      " ", "*)"}], "\[IndentingNewLine]", 
     RowBox[{
      RowBox[{"FdA", "[", "t_", "]"}], ":=", 
      RowBox[{
       RowBox[{
        RowBox[{"RD", "[", 
         RowBox[{
          RowBox[{"NN", "[", "t", "]"}], ",", 
          RowBox[{"DD", "[", "t", "]"}], ",", 
          RowBox[{"fAN", "[", "t", "]"}], ",", 
          RowBox[{"dA", "[", "t", "]"}], ",", 
          RowBox[{"a", "[", "t", "]"}], ",", 
          RowBox[{"pa", "[", "t", "]"}], ",", 
          RowBox[{"rho", "[", "t", "]"}]}], "]"}], "*", 
        RowBox[{"fAN", "[", "t", "]"}], "*", 
        RowBox[{"NN", "[", "t", "]"}]}], "+", 
       RowBox[{"kon", "*", 
        RowBox[{"a", "[", "t", "]"}], "*", 
        RowBox[{"dF", "[", "t", "]"}]}], "-", 
       RowBox[{"lambda", "*", 
        RowBox[{"dA", "[", "t", "]"}]}], "-", 
       RowBox[{"(*", 
        RowBox[{
         FractionBox[
          RowBox[{"rho", "[", "t", "]"}], "rhomax"], "*"}], "*)"}], 
       RowBox[{"omega", "*", 
        RowBox[{"dA", "[", "t", "]"}]}]}]}], ";", "\[IndentingNewLine]", 
     "\[IndentingNewLine]", 
     RowBox[{"(*", " ", 
      RowBox[{"Cancer", " ", "cell", " ", "proliferation", " ", "rate"}], " ",
       "*)"}], "\[IndentingNewLine]", 
     RowBox[{
      RowBox[{"Frho", "[", "t_", "]"}], ":=", 
      RowBox[{
       RowBox[{"-", "kD"}], "*", 
       RowBox[{"rho", "[", "t", "]"}], "*", 
       RowBox[{"Log", "[", 
        RowBox[{
         RowBox[{"rho", "[", "t", "]"}], "/", "rhomin"}], "]"}], "*", 
       RowBox[{"RD", "[", 
        RowBox[{
         RowBox[{"NN", "[", "t", "]"}], ",", 
         RowBox[{"DD", "[", "t", "]"}], ",", 
         RowBox[{"fAN", "[", "t", "]"}], ",", 
         RowBox[{"dA", "[", "t", "]"}], ",", 
         RowBox[{"a", "[", "t", "]"}], ",", 
         RowBox[{"pa", "[", "t", "]"}], ",", 
         RowBox[{"rho", "[", "t", "]"}]}], "]"}]}]}], ";", 
     "\[IndentingNewLine]", "\[IndentingNewLine]", 
     RowBox[{"(*", " ", 
      RowBox[{"Initial", " ", "conditions"}], " ", "*)"}], 
     "\[IndentingNewLine]", "\[IndentingNewLine]", 
     RowBox[{"If", "[", 
      RowBox[{
       RowBox[{
        RowBox[{"Ainj", "[", 
         RowBox[{"[", 
          RowBox[{"1", ",", "1"}], "]"}], "]"}], "==", "0"}], 
       "\[IndentingNewLine]", ",", 
       RowBox[{
        RowBox[{"a0", "=", 
         RowBox[{
          RowBox[{"Ainj", "[", 
           RowBox[{"[", 
            RowBox[{"1", ",", "2"}], "]"}], "]"}], "/", "V"}]}], ";", 
        RowBox[{"b0", "=", 
         RowBox[{
          RowBox[{"Ainj", "[", 
           RowBox[{"[", 
            RowBox[{"1", ",", "3"}], "]"}], "]"}], "/", "V"}]}]}], 
       "\[IndentingNewLine]", ",", 
       RowBox[{
        RowBox[{"a0", "=", "0"}], ";", 
        RowBox[{"b0", "=", "0"}]}]}], "]"}], ";", 
     RowBox[{"(*", 
      RowBox[{"complexes", " ", "in", " ", "blood"}], "*)"}], 
     "\[IndentingNewLine]", 
     RowBox[{"NN0", "=", "N0"}], ";", "\[IndentingNewLine]", 
     RowBox[{"DD0", "=", "0"}], ";", "\[IndentingNewLine]", 
     RowBox[{"pa0", "=", "0"}], ";", 
     RowBox[{"pb0", "=", "0"}], ";", 
     RowBox[{"fFN0", "=", "1"}], ";", 
     RowBox[{"fAN0", "=", "0"}], ";", "\[IndentingNewLine]", 
     RowBox[{"dF0", "=", "0"}], ";", 
     RowBox[{"dA0", "=", "0"}], ";", 
     RowBox[{"rho0", "=", "rhomax"}], ";", "\[IndentingNewLine]", 
     RowBox[{"ActBlood0", "=", "0"}], ";", 
     RowBox[{"ActBloodFrag0", "=", "0"}], ";", 
     RowBox[{"ActOut0", "=", "0"}], ";", 
     RowBox[{"ActOutFrag0", "=", "0"}], ";", 
     RowBox[{"ActTumor0", "=", "0"}], ";", 
     RowBox[{"NewCells0", "=", "0"}], ";", "\[IndentingNewLine]", 
     RowBox[{"SD0", "=", "0"}], ";", 
     RowBox[{"CFN0", "=", "0"}], ";", 
     RowBox[{"CFD0", "=", "0"}], ";", 
     RowBox[{"UN0", "=", "0"}], ";", "\[IndentingNewLine]", 
     "\[IndentingNewLine]", 
     RowBox[{"(*", " ", "SOLVER", " ", "*)"}], "\[IndentingNewLine]", 
     "\[IndentingNewLine]", 
     RowBox[{
      RowBox[{"tB", "[", 
       RowBox[{"[", "1", "]"}], "]"}], "=", "0"}], ";", 
     RowBox[{"If", "[", 
      RowBox[{
       RowBox[{
        RowBox[{"Ainj", "[", 
         RowBox[{"[", 
          RowBox[{"1", ",", "1"}], "]"}], "]"}], "==", "0"}], ",", 
       RowBox[{"If", "[", 
        RowBox[{
         RowBox[{"IAinj", ">", "1"}], ",", 
         RowBox[{
          RowBox[{"tE", "[", 
           RowBox[{"[", "1", "]"}], "]"}], "=", 
          RowBox[{"Ainj", "[", 
           RowBox[{"[", 
            RowBox[{"2", ",", "1"}], "]"}], "]"}]}], ",", 
         RowBox[{
          RowBox[{"tE", "[", 
           RowBox[{"[", "1", "]"}], "]"}], "=", "tEnd"}]}], "]"}], ",", 
       RowBox[{
        RowBox[{"tE", "[", 
         RowBox[{"[", "1", "]"}], "]"}], "=", 
        RowBox[{"Ainj", "[", 
         RowBox[{"[", 
          RowBox[{"1", ",", "1"}], "]"}], "]"}]}]}], "]"}], ";", 
     "\[IndentingNewLine]", "\[IndentingNewLine]", 
     RowBox[{"For", "[", 
      RowBox[{
       RowBox[{"npw", "=", "1"}], ",", 
       RowBox[{"npw", "<=", "Npw"}], ",", 
       RowBox[{"npw", "++"}], ",", "\[IndentingNewLine]", 
       "\[IndentingNewLine]", 
       RowBox[{
        RowBox[{"Clear", "[", 
         RowBox[{
         "a", ",", "b", ",", "NN", ",", "DD", ",", "pa", ",", "pb", ",", 
          "fFN", ",", "fAN", ",", "dF", ",", "dA", ",", "rho", ",", 
          "ActBlood", ",", "ActBloodFrag", ",", "ActOut", ",", "ActOutFrag", 
          ",", "ActTumor", ",", "SD", ",", "CFN", ",", "CFD", ",", "UN", ",", 
          "NewCells"}], "]"}], ";", 
        RowBox[{"(*", 
         RowBox[{"fFD", ",", "fAD", ","}], "*)"}], "\[IndentingNewLine]", 
        "\[IndentingNewLine]", 
        RowBox[{"sol", "=", 
         RowBox[{"NDSolve", "[", 
          RowBox[{
           RowBox[{"{", "\[IndentingNewLine]", 
            RowBox[{"(*", 
             RowBox[{"INITIAL", " ", "CONDITIONS"}], "*)"}], 
            "\[IndentingNewLine]", 
            RowBox[{
             RowBox[{
              RowBox[{"a", "[", 
               RowBox[{"tB", "[", 
                RowBox[{"[", "npw", "]"}], "]"}], "]"}], "==", "a0"}], ",", 
             RowBox[{
              RowBox[{"b", "[", 
               RowBox[{"tB", "[", 
                RowBox[{"[", "npw", "]"}], "]"}], "]"}], "==", "b0"}], ",", 
             RowBox[{
              RowBox[{"NN", "[", 
               RowBox[{"tB", "[", 
                RowBox[{"[", "npw", "]"}], "]"}], "]"}], "==", "NN0"}], ",", 
             RowBox[{
              RowBox[{"DD", "[", 
               RowBox[{"tB", "[", 
                RowBox[{"[", "npw", "]"}], "]"}], "]"}], "==", "DD0"}], ",", 
             RowBox[{
              RowBox[{"pa", "[", 
               RowBox[{"tB", "[", 
                RowBox[{"[", "npw", "]"}], "]"}], "]"}], "==", "pa0"}], ",", 
             RowBox[{
              RowBox[{"pb", "[", 
               RowBox[{"tB", "[", 
                RowBox[{"[", "npw", "]"}], "]"}], "]"}], "==", "pb0"}], ",", 
             RowBox[{
              RowBox[{"fFN", "[", 
               RowBox[{"tB", "[", 
                RowBox[{"[", "npw", "]"}], "]"}], "]"}], "==", "fFN0"}], ",", 
             RowBox[{
              RowBox[{"fAN", "[", 
               RowBox[{"tB", "[", 
                RowBox[{"[", "npw", "]"}], "]"}], "]"}], "==", "fAN0"}], ",", 
             RowBox[{
              RowBox[{"dF", "[", 
               RowBox[{"tB", "[", 
                RowBox[{"[", "npw", "]"}], "]"}], "]"}], "==", "dF0"}], ",", 
             RowBox[{
              RowBox[{"dA", "[", 
               RowBox[{"tB", "[", 
                RowBox[{"[", "npw", "]"}], "]"}], "]"}], "==", "dA0"}], ",", 
             RowBox[{
              RowBox[{"rho", "[", 
               RowBox[{"tB", "[", 
                RowBox[{"[", "npw", "]"}], "]"}], "]"}], "==", "rho0"}], ",", 
             "\[IndentingNewLine]", 
             RowBox[{
              RowBox[{"ActBlood", "[", 
               RowBox[{"tB", "[", 
                RowBox[{"[", "npw", "]"}], "]"}], "]"}], "==", "ActBlood0"}], 
             ",", 
             RowBox[{
              RowBox[{"ActBloodFrag", "[", 
               RowBox[{"tB", "[", 
                RowBox[{"[", "npw", "]"}], "]"}], "]"}], "==", 
              "ActBloodFrag0"}], ",", 
             RowBox[{
              RowBox[{"ActOut", "[", 
               RowBox[{"tB", "[", 
                RowBox[{"[", "npw", "]"}], "]"}], "]"}], "==", "ActOut0"}], 
             ",", 
             RowBox[{
              RowBox[{"ActOutFrag", "[", 
               RowBox[{"tB", "[", 
                RowBox[{"[", "npw", "]"}], "]"}], "]"}], "==", 
              "ActOutFrag0"}], ",", 
             RowBox[{
              RowBox[{"ActTumor", "[", 
               RowBox[{"tB", "[", 
                RowBox[{"[", "npw", "]"}], "]"}], "]"}], "==", "ActTumor0"}], 
             ",", 
             RowBox[{
              RowBox[{"SD", "[", 
               RowBox[{"tB", "[", 
                RowBox[{"[", "npw", "]"}], "]"}], "]"}], "==", "SD0"}], ",", 
             RowBox[{
              RowBox[{"CFN", "[", 
               RowBox[{"tB", "[", 
                RowBox[{"[", "npw", "]"}], "]"}], "]"}], "==", "CFN0"}], ",", 
             RowBox[{
              RowBox[{"CFD", "[", 
               RowBox[{"tB", "[", 
                RowBox[{"[", "npw", "]"}], "]"}], "]"}], "==", "CFD0"}], ",", 
             RowBox[{
              RowBox[{"UN", "[", 
               RowBox[{"tB", "[", 
                RowBox[{"[", "npw", "]"}], "]"}], "]"}], "==", "UN0"}], ",", 
             RowBox[{
              RowBox[{"NewCells", "[", 
               RowBox[{"tB", "[", 
                RowBox[{"[", "npw", "]"}], "]"}], "]"}], "==", "NewCells0"}], 
             ",", "\[IndentingNewLine]", "\[IndentingNewLine]", 
             RowBox[{
              RowBox[{
               RowBox[{"a", "'"}], "[", "t", "]"}], "==", 
              RowBox[{"Fa", "[", "t", "]"}]}], ",", 
             RowBox[{
              RowBox[{
               RowBox[{"b", "'"}], "[", "t", "]"}], "==", " ", 
              RowBox[{"Fb", "[", "t", "]"}]}], ",", 
             RowBox[{
              RowBox[{
               RowBox[{"NN", "'"}], "[", "t", "]"}], "==", 
              RowBox[{"FNN", "[", "t", "]"}]}], ",", 
             RowBox[{
              RowBox[{
               RowBox[{"DD", "'"}], "[", "t", "]"}], "==", 
              RowBox[{"FDD", "[", "t", "]"}]}], ",", 
             RowBox[{
              RowBox[{
               RowBox[{"pa", "'"}], "[", "t", "]"}], "==", 
              RowBox[{"Fpa", "[", "t", "]"}]}], ",", 
             RowBox[{
              RowBox[{
               RowBox[{"pb", "'"}], "[", "t", "]"}], "==", 
              RowBox[{"Fpb", "[", "t", "]"}]}], ",", 
             RowBox[{
              RowBox[{
               RowBox[{"fFN", "'"}], "[", "t", "]"}], "==", 
              RowBox[{"FfFN", "[", "t", "]"}]}], ",", 
             RowBox[{
              RowBox[{
               RowBox[{"fAN", "'"}], "[", "t", "]"}], "==", 
              RowBox[{"FfAN", "[", "t", "]"}]}], ",", 
             RowBox[{
              RowBox[{
               RowBox[{"dF", "'"}], "[", "t", "]"}], "==", 
              RowBox[{"FdF", "[", "t", "]"}]}], ",", 
             RowBox[{
              RowBox[{
               RowBox[{"dA", "'"}], "[", "t", "]"}], "==", 
              RowBox[{"FdA", "[", "t", "]"}]}], ",", 
             RowBox[{
              RowBox[{
               RowBox[{"rho", "'"}], "[", "t", "]"}], "==", 
              RowBox[{"Frho", "[", "t", "]"}]}], ",", "\[IndentingNewLine]", 
             "\[IndentingNewLine]", 
             RowBox[{
              RowBox[{
               RowBox[{"ActBlood", "'"}], "[", "t", "]"}], "==", 
              RowBox[{"V", "*", "lambda", "*", 
               RowBox[{"(", 
                RowBox[{
                 RowBox[{"a", "[", "t", "]"}], "+", 
                 RowBox[{"pa", "[", "t", "]"}]}], ")"}]}]}], ",", 
             "\[IndentingNewLine]", 
             RowBox[{
              RowBox[{
               RowBox[{"ActBloodFrag", "'"}], "[", "t", "]"}], "==", 
              RowBox[{"V", "*", "lambda", "*", 
               RowBox[{"pa", "[", "t", "]"}]}]}], ",", "\[IndentingNewLine]", 
             RowBox[{
              RowBox[{
               RowBox[{"ActOut", "'"}], "[", "t", "]"}], "==", 
              RowBox[{"V", "*", 
               RowBox[{"(", 
                RowBox[{
                 RowBox[{"kappac", "*", 
                  RowBox[{"a", "[", "t", "]"}]}], "+", 
                 RowBox[{"kappap", "*", 
                  RowBox[{"pa", "[", "t", "]"}]}]}], ")"}]}]}], ",", 
             "\[IndentingNewLine]", 
             RowBox[{
              RowBox[{
               RowBox[{"ActOutFrag", "'"}], "[", "t", "]"}], "==", 
              RowBox[{"V", "*", "kappap", "*", 
               RowBox[{"pa", "[", "t", "]"}]}]}], ",", "\[IndentingNewLine]", 
             RowBox[{
              RowBox[{
               RowBox[{"ActTumor", "'"}], "[", "t", "]"}], "==", 
              RowBox[{
               RowBox[{"(", 
                RowBox[{"lambda", "*", "gamma"}], ")"}], "*", 
               RowBox[{"(", 
                RowBox[{
                 RowBox[{
                  RowBox[{"fAN", "[", "t", "]"}], "*", 
                  RowBox[{"NN", "[", "t", "]"}]}], "+", 
                 RowBox[{"dA", "[", "t", "]"}]}], ")"}]}]}], ",", 
             "\[IndentingNewLine]", "\[IndentingNewLine]", 
             RowBox[{
              RowBox[{
               RowBox[{"SD", "'"}], "[", "t", "]"}], "==", 
              RowBox[{"ks", "*", 
               RowBox[{"(", 
                RowBox[{"lambda", "*", "gamma"}], ")"}], "*", 
               RowBox[{"(", 
                RowBox[{
                 RowBox[{"fAN", "[", "t", "]"}], "*", 
                 RowBox[{"NN", "[", "t", "]"}]}], ")"}]}]}], ",", 
             "\[IndentingNewLine]", 
             RowBox[{
              RowBox[{
               RowBox[{"CFN", "'"}], "[", "t", "]"}], "==", 
              RowBox[{
               RowBox[{"(", 
                RowBox[{"1", "-", "ks"}], ")"}], "*", 
               RowBox[{"(", 
                RowBox[{"lambda", "*", "gamma"}], ")"}], "*", 
               RowBox[{"(", 
                RowBox[{
                 RowBox[{"fAN", "[", "t", "]"}], "*", 
                 RowBox[{"NN", "[", "t", "]"}]}], ")"}], "*", 
               FractionBox[
                RowBox[{"NN", "[", "t", "]"}], 
                RowBox[{
                 RowBox[{"NN", "[", "t", "]"}], "+", 
                 RowBox[{"DD", "[", "t", "]"}]}]]}]}], ",", 
             "\[IndentingNewLine]", 
             RowBox[{
              RowBox[{
               RowBox[{"CFD", "'"}], "[", "t", "]"}], "==", 
              RowBox[{
               RowBox[{"(", 
                RowBox[{"1", "-", "ks"}], ")"}], "*", 
               RowBox[{"(", 
                RowBox[{"lambda", "*", "gamma"}], ")"}], "*", 
               RowBox[{"dA", "[", "t", "]"}], "*", 
               FractionBox[
                RowBox[{"NN", "[", "t", "]"}], 
                RowBox[{
                 RowBox[{"NN", "[", "t", "]"}], "+", 
                 RowBox[{"DD", "[", "t", "]"}]}]]}]}], ",", 
             "\[IndentingNewLine]", 
             RowBox[{
              RowBox[{
               RowBox[{"UN", "'"}], "[", "t", "]"}], "==", 
              RowBox[{"kf", "*", "lambda", "*", 
               RowBox[{"(", 
                RowBox[{
                 RowBox[{"a", "[", "t", "]"}], "+", 
                 RowBox[{"pa", "[", "t", "]"}]}], ")"}], "*", "nu", "*", 
               RowBox[{"NN", "[", "t", "]"}]}]}], ",", "\[IndentingNewLine]", 
             RowBox[{
              RowBox[{
               RowBox[{"NewCells", "'"}], "[", "t", "]"}], "==", 
              RowBox[{"If", "[", 
               RowBox[{
                RowBox[{"t", ">", 
                 RowBox[{"Ainj", "[", 
                  RowBox[{"[", 
                   RowBox[{"1", ",", "1"}], "]"}], "]"}]}], ",", 
                RowBox[{
                 RowBox[{"rho", "[", "t", "]"}], "*", 
                 RowBox[{"NN", "[", "t", "]"}]}], ",", "0"}], "]"}]}], 
             RowBox[{"(*", " ", 
              RowBox[{
              "start", " ", "counting", " ", "new", " ", "cells", " ", "from",
                " ", "the", " ", "moment", " ", "of", " ", "the", " ", 
               "first", " ", "injection"}], " ", "*)"}], 
             "\[IndentingNewLine]", "\[IndentingNewLine]", 
             RowBox[{"(*", " ", 
              RowBox[{
              "The", " ", "simulations", " ", "run", " ", "until", " ", "the",
                " ", "injected", " ", "activity", " ", "decays", " ", "to", 
               " ", "negligible", " ", "amounts", " ", "\[IndentingNewLine]", 
               "If", " ", "viable", " ", "cancer", " ", "cell", " ", "number",
                " ", "becomes", " ", "too", " ", "small", " ", 
               RowBox[{"(", "cure", ")"}], " ", "or", " ", "too", " ", 
               "great", " ", 
               RowBox[{"(", 
                RowBox[{"host", " ", "death"}], ")"}], " ", "it", " ", "just",
                " ", "stays", " ", "there", " ", "to", " ", "allow", " ", 
               "assessment", " ", "of", " ", "activity", " ", "paths", " ", 
               "\[IndentingNewLine]", "You", " ", "can", " ", "make", " ", 
               "simulations", " ", "just", " ", "stop", " ", "there", " ", 
               "by", " ", "using", " ", "commented", " ", "functions"}], " ", 
              "*)"}], "\[IndentingNewLine]", ",", 
             RowBox[{"WhenEvent", "[", 
              RowBox[{
               RowBox[{"t", ">", "TMIN"}], ",", 
               RowBox[{
                RowBox[{"NN", "[", "t", "]"}], "->", "0"}]}], "]"}], 
             "\[IndentingNewLine]", ",", 
             RowBox[{"WhenEvent", "[", 
              RowBox[{
               RowBox[{
                RowBox[{"NN", "[", "t", "]"}], ">", 
                RowBox[{
                 RowBox[{"10", "^", "9"}], "/", "Nnor"}]}], ",", 
               RowBox[{
                RowBox[{"NN", "[", "t", "]"}], "->", 
                RowBox[{"0.99", "*", 
                 RowBox[{
                  RowBox[{"10", "^", "9"}], "/", "Nnor"}]}]}]}], 
              RowBox[{"(*", 
               RowBox[{
                RowBox[{
                 RowBox[{"tE", "[", 
                  RowBox[{"[", "npw", "]"}], "]"}], "=", "t"}], ";", 
                RowBox[{"tEnd", "=", "t"}], ";", "\"\<StopIntegration\>\""}], 
               "*)"}], "]"}]}], 
            RowBox[{"(*", " ", 
             RowBox[{"cancer", " ", "wins"}], " ", "*)"}], 
            "\[IndentingNewLine]", 
            RowBox[{"(*", 
             RowBox[{",", 
              RowBox[{"WhenEvent", "[", 
               RowBox[{
                RowBox[{
                 RowBox[{"NN", "[", "t", "]"}], "<", 
                 RowBox[{"0.01", "/", "Nnor"}]}], ",", 
                RowBox[{
                 RowBox[{"NN", "[", "t", "]"}], "->", "0"}]}], 
               RowBox[{"(*", 
                RowBox[{
                 RowBox[{
                  RowBox[{"tE", "[", 
                   RowBox[{"[", "npw", "]"}], "]"}], "=", "t"}], ";", 
                 RowBox[{"tEnd", "=", "t"}], ";", "\"\<StopIntegration\>\""}],
                 "*)"}], "]"}]}], 
             RowBox[{"(*", " ", 
              RowBox[{"treatment", " ", "wins"}], " ", "*)"}], "*)"}], 
            "\[IndentingNewLine]", "}"}], "\[IndentingNewLine]", ",", 
           RowBox[{"{", 
            RowBox[{
            "a", ",", "b", ",", "NN", ",", "DD", ",", "pa", ",", "pb", ",", 
             "fFN", ",", "fAN", ",", "dF", ",", "dA", ",", "rho", ",", 
             "ActBlood", ",", "ActBloodFrag", ",", "ActOut", ",", 
             "ActOutFrag", ",", "ActTumor", ",", "SD", ",", "CFN", ",", "CFD",
              ",", "UN", ",", "NewCells"}], "}"}], ",", 
           RowBox[{"{", 
            RowBox[{"t", ",", 
             RowBox[{"tB", "[", 
              RowBox[{"[", "npw", "]"}], "]"}], ",", 
             RowBox[{"tE", "[", 
              RowBox[{"[", "npw", "]"}], "]"}]}], "}"}], 
           "\[IndentingNewLine]", ",", 
           RowBox[{"AccuracyGoal", "->", "10"}], ",", 
           RowBox[{"PrecisionGoal", "->", "10"}]}], "]"}]}], ";", 
        "\[IndentingNewLine]", "\[IndentingNewLine]", 
        RowBox[{
         RowBox[{"apw", "[", 
          RowBox[{"[", "npw", "]"}], "]"}], "=", 
         RowBox[{"First", "[", 
          RowBox[{"a", "/.", "sol"}], "]"}]}], ";", " ", 
        RowBox[{
         RowBox[{"bpw", "[", 
          RowBox[{"[", "npw", "]"}], "]"}], "=", 
         RowBox[{"First", "[", 
          RowBox[{"b", "/.", "sol"}], "]"}]}], ";", " ", 
        RowBox[{
         RowBox[{"NNpw", "[", 
          RowBox[{"[", "npw", "]"}], "]"}], "=", 
         RowBox[{"First", "[", 
          RowBox[{"NN", "/.", "sol"}], "]"}]}], ";", " ", 
        RowBox[{
         RowBox[{"DDpw", "[", 
          RowBox[{"[", "npw", "]"}], "]"}], "=", 
         RowBox[{"First", "[", 
          RowBox[{"DD", "/.", "sol"}], "]"}]}], ";", "\[IndentingNewLine]", 
        RowBox[{
         RowBox[{"papw", "[", 
          RowBox[{"[", "npw", "]"}], "]"}], "=", 
         RowBox[{"First", "[", 
          RowBox[{"pa", "/.", "sol"}], "]"}]}], ";", " ", 
        RowBox[{
         RowBox[{"pbpw", "[", 
          RowBox[{"[", "npw", "]"}], "]"}], "=", 
         RowBox[{"First", "[", 
          RowBox[{"pb", "/.", "sol"}], "]"}]}], ";", " ", 
        RowBox[{
         RowBox[{"fFNpw", "[", 
          RowBox[{"[", "npw", "]"}], "]"}], "=", 
         RowBox[{"First", "[", 
          RowBox[{"fFN", "/.", "sol"}], "]"}]}], ";", " ", 
        RowBox[{
         RowBox[{"fANpw", "[", 
          RowBox[{"[", "npw", "]"}], "]"}], "=", 
         RowBox[{"First", "[", 
          RowBox[{"fAN", "/.", "sol"}], "]"}]}], ";", " ", 
        "\[IndentingNewLine]", 
        RowBox[{
         RowBox[{"dFpw", "[", 
          RowBox[{"[", "npw", "]"}], "]"}], "=", 
         RowBox[{"First", "[", 
          RowBox[{"dF", "/.", "sol"}], "]"}]}], ";", "  ", 
        RowBox[{
         RowBox[{"dApw", "[", 
          RowBox[{"[", "npw", "]"}], "]"}], "=", 
         RowBox[{"First", "[", 
          RowBox[{"dA", "/.", "sol"}], "]"}]}], ";", 
        RowBox[{
         RowBox[{"rhopw", "[", 
          RowBox[{"[", "npw", "]"}], "]"}], "=", 
         RowBox[{"First", "[", 
          RowBox[{"rho", "/.", "sol"}], "]"}]}], ";", "\[IndentingNewLine]", 
        RowBox[{
         RowBox[{"ActBloodpw", "[", 
          RowBox[{"[", "npw", "]"}], "]"}], "=", 
         RowBox[{"First", "[", 
          RowBox[{"ActBlood", "/.", "sol"}], "]"}]}], ";", 
        RowBox[{
         RowBox[{"ActBloodFragpw", "[", 
          RowBox[{"[", "npw", "]"}], "]"}], "=", 
         RowBox[{"First", "[", 
          RowBox[{"ActBloodFrag", "/.", "sol"}], "]"}]}], ";", 
        RowBox[{
         RowBox[{"ActOutpw", "[", 
          RowBox[{"[", "npw", "]"}], "]"}], "=", 
         RowBox[{"First", "[", 
          RowBox[{"ActOut", "/.", "sol"}], "]"}]}], ";", 
        RowBox[{
         RowBox[{"ActOutFragpw", "[", 
          RowBox[{"[", "npw", "]"}], "]"}], "=", 
         RowBox[{"First", "[", 
          RowBox[{"ActOutFrag", "/.", "sol"}], "]"}]}], ";", 
        RowBox[{
         RowBox[{"ActTumorpw", "[", 
          RowBox[{"[", "npw", "]"}], "]"}], "=", 
         RowBox[{"First", "[", 
          RowBox[{"ActTumor", "/.", "sol"}], "]"}]}], ";", 
        RowBox[{
         RowBox[{"SDpw", "[", 
          RowBox[{"[", "npw", "]"}], "]"}], "=", 
         RowBox[{"First", "[", 
          RowBox[{"SD", "/.", "sol"}], "]"}]}], ";", 
        RowBox[{
         RowBox[{"CFNpw", "[", 
          RowBox[{"[", "npw", "]"}], "]"}], "=", 
         RowBox[{"First", "[", 
          RowBox[{"CFN", "/.", "sol"}], "]"}]}], ";", 
        RowBox[{
         RowBox[{"CFDpw", "[", 
          RowBox[{"[", "npw", "]"}], "]"}], "=", 
         RowBox[{"First", "[", 
          RowBox[{"CFD", "/.", "sol"}], "]"}]}], ";", 
        RowBox[{
         RowBox[{"UNpw", "[", 
          RowBox[{"[", "npw", "]"}], "]"}], "=", 
         RowBox[{"First", "[", 
          RowBox[{"UN", "/.", "sol"}], "]"}]}], ";", "\[IndentingNewLine]", 
        RowBox[{
         RowBox[{"NewCellspw", "[", 
          RowBox[{"[", "npw", "]"}], "]"}], "=", 
         RowBox[{"First", "[", 
          RowBox[{"NewCells", "/.", "sol"}], "]"}]}], ";", 
        "\[IndentingNewLine]", "\[IndentingNewLine]", 
        RowBox[{"If", "[", 
         RowBox[{
          RowBox[{"npw", "<", "Npw"}], ",", "\[IndentingNewLine]", 
          RowBox[{"(*", 
           RowBox[{"renew", " ", "initial", " ", "conditions"}], "*)"}], 
          "\[IndentingNewLine]", 
          RowBox[{
           RowBox[{"If", "[", 
            RowBox[{
             RowBox[{
              RowBox[{"Ainj", "[", 
               RowBox[{"[", 
                RowBox[{"1", ",", "1"}], "]"}], "]"}], "==", "0"}], 
             "\[IndentingNewLine]", ",", 
             RowBox[{
              RowBox[{"a0", "=", 
               RowBox[{
                RowBox[{
                 RowBox[{"apw", "[", 
                  RowBox[{"[", "npw", "]"}], "]"}], "[", 
                 RowBox[{"tE", "[", 
                  RowBox[{"[", "npw", "]"}], "]"}], "]"}], "+", 
                RowBox[{
                 RowBox[{"Ainj", "[", 
                  RowBox[{"[", 
                   RowBox[{
                    RowBox[{"npw", "+", "1"}], ",", "2"}], "]"}], "]"}], "/", 
                 "V"}]}]}], ";", 
              RowBox[{"b0", "=", 
               RowBox[{
                RowBox[{
                 RowBox[{"bpw", "[", 
                  RowBox[{"[", "npw", "]"}], "]"}], "[", 
                 RowBox[{"tE", "[", 
                  RowBox[{"[", "npw", "]"}], "]"}], "]"}], "+", 
                RowBox[{
                 RowBox[{"Ainj", "[", 
                  RowBox[{"[", 
                   RowBox[{
                    RowBox[{"npw", "+", "1"}], ",", "3"}], "]"}], "]"}], "/", 
                 "V"}]}]}]}], "\[IndentingNewLine]", ",", 
             RowBox[{
              RowBox[{"a0", "=", 
               RowBox[{
                RowBox[{
                 RowBox[{"apw", "[", 
                  RowBox[{"[", "npw", "]"}], "]"}], "[", 
                 RowBox[{"tE", "[", 
                  RowBox[{"[", "npw", "]"}], "]"}], "]"}], "+", 
                RowBox[{
                 RowBox[{"Ainj", "[", 
                  RowBox[{"[", 
                   RowBox[{"npw", ",", "2"}], "]"}], "]"}], "/", "V"}]}]}], 
              ";", 
              RowBox[{"b0", "=", 
               RowBox[{
                RowBox[{
                 RowBox[{"bpw", "[", 
                  RowBox[{"[", "npw", "]"}], "]"}], "[", 
                 RowBox[{"tE", "[", 
                  RowBox[{"[", "npw", "]"}], "]"}], "]"}], "+", 
                RowBox[{
                 RowBox[{"Ainj", "[", 
                  RowBox[{"[", 
                   RowBox[{"npw", ",", "3"}], "]"}], "]"}], "/", 
                 "V"}]}]}]}]}], "]"}], ";", "\[IndentingNewLine]", 
           "\[IndentingNewLine]", 
           RowBox[{"NN0", "=", 
            RowBox[{
             RowBox[{"NNpw", "[", 
              RowBox[{"[", "npw", "]"}], "]"}], "[", 
             RowBox[{"tE", "[", 
              RowBox[{"[", "npw", "]"}], "]"}], "]"}]}], ";", 
           RowBox[{"DD0", "=", 
            RowBox[{
             RowBox[{"DDpw", "[", 
              RowBox[{"[", "npw", "]"}], "]"}], "[", 
             RowBox[{"tE", "[", 
              RowBox[{"[", "npw", "]"}], "]"}], "]"}]}], ";", 
           RowBox[{"pa0", "=", 
            RowBox[{
             RowBox[{"papw", "[", 
              RowBox[{"[", "npw", "]"}], "]"}], "[", 
             RowBox[{"tE", "[", 
              RowBox[{"[", "npw", "]"}], "]"}], "]"}]}], ";", 
           RowBox[{"pb0", "=", 
            RowBox[{
             RowBox[{"pbpw", "[", 
              RowBox[{"[", "npw", "]"}], "]"}], "[", 
             RowBox[{"tE", "[", 
              RowBox[{"[", "npw", "]"}], "]"}], "]"}]}], ";", 
           "\[IndentingNewLine]", 
           RowBox[{"fFN0", "=", 
            RowBox[{
             RowBox[{"fFNpw", "[", 
              RowBox[{"[", "npw", "]"}], "]"}], "[", 
             RowBox[{"tE", "[", 
              RowBox[{"[", "npw", "]"}], "]"}], "]"}]}], ";", 
           RowBox[{"fAN0", "=", 
            RowBox[{
             RowBox[{"fANpw", "[", 
              RowBox[{"[", "npw", "]"}], "]"}], "[", 
             RowBox[{"tE", "[", 
              RowBox[{"[", "npw", "]"}], "]"}], "]"}]}], ";", 
           "\[IndentingNewLine]", 
           RowBox[{"dF0", "=", 
            RowBox[{
             RowBox[{"dFpw", "[", 
              RowBox[{"[", "npw", "]"}], "]"}], "[", 
             RowBox[{"tE", "[", 
              RowBox[{"[", "npw", "]"}], "]"}], "]"}]}], ";", 
           RowBox[{"dA0", "=", 
            RowBox[{
             RowBox[{"dApw", "[", 
              RowBox[{"[", "npw", "]"}], "]"}], "[", 
             RowBox[{"tE", "[", 
              RowBox[{"[", "npw", "]"}], "]"}], "]"}]}], ";", 
           RowBox[{"rho0", "=", 
            RowBox[{
             RowBox[{"rhopw", "[", 
              RowBox[{"[", "npw", "]"}], "]"}], "[", 
             RowBox[{"tE", "[", 
              RowBox[{"[", "npw", "]"}], "]"}], "]"}]}], ";", 
           RowBox[{"ActBlood0", "=", 
            RowBox[{
             RowBox[{"ActBloodpw", "[", 
              RowBox[{"[", "npw", "]"}], "]"}], "[", 
             RowBox[{"tE", "[", 
              RowBox[{"[", "npw", "]"}], "]"}], "]"}]}], ";", 
           RowBox[{"ActBloodFrag0", "=", 
            RowBox[{
             RowBox[{"ActBloodFragpw", "[", 
              RowBox[{"[", "npw", "]"}], "]"}], "[", 
             RowBox[{"tE", "[", 
              RowBox[{"[", "npw", "]"}], "]"}], "]"}]}], ";", 
           RowBox[{"ActOut0", "=", 
            RowBox[{
             RowBox[{"ActOutpw", "[", 
              RowBox[{"[", "npw", "]"}], "]"}], "[", 
             RowBox[{"tE", "[", 
              RowBox[{"[", "npw", "]"}], "]"}], "]"}]}], ";", 
           RowBox[{"ActOutFrag0", "=", 
            RowBox[{
             RowBox[{"ActOutFragpw", "[", 
              RowBox[{"[", "npw", "]"}], "]"}], "[", 
             RowBox[{"tE", "[", 
              RowBox[{"[", "npw", "]"}], "]"}], "]"}]}], ";", 
           RowBox[{"ActTumor0", "=", 
            RowBox[{
             RowBox[{"ActTumorpw", "[", 
              RowBox[{"[", "npw", "]"}], "]"}], "[", 
             RowBox[{"tE", "[", 
              RowBox[{"[", "npw", "]"}], "]"}], "]"}]}], ";", 
           "\[IndentingNewLine]", 
           RowBox[{"SD0", "=", 
            RowBox[{
             RowBox[{"SDpw", "[", 
              RowBox[{"[", "npw", "]"}], "]"}], "[", 
             RowBox[{"tE", "[", 
              RowBox[{"[", "npw", "]"}], "]"}], "]"}]}], ";", 
           "\[IndentingNewLine]", 
           RowBox[{"CFN0", "=", 
            RowBox[{
             RowBox[{"CFNpw", "[", 
              RowBox[{"[", "npw", "]"}], "]"}], "[", 
             RowBox[{"tE", "[", 
              RowBox[{"[", "npw", "]"}], "]"}], "]"}]}], ";", 
           "\[IndentingNewLine]", 
           RowBox[{"CFD0", "=", 
            RowBox[{
             RowBox[{"CFDpw", "[", 
              RowBox[{"[", "npw", "]"}], "]"}], "[", 
             RowBox[{"tE", "[", 
              RowBox[{"[", "npw", "]"}], "]"}], "]"}]}], ";", 
           "\[IndentingNewLine]", 
           RowBox[{"UN0", "=", 
            RowBox[{
             RowBox[{"UNpw", "[", 
              RowBox[{"[", "npw", "]"}], "]"}], "[", 
             RowBox[{"tE", "[", 
              RowBox[{"[", "npw", "]"}], "]"}], "]"}]}], ";", 
           "\[IndentingNewLine]", 
           RowBox[{"NewCells0", "=", 
            RowBox[{
             RowBox[{"NewCellspw", "[", 
              RowBox[{"[", "npw", "]"}], "]"}], "[", 
             RowBox[{"tE", "[", 
              RowBox[{"[", "npw", "]"}], "]"}], "]"}]}], ";", 
           "\[IndentingNewLine]", "\[IndentingNewLine]", 
           RowBox[{"(*", 
            RowBox[{"renew", " ", "time", " ", "frame"}], "*)"}], 
           "\[IndentingNewLine]", 
           RowBox[{
            RowBox[{"tB", "[", 
             RowBox[{"[", 
              RowBox[{"npw", "+", "1"}], "]"}], "]"}], "=", 
            RowBox[{"tE", "[", 
             RowBox[{"[", "npw", "]"}], "]"}]}], ";", "\[IndentingNewLine]", 
           "\[IndentingNewLine]", 
           RowBox[{"If", "[", 
            RowBox[{
             RowBox[{
              RowBox[{"Ainj", "[", 
               RowBox[{"[", 
                RowBox[{"1", ",", "1"}], "]"}], "]"}], "==", "0"}], ",", 
             RowBox[{"If", "[", 
              RowBox[{
               RowBox[{"Npw", ">", 
                RowBox[{"npw", "+", "1"}]}], ",", 
               RowBox[{
                RowBox[{"tE", "[", 
                 RowBox[{"[", 
                  RowBox[{"npw", "+", "1"}], "]"}], "]"}], "=", 
                RowBox[{"Ainj", "[", 
                 RowBox[{"[", 
                  RowBox[{
                   RowBox[{"npw", "+", "2"}], ",", "1"}], "]"}], "]"}]}], ",", 
               RowBox[{
                RowBox[{"tE", "[", 
                 RowBox[{"[", 
                  RowBox[{"npw", "+", "1"}], "]"}], "]"}], "=", "tEnd"}]}], 
              "]"}], ",", "\[IndentingNewLine]", 
             RowBox[{"If", "[", 
              RowBox[{
               RowBox[{"Npw", ">", 
                RowBox[{"npw", "+", "1"}]}], ",", 
               RowBox[{
                RowBox[{"tE", "[", 
                 RowBox[{"[", 
                  RowBox[{"npw", "+", "1"}], "]"}], "]"}], "=", 
                RowBox[{"Ainj", "[", 
                 RowBox[{"[", 
                  RowBox[{
                   RowBox[{"npw", "+", "1"}], ",", "1"}], "]"}], "]"}]}], ",", 
               RowBox[{
                RowBox[{"tE", "[", 
                 RowBox[{"[", 
                  RowBox[{"npw", "+", "1"}], "]"}], "]"}], "=", "tEnd"}]}], 
              "]"}]}], "]"}], ";"}]}], "]"}]}]}], "\[IndentingNewLine]", 
      "]"}], ";", "\[IndentingNewLine]", 
     RowBox[{"npw", "--"}], ";", "\[IndentingNewLine]", 
     RowBox[{"(*", " ", 
      RowBox[{
      "It", " ", "will", " ", "be", " ", "convenient", " ", "to", " ", "have",
        " ", "estimation", " ", "of", " ", "minimal", " ", "viable", " ", 
       "cell", " ", "number", " ", "here"}], " ", "*)"}], 
     "\[IndentingNewLine]", 
     RowBox[{"TableNN", "=", 
      RowBox[{"If", "[", 
       RowBox[{
        RowBox[{
         RowBox[{"Ainj", "[", 
          RowBox[{"[", 
           RowBox[{"1", ",", "1"}], "]"}], "]"}], "==", "0"}], ",", 
        RowBox[{"Table", "[", 
         RowBox[{
          RowBox[{"NMinimize", "[", 
           RowBox[{
            RowBox[{"{", 
             RowBox[{
              RowBox[{"Nnor", "*", 
               RowBox[{"(", 
                RowBox[{
                 RowBox[{"NNpw", "[", 
                  RowBox[{"[", "nn", "]"}], "]"}], "[", "t", "]"}], ")"}]}], 
              ",", 
              RowBox[{"t", ">", 
               RowBox[{"tB", "[", 
                RowBox[{"[", "nn", "]"}], "]"}]}], ",", 
              RowBox[{"t", "<", 
               RowBox[{"tE", "[", 
                RowBox[{"[", "nn", "]"}], "]"}]}]}], "}"}], ",", "t"}], "]"}],
           ",", 
          RowBox[{"{", 
           RowBox[{"nn", ",", "1", ",", "npw"}], "}"}]}], "]"}], ",", 
        RowBox[{"Table", "[", 
         RowBox[{
          RowBox[{
           RowBox[{"NMinimize", "[", 
            RowBox[{
             RowBox[{"{", 
              RowBox[{
               RowBox[{"Nnor", "*", 
                RowBox[{"(", 
                 RowBox[{
                  RowBox[{"NNpw", "[", 
                   RowBox[{"[", "nn", "]"}], "]"}], "[", "t", "]"}], ")"}]}], 
               ",", 
               RowBox[{"t", ">", 
                RowBox[{"tB", "[", 
                 RowBox[{"[", "nn", "]"}], "]"}]}], ",", 
               RowBox[{"t", "<", 
                RowBox[{"tE", "[", 
                 RowBox[{"[", "nn", "]"}], "]"}]}]}], "}"}], ",", "t"}], 
            "]"}], "[", 
           RowBox[{"[", "1", "]"}], "]"}], ",", 
          RowBox[{"{", 
           RowBox[{"nn", ",", "2", ",", "npw"}], "}"}]}], "]"}]}], "]"}]}], 
     ";", "\[IndentingNewLine]", "\[IndentingNewLine]", 
     RowBox[{"Nn", "=", 
      RowBox[{"Min", "[", 
       RowBox[{"TableNN", "[", 
        RowBox[{"[", 
         RowBox[{"All", ",", "1"}], "]"}], "]"}], "]"}]}], ";", 
     "\[IndentingNewLine]", "\[IndentingNewLine]", 
     RowBox[{"tminNn", "=", 
      RowBox[{"t", "/.", 
       RowBox[{
        RowBox[{"TableNN", "[", 
         RowBox[{"[", 
          RowBox[{
           RowBox[{"Position", "[", 
            RowBox[{
             RowBox[{"TableNN", "[", 
              RowBox[{"[", 
               RowBox[{"All", ",", "1"}], "]"}], "]"}], ",", "Nn"}], "]"}], 
           "[", 
           RowBox[{"[", 
            RowBox[{"1", ",", "1"}], "]"}], "]"}], "]"}], "]"}], "[", 
        RowBox[{"[", "2", "]"}], "]"}]}]}], ";", 
     RowBox[{"Return", "[", "Nn", "]"}]}], ")"}]}]}]], "Input",
 CellGroupingRules->{"GroupTogetherGrouping", 10000.},
 CellChangeTimes->{{3.8952562184488974`*^9, 3.895256237654089*^9}, {
   3.895256358563819*^9, 3.8952563854023247`*^9}, {3.8952564928155565`*^9, 
   3.8952565101171737`*^9}, {3.8952568683599195`*^9, 
   3.8952569503819017`*^9}, {3.895257141843793*^9, 3.8952572894633656`*^9}, {
   3.8952573212381563`*^9, 3.89525734356174*^9}, {3.8952594531829042`*^9, 
   3.895259556625016*^9}, {3.8952596191317406`*^9, 3.8952596822816534`*^9}, {
   3.895259810619825*^9, 3.895259939782531*^9}, {3.8952599776604204`*^9, 
   3.895259980320475*^9}, {3.8952601728929873`*^9, 3.895260191369384*^9}, {
   3.8952608676841936`*^9, 3.895260903997825*^9}, {3.8952609904575615`*^9, 
   3.8952609922978907`*^9}, {3.8953295151992273`*^9, 3.895329535982579*^9}, {
   3.895329583871623*^9, 3.895329683932899*^9}, {3.8953298756085258`*^9, 
   3.895329883562171*^9}, {3.8953301246110525`*^9, 3.8953301277811604`*^9}, {
   3.8953301615085325`*^9, 3.895330214804875*^9}, {3.895330266547863*^9, 
   3.895330267913246*^9}, {3.895330388460003*^9, 3.895330401153698*^9}, {
   3.8953306008145742`*^9, 3.8953306143192825`*^9}, {3.8953306599223614`*^9, 
   3.8953306614564905`*^9}, {3.895331049433084*^9, 3.895331085406292*^9}, {
   3.8953318332786922`*^9, 3.8953318404645047`*^9}, {3.895332009944699*^9, 
   3.89533202033698*^9}, {3.895334433440138*^9, 3.895334483577313*^9}, 
   3.895335690549591*^9, {3.895340404485715*^9, 3.8953404246458015`*^9}, 
   3.8953408061263733`*^9, {3.8953413409038973`*^9, 3.895341423661845*^9}, 
   3.8953414717026434`*^9, {3.895341524429511*^9, 3.895341593518033*^9}, {
   3.895341671051491*^9, 3.8953416739733443`*^9}, {3.8953431388228354`*^9, 
   3.895343139911441*^9}, {3.895344843858123*^9, 3.8953448475768533`*^9}, {
   3.8953457301993084`*^9, 3.89534579617764*^9}, {3.8953458383100915`*^9, 
   3.895345906755596*^9}, {3.8953463725873346`*^9, 3.895346405435774*^9}, {
   3.8953465739757304`*^9, 3.8953465830049057`*^9}, {3.8953469274640603`*^9, 
   3.8953469699537053`*^9}, {3.895347391634286*^9, 3.895347623895677*^9}, {
   3.8953479762460318`*^9, 3.8953480634978957`*^9}, {3.89559822104548*^9, 
   3.8955982301564245`*^9}, {3.8955983266902833`*^9, 3.895598354342472*^9}, {
   3.8955984006892047`*^9, 3.8955984024428997`*^9}, {3.895603451874582*^9, 
   3.895603524068051*^9}, {3.8956035633734484`*^9, 3.8956035640234385`*^9}, {
   3.895604905423156*^9, 3.89560491744306*^9}, {3.895604977558407*^9, 
   3.8956052299669*^9}, {3.8956052964931135`*^9, 3.89560539405544*^9}, {
   3.8956055414387493`*^9, 3.8956056224350142`*^9}, {3.8956056621098547`*^9, 
   3.8956058955131054`*^9}, {3.895605928366125*^9, 3.8956061743732543`*^9}, {
   3.895606210904436*^9, 3.895606407184935*^9}, {3.895606612693452*^9, 
   3.8956067102047887`*^9}, {3.8956067435653925`*^9, 3.895606744387158*^9}, {
   3.895608164835085*^9, 3.8956081661333957`*^9}, 3.895608207333234*^9, {
   3.8956083194864483`*^9, 3.8956084026131897`*^9}, 3.8956873004169755`*^9, {
   3.895687357392184*^9, 3.895687359865984*^9}, {3.8956874026095543`*^9, 
   3.8956874290333548`*^9}, {3.8956875450934167`*^9, 
   3.8956875465507655`*^9}, {3.895687692989284*^9, 3.8956876971603365`*^9}, {
   3.8956879180490074`*^9, 3.895687927095484*^9}, {3.89568797976761*^9, 
   3.895688064722491*^9}, {3.895688096373048*^9, 3.8956880992402463`*^9}, {
   3.8956882172228727`*^9, 3.8956882226506276`*^9}, {3.8956882919075813`*^9, 
   3.8956883134609985`*^9}, {3.895688354126169*^9, 3.895688356589354*^9}, {
   3.8956883964610014`*^9, 3.8956885013148127`*^9}, 3.8957582888422737`*^9, {
   3.8957801584936533`*^9, 3.8957801795416594`*^9}, 3.895780255437251*^9, {
   3.895780313648678*^9, 3.8957803137973623`*^9}, {3.895780356068539*^9, 
   3.8957803564946256`*^9}, {3.895839806639579*^9, 3.895839814128991*^9}, {
   3.895839878229042*^9, 3.895839880108798*^9}, {3.8962721362800694`*^9, 
   3.896272143264612*^9}, {3.896355590826063*^9, 3.8963555929503307`*^9}, {
   3.8963560391522264`*^9, 3.8963560392591453`*^9}, {3.8963600907529006`*^9, 
   3.8963601177753997`*^9}, {3.8963601486762705`*^9, 
   3.8963601824287124`*^9}, {3.8963687487359853`*^9, 
   3.8963687538427067`*^9}, {3.896963722253874*^9, 3.8969637334659967`*^9}, {
   3.8974172142932777`*^9, 3.897417237024299*^9}, 3.8974855924790306`*^9, {
   3.897485729797818*^9, 3.897485758022575*^9}, {3.8976507354068785`*^9, 
   3.8976507433220015`*^9}, {3.8976750564761143`*^9, 3.897675080241392*^9}, {
   3.8976753347033005`*^9, 3.8976753787136183`*^9}, {3.9018298126376543`*^9, 
   3.9018298197037587`*^9}, {3.902251955142912*^9, 3.9022519552896557`*^9}, {
   3.9023193994333477`*^9, 3.9023194222153077`*^9}, {3.903023204976448*^9, 
   3.903023271776699*^9}, {3.9030235168464746`*^9, 3.903023595948657*^9}, {
   3.9030236386703663`*^9, 3.9030236444794884`*^9}, {3.9030236880199594`*^9, 
   3.903023715986619*^9}, {3.9030237744484015`*^9, 3.903023897198358*^9}, {
   3.903024018988768*^9, 3.903024021278981*^9}, {3.90302406940162*^9, 
   3.9030241370467553`*^9}, {3.9030241809585876`*^9, 3.9030242105381465`*^9}, 
   3.903025179896869*^9, 3.90302550889966*^9, {3.9030256495695906`*^9, 
   3.903025651516427*^9}, 3.9030257829795127`*^9, {3.9030260624322796`*^9, 
   3.9030260899415326`*^9}, 3.9030264392491956`*^9, 3.9030287000507917`*^9, {
   3.9030289883609147`*^9, 3.9030290121659627`*^9}, {3.9030368862366147`*^9, 
   3.903036977089684*^9}, 3.9031131179800014`*^9, 3.915924121893104*^9},
 CellLabel->"In[76]:=",ExpressionUUID->"d2c66bbe-afa5-41c1-8b0c-f199f6ae5ab5"]
}, Closed]],

Cell[BoxData[""], "Input",
 CellChangeTimes->{{3.9159236833025293`*^9, 
  3.915923684216116*^9}},ExpressionUUID->"dd1f9786-b265-4d8c-bbb2-\
a5c9451e2e0a"],

Cell[CellGroupData[{

Cell[BoxData[
 StyleBox[
  RowBox[{"(*", " ", 
   RowBox[{
    RowBox[{
    "The", " ", "outcome", " ", "of", " ", "the", " ", "global", " ", 
     "parameter", " ", "sweep", " ", "was", " ", "obtained", " ", "by", " ", 
     "the", " ", "code", " ", "hidden", " ", 
     RowBox[{"here", ".", "\[IndentingNewLine]", " ", "It"}], " ", "uses", 
     " ", "randomization", " ", "and", " ", "will", " ", "generate", " ", "a",
      " ", "new", " ", "array", " ", "of", " ", 
     RowBox[{"data", ".", "\[IndentingNewLine]", " ", "It"}], " ", "takes", 
     " ", "a", " ", "long", " ", "time"}], ",", " ", 
    RowBox[{"at", " ", "least", " ", "half", " ", "a", " ", 
     RowBox[{"day", "."}]}]}], " ", "*)"}],
  Background->RGBColor[1, 0.925, 0.925]]], "Input",
 CellGroupingRules->{"GroupTogetherGrouping", 10001.},
 CellChangeTimes->{{3.921937241316491*^9, 3.9219372477288265`*^9}},
 CellLabel->
  "In[125]:=",ExpressionUUID->"f138ed5b-6644-41ae-9dd8-dded43be154f"],

Cell[BoxData[{
 RowBox[{
  RowBox[{
   RowBox[{"Npar", "=", "1000"}], ";"}], 
  RowBox[{"(*", 
   RowBox[{
   "how", " ", "many", " ", "sets", " ", "will", " ", "be", " ", "tested"}], 
   "*)"}]}], "\[IndentingNewLine]", 
 RowBox[{
  RowBox[{"SetBasicParameterValuesHet", "[", "]"}], 
  ";"}], "\[IndentingNewLine]", 
 RowBox[{
  RowBox[{"eta", "=", "0"}], ";"}], "\[IndentingNewLine]", 
 RowBox[{
  RowBox[{"CreateResultArray", "[", "Npar", "]"}], 
  ";"}], "\[IndentingNewLine]", 
 RowBox[{
  RowBox[{
   RowBox[{"Nnres", "=", 
    RowBox[{"Array", "[", 
     RowBox[{"f", ",", 
      RowBox[{"{", 
       RowBox[{
        RowBox[{"Npar", "+", "1"}], ",", "2"}], "}"}]}], "]"}]}], ";"}], " ", 
  "\[IndentingNewLine]", 
  RowBox[{"(*", " ", 
   RowBox[{
   "The", " ", "minimal", " ", "viable", " ", "cell", " ", "number", " ", 
    "achieved", " ", "in", " ", "simulations", " ", "can", " ", "be", " ", 
    RowBox[{"monitored", ".", "\[IndentingNewLine]", "Numerical"}], " ", 
    "acurracy", " ", "can", " ", "be", " ", "adjusted", " ", "if", " ", 
    RowBox[{"desired", "."}]}], " ", "*)"}]}], "\[IndentingNewLine]", 
 RowBox[{
  RowBox[{
   RowBox[{"Nnres", "[", 
    RowBox[{"[", 
     RowBox[{"1", ",", "1"}], "]"}], "]"}], "=", "\"\<#\>\""}], 
  ";"}], "\[IndentingNewLine]", 
 RowBox[{
  RowBox[{
   RowBox[{"Nnres", "[", 
    RowBox[{"[", 
     RowBox[{"1", ",", "2"}], "]"}], "]"}], "=", "\"\<Nn\>\""}], 
  ";"}], "\[IndentingNewLine]", 
 RowBox[{
  RowBox[{"Quiet", "[", 
   RowBox[{"For", "[", 
    RowBox[{
     RowBox[{"ij", "=", "2"}], ",", 
     RowBox[{"ij", "<=", 
      RowBox[{"Npar", "+", "1"}]}], ",", 
     RowBox[{"ij", "++"}], ",", "\[IndentingNewLine]", "\[IndentingNewLine]", 
     RowBox[{
      RowBox[{"NotebookDelete", "[", "pr", "]"}], ";", 
      RowBox[{"(*", " ", 
       RowBox[{"To", " ", "see", " ", "the", " ", "code", " ", "running"}], 
       " ", "*)"}], "\[IndentingNewLine]", 
      RowBox[{"pr", "=", 
       RowBox[{"PrintTemporary", "[", 
        RowBox[{"\"\<Set \>\"", "<>", 
         RowBox[{"ToString", "[", 
          RowBox[{"ij", "-", "1"}], "]"}], "<>", "\"\< of \>\"", "<>", 
         RowBox[{"ToString", "[", "Npar", "]"}]}], "]"}]}], ";", 
      "\[IndentingNewLine]", "\[IndentingNewLine]", 
      RowBox[{"kappac", "=", 
       RowBox[{"RandomReal", "[", 
        RowBox[{"{", 
         RowBox[{"0.04", ",", "0.28"}], "}"}], "]"}]}], ";", 
      "\[IndentingNewLine]", 
      RowBox[{"kappap", "=", 
       RowBox[{"RandomReal", "[", 
        RowBox[{"{", 
         RowBox[{"0.4", ",", "4"}], "}"}], "]"}]}], ";", 
      "\[IndentingNewLine]", 
      RowBox[{"gamma", "=", 
       RowBox[{
        RowBox[{"RandomReal", "[", 
         RowBox[{"{", 
          RowBox[{"0.13", ",", "10"}], "}"}], "]"}], "*", 
        RowBox[{"Nnor", "/", 
         RowBox[{"10", "^", "7"}]}]}]}], ";", "\[IndentingNewLine]", 
      RowBox[{"V", "=", 
       RowBox[{"RandomReal", "[", 
        RowBox[{"{", 
         RowBox[{"0.75", ",", "1.5"}], "}"}], "]"}]}], ";", 
      "\[IndentingNewLine]", 
      RowBox[{"ks", "=", 
       RowBox[{"RandomReal", "[", 
        RowBox[{"{", 
         RowBox[{"0", ",", "1"}], "}"}], "]"}]}], ";", "\[IndentingNewLine]", 
      RowBox[{"rhomax", "=", 
       RowBox[{"RandomReal", "[", 
        RowBox[{"{", 
         RowBox[{"0.15", ",", "0.7"}], "}"}], "]"}]}], ";", 
      "\[IndentingNewLine]", 
      RowBox[{"rhomin", "=", 
       RowBox[{"RandomReal", "[", 
        RowBox[{"{", 
         RowBox[{"0.05", ",", 
          RowBox[{"Min", "[", 
           RowBox[{"0.25", ",", "rhomax"}], "]"}]}], "}"}], "]"}]}], ";", 
      "\[IndentingNewLine]", 
      RowBox[{"omega", "=", 
       RowBox[{"0.05", "*", 
        RowBox[{"10", "^", 
         RowBox[{"RandomReal", "[", 
          RowBox[{"{", 
           RowBox[{
            RowBox[{"-", "1"}], ",", "1"}], "}"}], "]"}]}]}]}], ";", 
      "\[IndentingNewLine]", 
      RowBox[{"alphamax", "=", 
       RowBox[{"RandomReal", "[", 
        RowBox[{"{", 
         RowBox[{"500", ",", "4000"}], "}"}], "]"}]}], ";", 
      "\[IndentingNewLine]", 
      RowBox[{"alphamin", "=", 
       RowBox[{"RandomReal", "[", 
        RowBox[{"{", 
         RowBox[{"20", ",", "400"}], "}"}], "]"}]}], ";", 
      "\[IndentingNewLine]", 
      RowBox[{"kf", "=", 
       RowBox[{"RandomReal", "[", 
        RowBox[{"{", 
         RowBox[{"0.01", ",", "0.25"}], "}"}], "]"}]}], ";", 
      "\[IndentingNewLine]", 
      RowBox[{"N0", "=", 
       RowBox[{
        RowBox[{"RandomReal", "[", 
         RowBox[{"{", 
          RowBox[{"1", ",", "10"}], "}"}], "]"}], "*", 
        RowBox[{
         RowBox[{"10", "^", "7"}], "/", "Nnor"}]}]}], ";", 
      "\[IndentingNewLine]", 
      RowBox[{"kD", "=", 
       RowBox[{"RandomReal", "[", 
        RowBox[{"{", 
         RowBox[{"0.1", ",", "1.5"}], "}"}], "]"}]}], ";", 
      "\[IndentingNewLine]", "\[IndentingNewLine]", 
      RowBox[{"ACurSim", "=", 
       RowBox[{"FindCurDoseHet", "[", "]"}]}], ";", 
      RowBox[{"(*", " ", 
       RowBox[{"find", " ", "curative", " ", "dose"}], " ", "*)"}], 
      "\[IndentingNewLine]", 
      RowBox[{"DA1", "=", 
       RowBox[{"ACurSim", "*", "nCpm"}]}], ";", " ", 
      RowBox[{"(*", " ", 
       RowBox[{"set", " ", "curative", " ", "dose"}], " ", "*)"}], 
      "\[IndentingNewLine]", 
      RowBox[{"Ainj", "=", 
       RowBox[{"{", 
        RowBox[{"{", 
         RowBox[{"t1", ",", "DA1", ",", 
          RowBox[{"eta", "*", "DA1"}]}], "}"}], "}"}]}], ";", "  ", 
      RowBox[{"(*", " ", 
       RowBox[{"set", " ", "schedule"}], " ", "*)"}], "\[IndentingNewLine]", 
      RowBox[{"FullSystemSolutionHetMD", "[", "]"}], ";", " ", 
      RowBox[{"(*", " ", 
       RowBox[{
       "find", " ", "time", " ", "of", " ", "achieving", " ", "of", " ", 
        "minimal", " ", "N"}], " ", "*)"}], "\[IndentingNewLine]", 
      RowBox[{"FullSystemSolutionHetMDStopNmin", "[", "tminNn", "]"}], ";", 
      " ", 
      RowBox[{"(*", " ", 
       RowBox[{
       "solve", " ", "it", " ", "with", " ", "cell", " ", "proliferation", 
        " ", "stopping", " ", "at", " ", "this", " ", "moment"}], "*)"}], 
      "\[IndentingNewLine]", "\[IndentingNewLine]", 
      RowBox[{
       RowBox[{"Nnres", "[", 
        RowBox[{"[", 
         RowBox[{"ij", ",", "1"}], "]"}], "]"}], "=", "ij"}], ";", 
      "\[IndentingNewLine]", 
      RowBox[{
       RowBox[{"Nnres", "[", 
        RowBox[{"[", 
         RowBox[{"ij", ",", "2"}], "]"}], "]"}], "=", "Nn"}], ";", 
      "\[IndentingNewLine]", "\[IndentingNewLine]", 
      RowBox[{"WriteDownMeasures", "[", "]"}], ";", "\[IndentingNewLine]", 
      "\[IndentingNewLine]", 
      RowBox[{"check", "=", "11"}], ";", 
      RowBox[{"OkFlg", "=", "1"}], ";", 
      RowBox[{"(*", " ", 
       RowBox[{"to", " ", "avoid", " ", "possible", " ", "bugs"}], " ", 
       "*)"}], "\[IndentingNewLine]", 
      RowBox[{"While", "[", 
       RowBox[{
        RowBox[{"check", "<", "31"}], ",", 
        RowBox[{
         RowBox[{"If", "[", 
          RowBox[{
           RowBox[{"!", 
            RowBox[{"NumericQ", "[", 
             RowBox[{"result", "[", 
              RowBox[{"[", 
               RowBox[{"ij", ",", "check"}], "]"}], "]"}], "]"}]}], ",", 
           RowBox[{"OkFlg", "=", "0"}]}], "]"}], ";", 
         RowBox[{"check", "++"}]}]}], "]"}], ";", "\[IndentingNewLine]", 
      RowBox[{"If", "[", 
       RowBox[{
        RowBox[{"OkFlg", "==", "0"}], ",", 
        RowBox[{"ij", "--"}]}], "]"}], ";"}]}], "\[IndentingNewLine]", "]"}], 
   "]"}], ";"}]}], "Input",
 CellGroupingRules->{"GroupTogetherGrouping", 10001.},
 CellChangeTimes->{{3.915923703896598*^9, 3.915923709884719*^9}, {
   3.915924139354868*^9, 3.9159241551672506`*^9}, {3.915924277388693*^9, 
   3.9159242997355323`*^9}, {3.9159244804973235`*^9, 3.9159244904952364`*^9}, 
   3.915939519233515*^9, 3.915939579868561*^9, 3.9161601764398584`*^9, {
   3.921937236596603*^9, 3.9219372477288265`*^9}},
 CellLabel->
  "In[126]:=",ExpressionUUID->"3599b202-17ae-45b2-9d38-ffadea14a34a"]
}, Closed]],

Cell[BoxData[""], "Input",
 CellChangeTimes->{{3.9159236833025293`*^9, 
  3.915923684216116*^9}},ExpressionUUID->"cce804c3-c0fb-456a-963e-\
89af9b1faace"],

Cell[CellGroupData[{

Cell[BoxData[
 StyleBox[
  RowBox[{"(*", " ", 
   RowBox[{
    RowBox[{
    "This", " ", "cell", " ", "contains", " ", "some", " ", "of", " ", "the", 
     " ", "results", " ", "for", " ", "homogeneous", " ", "cancer"}], ",", 
    " ", 
    RowBox[{"for", " ", "comparison"}]}], " ", "*)"}],
  Background->RGBColor[1, 0.9, 0.8]]], "Input",
 CellGroupingRules->{"GroupTogetherGrouping", 10000.},
 CellChangeTimes->{{3.9161600199335275`*^9, 3.916160044518074*^9}, 
   3.916160083543249*^9},
 CellLabel->
  "In[137]:=",ExpressionUUID->"23b3c82b-987b-4e62-a8ac-98c31fbdb23f"],

Cell[BoxData[
 RowBox[{"(*", " ", 
  RowBox[{
   RowBox[{"Fraction", " ", "of", " ", "injected", " ", "activity"}], ",", 
   RowBox[{
   "released", " ", "in", " ", "blood", " ", "from", " ", "antibodies"}]}], 
  " ", "*)"}]], "Input",
 CellGroupingRules->{"GroupTogetherGrouping", 10000.},
 CellChangeTimes->{{3.916156116391161*^9, 3.9161561211185217`*^9}, {
  3.916160091656687*^9, 3.9161601084093914`*^9}},
 CellLabel->
  "In[138]:=",ExpressionUUID->"cb3dbeca-2f2a-46e4-a9db-8cf4ba9d9cdb"],

Cell[BoxData[
 RowBox[{
  RowBox[{"FrAcBlAbHomo", "=", 
   RowBox[{"{", 
    RowBox[{
    "0.01543672406214353`", ",", "0.00039554342945341135`", ",", 
     "0.0006036537894052479`", ",", "0.00018692447958931755`", ",", 
     "0.0004885262397575715`", ",", "0.0002238593669519052`", ",", 
     "0.00014987601658040408`", ",", "0.00021358778666575194`", ",", 
     "0.0006267068231075658`", ",", "0.0002459883299254856`", ",", 
     "0.0001911882069246045`", ",", "0.0003432295527617612`", ",", 
     "0.001824416526363635`", ",", "0.000096541038076823`", ",", 
     "0.00048684395202834417`", ",", "0.0038386273256109547`", ",", 
     "0.0024826371316333706`", ",", "0.0005035058480535904`", ",", 
     "0.0005155702258008334`", ",", "0.00011885766826965727`", ",", 
     "0.0011904047526438428`", ",", "0.0005531317204380414`", ",", 
     "0.0010285153856310217`", ",", "0.0035095764710330493`", ",", 
     "0.0002093317163377486`", ",", "0.00011586365230537624`", ",", 
     "0.00014177250576843345`", ",", "0.00019440878020474123`", ",", 
     "0.00008995116918724968`", ",", "0.0005084227810472644`", ",", 
     "0.001705629402042491`", ",", "0.001696251555979675`", ",", 
     "0.0007620636861465379`", ",", "0.00035392929266991554`", ",", 
     "0.0004427362146475121`", ",", "0.00009758793318499563`", ",", 
     "0.000543246646163142`", ",", "0.00008549174517773163`", ",", 
     "0.00019981540041703655`", ",", "0.0005650859222577964`", ",", 
     "0.00466446075068029`", ",", "0.0005553988969237436`", ",", 
     "0.0002328935298484398`", ",", "0.0002518025803212933`", ",", 
     "0.001200232391224219`", ",", "0.0004241492623828353`", ",", 
     "0.00014601537868696063`", ",", "0.00006916793825883142`", ",", 
     "0.00007074303209156089`", ",", "0.00046818341741003536`", ",", 
     "0.004634028250586125`", ",", "0.0003040136963283482`", ",", 
     "0.00013791281581132628`", ",", "0.0012391085384642442`", ",", 
     "0.00047483559784678125`", ",", "0.0001368928248911921`", ",", 
     "0.0001087281056448624`", ",", "0.001154165459139413`", ",", 
     "0.00012011685461511799`", ",", "0.00466945755779794`", ",", 
     "0.00014335482959478718`", ",", "0.0004605170299011154`", ",", 
     "0.0002808187554465782`", ",", "0.0000622176243651329`", ",", 
     "0.00014755776094162922`", ",", "0.00039153631913991746`", ",", 
     "0.00023962576963838838`", ",", "0.00013858173224712107`", ",", 
     "0.0002655243866033478`", ",", "0.0004673002705341983`", ",", 
     "0.00007221136990533873`", ",", "0.0003068162245489707`", ",", 
     "0.00035947589719100687`", ",", "0.0011443359376586415`", ",", 
     "0.00041585066240325903`", ",", "0.00010425915991412772`", ",", 
     "0.0001837530946632768`", ",", "0.0003918320049256207`", ",", 
     "0.00032380160773149607`", ",", "0.0008866395650005743`", ",", 
     "0.00009598642066307851`", ",", "0.0007844127016049466`", ",", 
     "0.0010333458283637094`", ",", "0.0026172799897802236`", ",", 
     "0.0004336224329251398`", ",", "0.0007826936686103556`", ",", 
     "0.00019987172167871417`", ",", "0.00026951686958187637`", ",", 
     "0.00031038542441199`", ",", "0.00027850737102800763`", ",", 
     "0.0018261016116261374`", ",", "0.00023453354857253913`", ",", 
     "0.0000998012065895943`", ",", "0.00012683151327118808`", ",", 
     "0.003783838261966099`", ",", "0.0005394240959576425`", ",", 
     "0.00026793687062732135`", ",", "0.00011757241912307895`", ",", 
     "0.0003659889901435788`", ",", "0.0017332307156756324`", ",", 
     "0.000701366803785921`", ",", "0.0009960523918209761`", ",", 
     "0.0000757226681367486`", ",", "0.00028967029404635856`", ",", 
     "0.0003481686240848211`", ",", "0.0032221245682552443`", ",", 
     "0.011466762928392455`", ",", "0.00010660419996054005`", ",", 
     "0.0007581388983077692`", ",", "0.0003912850618457991`", ",", 
     "0.0004440835906821598`", ",", "0.0010595940406175957`", ",", 
     "0.00015287088476543785`", ",", "0.00023739771502439451`", ",", 
     "0.00018080260470085773`", ",", "0.0008337988261118932`", ",", 
     "0.0003415727788586573`", ",", "0.0005389515583844079`", ",", 
     "0.00013009247818262428`", ",", "0.0011303682825404356`", ",", 
     "0.0002718639483348742`", ",", "0.00009223041587335874`", ",", 
     "0.00013956562642671283`", ",", "0.0003397047606263632`", ",", 
     "0.0007781117639626292`", ",", "0.00026713238511039827`", ",", 
     "0.0006360020954255856`", ",", "0.0005460877386278191`", ",", 
     "0.0011828124331333938`", ",", "0.00011725269661701403`", ",", 
     "0.0008947156483737692`", ",", "0.00019855518476084229`", ",", 
     "0.00008271925487897318`", ",", "0.00021104225093106354`", ",", 
     "0.000755409932793092`", ",", "0.0002578151958934732`", ",", 
     "0.0019647316266170373`", ",", "0.00034945338432392653`", ",", 
     "0.0007245729155765386`", ",", "0.00015612610694951248`", ",", 
     "0.0005428349333425184`", ",", "0.00032674369147809413`", ",", 
     "0.0019373124303390056`", ",", "0.00011237185506512016`", ",", 
     "0.00012056315471247676`", ",", "0.0012362219650860632`", ",", 
     "0.0002385391606696813`", ",", "0.00029353878229632216`", ",", 
     "0.00018743546540804106`", ",", "0.001277151976630396`", ",", 
     "0.0004013850826554868`", ",", "0.0005912903015865677`", ",", 
     "0.0018857595509211248`", ",", "0.0012481643324676241`", ",", 
     "0.00694264671239622`", ",", "0.002946110631643848`", ",", 
     "0.00017224869150428616`", ",", "0.00006309809319919224`", ",", 
     "0.00017168670319789322`", ",", "0.0002478388341017889`", ",", 
     "0.00032544340564336777`", ",", "0.00008587398855340524`", ",", 
     "0.0006461446926887216`", ",", "0.0047098898647363035`", ",", 
     "0.0001038162064860029`", ",", "0.0011679839976292314`", ",", 
     "0.002061017630326309`", ",", "0.000170755818867773`", ",", 
     "0.00015322349746111383`", ",", "0.00034452589153835213`", ",", 
     "0.00024178151122646987`", ",", "0.0001352185127734316`", ",", 
     "0.02361892420899003`", ",", "0.00017601166208154278`", ",", 
     "0.0003296292867346608`", ",", "0.0003096556109905996`", ",", 
     "0.00018988937212102214`", ",", "0.00031895691516538354`", ",", 
     "0.00007833063072632451`", ",", "0.005656130119774263`", ",", 
     "0.0007621760150962372`", ",", "0.0008355500911153735`", ",", 
     "0.00015619464855969623`", ",", "0.0002440987422816374`", ",", 
     "0.00021181418132309304`", ",", "0.001298942555636356`", ",", 
     "0.00007712574239899715`", ",", "0.0030620705678861596`", ",", 
     "0.0004619125946382978`", ",", "0.0012768989230538303`", ",", 
     "0.00016956154001091417`", ",", "0.002473205522007472`", ",", 
     "0.00010370142212606928`", ",", "0.0005812306146249156`", ",", 
     "0.0029019241112806997`", ",", "0.0006390840349368897`", ",", 
     "0.0001966491045036023`", ",", "0.0007876115100112993`", ",", 
     "0.0009596792039047044`", ",", "0.0002254709541724992`", ",", 
     "0.0025844519202611136`", ",", "0.0003557594533201087`", ",", 
     "0.00028291170977452583`", ",", "0.00028177557351856213`", ",", 
     "0.00011480002686898493`", ",", "0.0006596143869146829`", ",", 
     "0.0004770289439069439`", ",", "0.00010931240495885489`", ",", 
     "0.00008732916140545393`", ",", "0.0022336620274043787`", ",", 
     "0.0014095174996337646`", ",", "0.00014936855853288223`", ",", 
     "0.00011166619928433376`", ",", "0.0013021395432259058`", ",", 
     "0.00021939094013396265`", ",", "0.0003616274485718857`", ",", 
     "0.0002053163931857605`", ",", "0.0008701460327521186`", ",", 
     "0.00033302720080088244`", ",", "0.0014263929308820308`", ",", 
     "0.00010843569025945658`", ",", "0.0009452142952051472`", ",", 
     "0.0029418532815150555`", ",", "0.0068793731566064945`", ",", 
     "0.00047564973365119207`", ",", "0.00013747969401174673`", ",", 
     "0.0011732530223924028`", ",", "0.00029096818302703115`", ",", 
     "0.0002037476819796683`", ",", "0.0001101360628791262`", ",", 
     "0.00011742777230212198`", ",", "0.0001174102262259123`", ",", 
     "0.00014241989922872113`", ",", "0.0013257929420731473`", ",", 
     "0.00016993632344937442`", ",", "0.00011078226722434374`", ",", 
     "0.0006767416317507629`", ",", "0.0024599320970157875`", ",", 
     "0.00006333355848256762`", ",", "0.00022897707953565318`", ",", 
     "0.0010514088097899308`", ",", "0.00044493727181240414`", ",", 
     "0.023326153338741867`", ",", "0.0012345730856697975`", ",", 
     "0.0007097530419761938`", ",", "0.00019343462508465153`", ",", 
     "0.00008275936935715258`", ",", "0.00013278629027678817`", ",", 
     "0.00025758118163940523`", ",", "0.00029724720282480507`", ",", 
     "0.00024319155729918274`", ",", "0.0007477260344070045`", ",", 
     "0.0005679876233277326`", ",", "0.00008951167389063115`", ",", 
     "0.00009167000784821662`", ",", "0.0014714983952168635`", ",", 
     "0.005118644901594565`", ",", "0.0011748964672611312`", ",", 
     "0.0007200485371996004`", ",", "0.002321402537624386`", ",", 
     "0.0001670446185108587`", ",", "0.00012682989938257426`", ",", 
     "0.00079359880757839`", ",", "0.0014530620125586392`", ",", 
     "0.00021029219030146504`", ",", "0.000646835221131877`", ",", 
     "0.00016926279573234123`", ",", "0.00012285487855132196`", ",", 
     "0.0005518277960626007`", ",", "0.00030496964699774985`", ",", 
     "0.0006504200541754929`", ",", "0.000326278283736423`", ",", 
     "0.00012272597954086548`", ",", "0.00008888516289844263`", ",", 
     "0.00009317130253346817`", ",", "0.00019056053699720524`", ",", 
     "0.0005522691004854435`", ",", "0.0001280774702404661`", ",", 
     "0.00027299695606280793`", ",", "0.0000721113058872252`", ",", 
     "0.00019105765134159113`", ",", "0.00026328447258809834`", ",", 
     "0.000787653374386238`", ",", "0.0006475976319042315`", ",", 
     "0.00043754393048066375`", ",", "0.00023101758039220497`", ",", 
     "0.0005792107181838604`", ",", "0.00032400522359310533`", ",", 
     "0.0006801342864577541`", ",", "0.0013413416579967762`", ",", 
     "0.0012574166633384078`", ",", "0.0006311856064829459`", ",", 
     "0.00035974742274417023`", ",", "0.00010711515196798345`", ",", 
     "0.0017951756306154192`", ",", "0.0004042226691904537`", ",", 
     "0.00008651965387658482`", ",", "0.00012542685954192195`", ",", 
     "0.0006860721599404783`", ",", "0.0008537352255664516`", ",", 
     "0.0001508341470107854`", ",", "0.0002628611794332127`", ",", 
     "0.00010777135305607738`", ",", "0.00013832765735031298`", ",", 
     "0.00011243973152634887`", ",", "0.00008353462702797918`", ",", 
     "0.0007121831067414404`", ",", "0.000314230958802473`", ",", 
     "0.0015362919113228824`", ",", "0.0004391189230178936`", ",", 
     "0.00015273439226940364`", ",", "0.00016817312788135888`", ",", 
     "0.00024770321786138214`", ",", "0.0005439467343109423`", ",", 
     "0.0001359499312625065`", ",", "0.004456949679050421`", ",", 
     "0.003886475714078713`", ",", "0.0002566701726236868`", ",", 
     "0.0012141816808281197`", ",", "0.00022562087133821601`", ",", 
     "0.0005397578133927009`", ",", "0.00018186428139127053`", ",", 
     "0.0015118580973932818`", ",", "0.00045572948435267845`", ",", 
     "0.0003223873565290121`", ",", "0.00013874977099976977`", ",", 
     "0.0005406826751101387`", ",", "0.0026412937987246865`", ",", 
     "0.004395403070918802`", ",", "0.0036308457094020976`", ",", 
     "0.00016903578068682134`", ",", "0.000394065130006357`", ",", 
     "0.0004156670934315824`", ",", "0.0003314372560958942`", ",", 
     "0.00035580337339958206`", ",", "0.0006416502077722403`", ",", 
     "0.00013278102453169563`", ",", "0.0001970901890575697`", ",", 
     "0.00011499755644205177`", ",", "0.00011297782319293344`", ",", 
     "0.00021905556002388695`", ",", "0.00022933330448151264`", ",", 
     "0.0009810505795330006`", ",", "0.00007821043092985717`", ",", 
     "0.00039760859124604944`", ",", "0.00017864363629167156`", ",", 
     "0.0013213938718386136`", ",", "0.0008354087683118999`", ",", 
     "0.0011632759161880023`", ",", "0.0001734724804710037`", ",", 
     "0.00010087090879690061`", ",", "0.00019707036095355246`", ",", 
     "0.0003567979059387555`", ",", "0.00011650389266422477`", ",", 
     "0.00033303899878502996`", ",", "0.00036070690348672627`", ",", 
     "0.003538285726595153`", ",", "0.0002480827892995424`", ",", 
     "0.00023504926066584338`", ",", "0.00019494809356489484`", ",", 
     "0.0004415650886594228`", ",", "0.0007551090208365439`", ",", 
     "0.00008826578913930364`", ",", "0.0006277064367871915`", ",", 
     "0.00040380698766666594`", ",", "0.00014754815916940805`", ",", 
     "0.001470149214272584`", ",", "0.0004499966227000911`", ",", 
     "0.00019026301822736933`", ",", "0.0025010292148430146`", ",", 
     "0.0010773202253228271`", ",", "0.001554029215074857`", ",", 
     "0.0007503443709233191`", ",", "0.0008728075211391894`", ",", 
     "0.00019323626915747466`", ",", "0.00008949297009142316`", ",", 
     "0.00015786882367243833`", ",", "0.00020639110520314947`", ",", 
     "0.0010927857908313186`", ",", "0.0019909624558325733`", ",", 
     "0.00015097352622807792`", ",", "0.0017023727545946404`", ",", 
     "0.0006573631980610782`", ",", "0.00010862458497422293`", ",", 
     "0.0020341217130692146`", ",", "0.00012832450107217808`", ",", 
     "0.00047350605630369424`", ",", "0.0002025189296202762`", ",", 
     "0.00014893729377203862`", ",", "0.0013858051717078853`", ",", 
     "0.00007556046885382443`", ",", "0.00018466821834379498`", ",", 
     "0.0002939594832811122`", ",", "0.0020514269570814786`", ",", 
     "0.00009463446323004951`", ",", "0.00011153040231582474`", ",", 
     "0.0010435907910203576`", ",", "0.0019699245028595215`", ",", 
     "0.0002870407090393415`", ",", "0.0002986944318109629`", ",", 
     "0.0001267362844670273`", ",", "0.0002017477074103446`", ",", 
     "0.000260491139116795`", ",", "0.0009948607297350493`", ",", 
     "0.0013630134598918676`", ",", "0.0004464417345010608`", ",", 
     "0.004005551388527833`", ",", "0.0002130824483275343`", ",", 
     "0.003849820254869954`", ",", "0.0001260600043893031`", ",", 
     "0.0005355784635430986`", ",", "0.0005051906668268712`", ",", 
     "0.00015600269117913235`", ",", "0.0002703990436489685`", ",", 
     "0.002029772805973578`", ",", "0.000223100893465079`", ",", 
     "0.0000920636535868281`", ",", "0.00027950885012743577`", ",", 
     "0.00008604998781128896`", ",", "0.001379746956891747`", ",", 
     "0.00012906710999528297`", ",", "0.00013333959815237413`", ",", 
     "0.00013511743013960994`", ",", "0.0010152627245071332`", ",", 
     "0.0004155792106367389`", ",", "0.0020761823983299382`", ",", 
     "0.0006833431892576626`", ",", "0.00024160998345901106`", ",", 
     "0.00044078927988733447`", ",", "0.0011764732980647356`", ",", 
     "0.0001579716737658179`", ",", "0.0009667838045517962`", ",", 
     "0.00019244171740365318`", ",", "0.0006424491053389058`", ",", 
     "0.0004953318930548874`", ",", "0.00015797808650340272`", ",", 
     "0.00039886490076823037`", ",", "0.00034911150014379984`", ",", 
     "0.0003577289846674186`", ",", "0.00009707210638872356`", ",", 
     "0.0004420582653799137`", ",", "0.0004460394339640207`", ",", 
     "0.00010465825088774183`", ",", "0.0018293004554422322`", ",", 
     "0.00016102590034032895`", ",", "0.000147220737486655`", ",", 
     "0.0002886176766596281`", ",", "0.00015641323954247092`", ",", 
     "0.00007541987081780113`", ",", "0.0007149345316728729`", ",", 
     "0.0015594218236801623`", ",", "0.0010093060530602085`", ",", 
     "0.0003447418941342549`", ",", "0.00043063931228915246`", ",", 
     "0.0003627932632631659`", ",", "0.0002980540870082249`", ",", 
     "0.0004633987677815209`", ",", "0.00021299254708965332`", ",", 
     "0.0008042207395720409`", ",", "0.0004952718654436755`", ",", 
     "0.00024031345544482395`", ",", "0.0006750824820557026`", ",", 
     "0.0002907495981512564`", ",", "0.00022413185619229745`", ",", 
     "0.00013219496952594485`", ",", "0.00036043046414505314`", ",", 
     "0.00032413882434295297`", ",", "0.00010365409984014206`", ",", 
     "0.00014264300874687155`", ",", "0.00018049163016560393`", ",", 
     "0.0002150273307703086`", ",", "0.0001656160346597032`", ",", 
     "0.00017161448039158635`", ",", "0.00127062366704402`", ",", 
     "0.00010779984115965155`", ",", "0.00027977390707636387`", ",", 
     "0.0001669832088197358`", ",", "0.00010357370928866745`", ",", 
     "0.0006858900909238267`", ",", "0.00021057339448680014`", ",", 
     "0.00017057389777394086`", ",", "0.00016327923860705553`", ",", 
     "0.00023659498325219886`", ",", "0.00009179048117477296`", ",", 
     "0.0001764294752479821`", ",", "0.00423355198438948`", ",", 
     "0.00011494460972972084`", ",", "0.000961801290606839`", ",", 
     "0.00028832907562017433`", ",", "0.00023055496865996962`", ",", 
     "0.0007083314566229401`", ",", "0.0005456889408017441`", ",", 
     "0.00028733585738116156`", ",", "0.00008908341249223757`", ",", 
     "0.000056062929525953624`", ",", "0.00009332535491878263`", ",", 
     "0.00015741981131718667`", ",", "0.0001632636327738717`", ",", 
     "0.0009537611502943782`", ",", "0.0024421078595439393`", ",", 
     "0.0031907247188897743`", ",", "0.001059644114746208`", ",", 
     "0.00035059401533248737`", ",", "0.00014225451291465313`", ",", 
     "0.0006057963269148241`", ",", "0.00017497960618739416`", ",", 
     "0.00009500021832200752`", ",", "0.00033988385559080244`", ",", 
     "0.0024221328484622905`", ",", "0.0002741679061203291`", ",", 
     "0.0003057460325426142`", ",", "0.0002907633924927174`", ",", 
     "0.00014856868556826326`", ",", "0.0008057093487823535`", ",", 
     "0.0001397483472066546`", ",", "0.0007970402040480197`", ",", 
     "0.00011682043330853468`", ",", "0.0006120053399802785`", ",", 
     "0.00018900144323422778`", ",", "0.0005065839302014656`", ",", 
     "0.002729333973666791`", ",", "0.00014532996230561326`", ",", 
     "0.00040803807938775565`", ",", "0.00015774448594410814`", ",", 
     "0.00011484988463700667`", ",", "0.00016639913494768285`", ",", 
     "0.00020766062349274097`", ",", "0.0022737204035211986`", ",", 
     "0.00021153968261789896`", ",", "0.0019167513386717078`", ",", 
     "0.00011632973348334594`", ",", "0.00022049998535649814`", ",", 
     "0.00012700702720401974`", ",", "0.00013962538139715834`", ",", 
     "0.004758199486606316`", ",", "0.00018403846035827215`", ",", 
     "0.00026753434924483904`", ",", "0.0002403175691436987`", ",", 
     "0.0022301291401739653`", ",", "0.0011962568794136744`", ",", 
     "0.00018473303840786624`", ",", "0.00035885623489524893`", ",", 
     "0.00012534535688789555`", ",", "0.0004418685196683322`", ",", 
     "0.0006784227686722651`", ",", "0.00012988132480999583`", ",", 
     "0.0018536654287020986`", ",", "0.0028174654004540275`", ",", 
     "0.0011815651220731275`", ",", "0.0000721340525233806`", ",", 
     "0.0006841150546169918`", ",", "0.00017618115514313857`", ",", 
     "0.0003231496670604569`", ",", "0.00013181320629293913`", ",", 
     "0.00028534686398970797`", ",", "0.0009265111240593107`", ",", 
     "0.00159202209876594`", ",", "0.0006882111774211641`", ",", 
     "0.0027489629581670567`", ",", "0.00014304427831483303`", ",", 
     "0.0002141459484588977`", ",", "0.00011494082102220105`", ",", 
     "0.0009643730231879651`", ",", "0.0006384477238437637`", ",", 
     "0.00020918537032722093`", ",", "0.00008020846340010117`", ",", 
     "0.0005268856935633506`", ",", "0.00007659506924663864`", ",", 
     "0.00033835835758828995`", ",", "0.0003314308161965593`", ",", 
     "0.00009361741365432463`", ",", "0.00013643805125719457`", ",", 
     "0.0002511834592591807`", ",", "0.001279512046469108`", ",", 
     "0.0014056954685281095`", ",", "0.00018763627010293912`", ",", 
     "0.00019974150816423223`", ",", "0.0009132089304004925`", ",", 
     "0.00009020740078051886`", ",", "0.001058389628143899`", ",", 
     "0.00031314323194042633`", ",", "0.0001666173823847117`", ",", 
     "0.0002970041659623531`", ",", "0.00009288371080472903`", ",", 
     "0.00009405384654230093`", ",", "0.00008548562390626377`", ",", 
     "0.0007166877308736378`", ",", "0.0006900379708237419`", ",", 
     "0.0002622310989442223`", ",", "0.00017678119853299824`", ",", 
     "0.00017551997670104687`", ",", "0.0007594625303237479`", ",", 
     "0.00029953148107792225`", ",", "0.0004715941667265448`", ",", 
     "0.00007912550711937125`", ",", "0.00035077919586170246`", ",", 
     "0.00014457896451993814`", ",", "0.0001837182764641603`", ",", 
     "0.0003566081914258265`", ",", "0.00011499006829320033`", ",", 
     "0.0004729466932189008`", ",", "0.00140791471609864`", ",", 
     "0.0004876223836450954`", ",", "0.0027601029269785113`", ",", 
     "0.00008048519103033302`", ",", "0.0016071695280801888`", ",", 
     "0.0022463819691861384`", ",", "0.0005037183962508837`", ",", 
     "0.001170407618605139`", ",", "0.0001444871095291018`", ",", 
     "0.00028324415778532554`", ",", "0.00006350523279149036`", ",", 
     "0.0011808842446655757`", ",", "0.000429977152157859`", ",", 
     "0.00011046185191789126`", ",", "0.0003532622734835684`", ",", 
     "0.00029368257496858145`", ",", "0.0001588776413599533`", ",", 
     "0.0016975131096419892`", ",", "0.0002854358353328405`", ",", 
     "0.0010065148445668709`", ",", "0.000541613120257127`", ",", 
     "0.00010883501774623398`", ",", "0.0012114800045978388`", ",", 
     "0.003151878453114363`", ",", "0.00013436928526024445`", ",", 
     "0.0001433047649412817`", ",", "0.0005481832333019411`", ",", 
     "0.00012104778157782168`", ",", "0.0003529588602534607`", ",", 
     "0.0002095634666609018`", ",", "0.001603818760073799`", ",", 
     "0.00011373069076726968`", ",", "0.0000762185745420793`", ",", 
     "0.0005486672108692151`", ",", "0.0001936904871714776`", ",", 
     "0.0001526163892649335`", ",", "0.002692868483793015`", ",", 
     "0.002079747921867116`", ",", "0.0004538555936156797`", ",", 
     "0.00009650319402561709`", ",", "0.0001192236245406175`", ",", 
     "0.0034066699789665556`", ",", "0.00028686865599071023`", ",", 
     "0.00021571713034800922`", ",", "0.0025132028892614062`", ",", 
     "0.00009973498634457136`", ",", "0.00007500463836065236`", ",", 
     "0.00010945247837515762`", ",", "0.0010889318661332378`", ",", 
     "0.001224365437122454`", ",", "0.001117369292323215`", ",", 
     "0.0002393217504340524`", ",", "0.000739649309332833`", ",", 
     "0.001642409174891481`", ",", "0.000191709954335375`", ",", 
     "0.0008399672701171991`", ",", "0.0004108991746867504`", ",", 
     "0.00019243052766699376`", ",", "0.00038292321171753735`", ",", 
     "0.0003984319079247037`", ",", "0.0003092471869529614`", ",", 
     "0.0002312524612063394`", ",", "0.0014617799322783908`", ",", 
     "0.0004467469825530268`", ",", "0.00011482136649125194`", ",", 
     "0.0001495739349963596`", ",", "0.0000840065164974523`", ",", 
     "0.00037417567347261625`", ",", "0.00012117969894804662`", ",", 
     "0.0002609507151281714`", ",", "0.0024431842877321993`", ",", 
     "0.000209195013601126`", ",", "0.0006377854514632889`", ",", 
     "0.00044816996133922784`", ",", "0.0001796997197763025`", ",", 
     "0.00019497062559848213`", ",", "0.0014534697230773675`", ",", 
     "0.00026571761561787927`", ",", "0.00009127841975203844`", ",", 
     "0.00023445985655582766`", ",", "0.006584117037789407`", ",", 
     "0.00022215978624169196`", ",", "0.0021530918021949097`", ",", 
     "0.001098223029687964`", ",", "0.0003598299140920452`", ",", 
     "0.000433528389144553`", ",", "0.0003231333793876843`", ",", 
     "0.00012066296842981978`", ",", "0.00014600032452167404`", ",", 
     "0.00016111260147187568`", ",", "0.0003855848823668612`", ",", 
     "0.005599799336631668`", ",", "0.00040492784745006224`", ",", 
     "0.00017094028313900116`", ",", "0.00045089661581195633`", ",", 
     "0.0002858006934426796`", ",", "0.00012501412307356957`", ",", 
     "0.0002694457244260422`", ",", "0.0005680943761331936`", ",", 
     "0.0006467628997752634`", ",", "0.00046710608310148783`", ",", 
     "0.0001294078565908638`", ",", "0.00012126282413582753`", ",", 
     "0.00017492877427953304`", ",", "0.0001301195500446362`", ",", 
     "0.0006116833373270718`", ",", "0.00015881191632311875`", ",", 
     "0.00017893493964048183`", ",", "0.009131055053828533`", ",", 
     "0.0020414534317212013`", ",", "0.0033760563291682652`", ",", 
     "0.0003407430858580394`", ",", "0.0007457222811784376`", ",", 
     "0.00012820200730190233`", ",", "0.00048005760830068526`", ",", 
     "0.0016284057194586269`", ",", "0.00007643603619217344`", ",", 
     "0.0010474319805740947`", ",", "0.0010401109053680305`", ",", 
     "0.0006318754561764218`", ",", "0.0008482732659120423`", ",", 
     "0.0021189682903948867`", ",", "0.00030937496848925636`", ",", 
     "0.00008747892590741467`", ",", "0.0006466086674600254`", ",", 
     "0.00016067564483165264`", ",", "0.0005760984598120147`", ",", 
     "0.00024784979175287617`", ",", "0.000212578496456573`", ",", 
     "0.0005127027574288798`", ",", "0.0001591085865847453`", ",", 
     "0.0013195969963364978`", ",", "0.0001814639986888979`", ",", 
     "0.00011327874841719386`", ",", "0.00023409357076317042`", ",", 
     "0.00013359378179709025`", ",", "0.001258524819632624`", ",", 
     "0.00028202419479154663`", ",", "0.000498686618499119`", ",", 
     "0.0002407167623403892`", ",", "0.0013367893278319564`", ",", 
     "0.0008383379340881123`", ",", "0.00013064433637436382`", ",", 
     "0.001182303536654536`", ",", "0.0004301995431951706`", ",", 
     "0.00010494976524813404`", ",", "0.000432228121348655`", ",", 
     "0.0011269285564127378`", ",", "0.00040400841086939837`", ",", 
     "0.0011795047405433448`", ",", "0.00011821845176952321`", ",", 
     "0.00036620718434354435`", ",", "0.002831590827716059`", ",", 
     "0.0002172972366318911`", ",", "0.0001098716839355772`", ",", 
     "0.0017940729602089972`", ",", "0.00015691470563152684`", ",", 
     "0.0006801699041859351`", ",", "0.0005930503922636616`", ",", 
     "0.00014674300888506558`", ",", "0.0011085482746614182`", ",", 
     "0.00011799512836191498`", ",", "0.01003564226102409`", ",", 
     "0.0009601182081125974`", ",", "0.00023278942754891146`", ",", 
     "0.0003670902891456828`", ",", "0.00032803016793598813`", ",", 
     "0.000412279895324429`", ",", "0.000823338550773108`", ",", 
     "0.00014055119192450492`", ",", "0.00015930480642796518`", ",", 
     "0.0007879182596008527`", ",", "0.00024806941858296843`", ",", 
     "0.00036379912457760094`", ",", "0.00034986798996143836`", ",", 
     "0.00020832241631758434`", ",", "0.0001343214594102507`", ",", 
     "0.00017833782936240068`", ",", "0.00017815677520615226`", ",", 
     "0.0002606946546470176`", ",", "0.00019771655035012055`", ",", 
     "0.000053890284702555294`", ",", "0.00035014629169637145`", ",", 
     "0.0002091167498671167`", ",", "0.0006288165037270747`", ",", 
     "0.00032519750545317134`", ",", "0.00020512522985198452`", ",", 
     "0.00010845362795166803`", ",", "0.0012051897720672428`", ",", 
     "0.0025229878392779314`", ",", "0.00018507440931255507`", ",", 
     "0.00017806675383998682`", ",", "0.00046831924907946113`", ",", 
     "0.0005170134032091286`", ",", "0.00014074819468329257`", ",", 
     "0.00015672647102011393`", ",", "0.0003585574179993647`", ",", 
     "0.00011648337343741644`", ",", "0.0019455379709524664`", ",", 
     "0.00039320329970289006`", ",", "0.005229467656464349`", ",", 
     "0.00020297841251315155`", ",", "0.00009085965107140529`", ",", 
     "0.0006014691709993681`", ",", "0.0005365545224138659`", ",", 
     "0.00011738872339192245`", ",", "0.00011517352073548093`", ",", 
     "0.00010241470482232844`", ",", "0.00009672656517422035`", ",", 
     "0.00011367734054191528`", ",", "0.00033950680856331304`", ",", 
     "0.00022828387187874148`", ",", "0.0002913261959480938`", ",", 
     "0.00014767389498425331`", ",", "0.0003328755875927468`", ",", 
     "0.0012553785481184965`", ",", "0.00030820443929045196`", ",", 
     "0.0002729844395592091`", ",", "0.00014853712180273087`", ",", 
     "0.000135902448190778`", ",", "0.002562755603547896`", ",", 
     "0.0003292909338500711`", ",", "0.00039677514476448993`", ",", 
     "0.0003416183789508357`", ",", "0.0005669023962333343`", ",", 
     "0.00011569838500157838`", ",", "0.00014076020290730562`", ",", 
     "0.000191804799606703`", ",", "0.00052034762069828`", ",", 
     "0.000473291548210088`", ",", "0.00015747109378100167`", ",", 
     "0.0023638099667852375`", ",", "0.00019447070956386166`", ",", 
     "0.0002096369349157255`", ",", "0.0018967712028025857`", ",", 
     "0.00025518103713574277`", ",", "0.0003763356547725922`", ",", 
     "0.0004982113039211638`", ",", "0.0013004901156807623`", ",", 
     "0.00018557574744464952`", ",", "0.0003358179419751495`", ",", 
     "0.0001460607715591916`", ",", "0.003910788924875035`", ",", 
     "0.0002879575454519753`", ",", "0.005109068064717797`", ",", 
     "0.0001522977875109771`", ",", "0.0005305118711850911`", ",", 
     "0.0004390776663984451`", ",", "0.0002831162661376518`", ",", 
     "0.00008561704353580028`", ",", "0.000329929238259507`", ",", 
     "0.00017077317829502372`", ",", "0.0006708792217262348`", ",", 
     "0.00005404031769741981`", ",", "0.00012762505204449927`", ",", 
     "0.0002402429007817492`", ",", "0.00008248546849609699`", ",", 
     "0.00047995439051687876`", ",", "0.00008825044791301011`", ",", 
     "0.00021987126687266544`", ",", "0.00036082308599065456`", ",", 
     "0.0008113260231591572`", ",", "0.00009211363832365281`", ",", 
     "0.000535977212980402`", ",", "0.0010075644587314693`", ",", 
     "0.0001252250998010888`", ",", "0.0005160821875544855`", ",", 
     "0.0003227463159623327`", ",", "0.00015457083562144607`", ",", 
     "0.005635954336721332`", ",", "0.004297022470772023`", ",", 
     "0.0015996486336850495`", ",", "0.00013197491417165115`", ",", 
     "0.0004316615739482178`", ",", "0.000690495088747835`", ",", 
     "0.0002578535338385737`", ",", "0.0004837519982074425`", ",", 
     "0.0009574691758972197`", ",", "0.0007118571954394321`", ",", 
     "0.00021375331917243795`", ",", "0.00014318480044645833`", ",", 
     "0.0005339490150169489`", ",", "0.0002329876086997944`", ",", 
     "0.0018401388229225381`", ",", "0.00018586933939002343`", ",", 
     "0.0002686604457599913`", ",", "0.0001695083053990831`", ",", 
     "0.0007832370967291489`", ",", "0.001117946783381827`", ",", 
     "0.00009679375975993802`", ",", "0.004124424279481709`", ",", 
     "0.0003422720028044274`", ",", "0.001252866776107676`", ",", 
     "0.001860491035246307`", ",", "0.0001379631185860429`", ",", 
     "0.0005325028403735068`", ",", "0.0004718925893992536`", ",", 
     "0.000986988486373164`", ",", "0.0004070091426056196`", ",", 
     "0.00011369484574482794`", ",", "0.0018223046386904185`", ",", 
     "0.00030631526829701637`", ",", "0.00010627872534821212`", ",", 
     "0.00017394450765058887`", ",", "0.00041868651938857944`", ",", 
     "0.0002958924245815966`", ",", "0.001193034541782523`", ",", 
     "0.00015677447955823263`", ",", "0.0003297843177424646`", ",", 
     "0.0001673370407756246`", ",", "0.00031252767414096847`", ",", 
     "0.003693621200266469`", ",", "0.00033869651455746156`", ",", 
     "0.0010889829005837862`", ",", "0.0007427554812295097`", ",", 
     "0.00009698582737337339`", ",", "0.00015884446878165287`", ",", 
     "0.004338967177358835`", ",", "0.0001685029126477362`", ",", 
     "0.000343392065768695`", ",", "0.00021783827247268348`", ",", 
     "0.00011008811376497146`", ",", "0.00018955787878713803`", ",", 
     "0.0006581217057804749`", ",", "0.00007121178878703911`", ",", 
     "0.0035957685545082506`", ",", "0.00019637774119408614`", ",", 
     "0.00010929160237796845`", ",", "0.0001495676603070089`", ",", 
     "0.0002285027272110463`", ",", "0.000514809090510052`", ",", 
     "0.00016400553635404012`", ",", "0.0003337717793408367`", ",", 
     "0.00019402208090677186`", ",", "0.0003881974373672657`", ",", 
     "0.00018227356162588552`", ",", "0.0023781706357859627`", ",", 
     "0.00024434742159591574`", ",", "0.00006399442968318267`", ",", 
     "0.00008471703010272685`", ",", "0.00023266463642675797`", ",", 
     "0.0001660607119032098`", ",", "0.00020379516964071662`", ",", 
     "0.00025892811116770423`", ",", "0.0004307654528887173`", ",", 
     "0.0015840522856307884`", ",", "0.002072490058863955`", ",", 
     "0.00026184923505230784`", ",", "0.0007201169446361714`", ",", 
     "0.0004027847357356029`", ",", "0.0008095863175998541`", ",", 
     "0.000734925567497685`", ",", "0.002177424026548819`", ",", 
     "0.0008182528442684882`", ",", "0.00026975278628301434`", ",", 
     "0.00013093734451519133`", ",", "0.00012122976698434919`", ",", 
     "0.0003966617236520908`", ",", "0.00012040151150138481`", ",", 
     "0.00022818241720100267`", ",", "0.0006698669481096399`", ",", 
     "0.0004959234810702948`", ",", "0.0010770949621908598`", ",", 
     "0.00023237210853836257`", ",", "0.0002720869091460717`", ",", 
     "0.0008821477778151811`", ",", "0.002368450587538223`", ",", 
     "0.00024591157005306044`", ",", "0.0006940389571608112`", ",", 
     "0.000681252290661724`", ",", "0.0005743804573736939`", ",", 
     "0.00016492741984583734`", ",", "0.00009493530003890993`", ",", 
     "0.004845233191503233`", ",", "0.00027844281738156814`", ",", 
     "0.0010020115013588133`", ",", "0.00035935332231417066`", ",", 
     "0.000910503021078936`", ",", "0.00032282669149756674`", ",", 
     "0.005385487694980472`", ",", "0.0005216693613543764`", ",", 
     "0.00013262873262702668`", ",", "0.00009345073529523432`", ",", 
     "0.0028209010636084547`", ",", "0.00009741729914548526`", ",", 
     "0.0002951625487634981`", ",", "0.00020842750131722166`", ",", 
     "0.000371145898985096`", ",", "0.00034486614011836476`", ",", 
     "0.0016886260520309754`", ",", "0.0010453437018842356`", ",", 
     "0.0002930871642553355`", ",", "0.00022015900763025677`", ",", 
     "0.0005023821236148325`", ",", "0.0005334912498324465`", ",", 
     "0.0013031778757252497`", ",", "0.00021249898888878567`", ",", 
     "0.0001183911223706039`", ",", "0.00012153090198788665`"}], "}"}]}], 
  ";"}]], "Input",
 CellGroupingRules->{"GroupTogetherGrouping", 10000.},
 CellChangeTimes->{{3.916156101991478*^9, 3.9161561211185217`*^9}},
 CellLabel->
  "In[139]:=",ExpressionUUID->"767404f1-8726-41d9-8996-6eba52625770"],

Cell[BoxData[
 RowBox[{"(*", " ", 
  RowBox[{
   RowBox[{"Fraction", " ", "of", " ", "injected", " ", "activity"}], ",", 
   RowBox[{
   "released", " ", "in", " ", "blood", " ", "from", " ", "antibody", " ", 
    "fragments"}]}], " ", "*)"}]], "Input",
 CellGroupingRules->{"GroupTogetherGrouping", 10000.},
 CellChangeTimes->{{3.916156142434512*^9, 3.9161561551591835`*^9}, 
   3.916160119681785*^9},
 CellLabel->
  "In[140]:=",ExpressionUUID->"e420d3e2-3c45-4f09-a972-139360e7d9d9"],

Cell[BoxData[
 RowBox[{
  RowBox[{"FrAcBlFrHomo", "=", 
   RowBox[{"{", 
    RowBox[{
    "0.0366229723503204`", ",", "0.03709062251508073`", ",", 
     "0.021749470856548204`", ",", "0.009337795299569008`", ",", 
     "0.015276896461669685`", ",", "0.006626027149687339`", ",", 
     "0.0538886100246345`", ",", "0.008400326192351416`", ",", 
     "0.0034854724942580853`", ",", "0.013735867879785826`", ",", 
     "0.01150499603311203`", ",", "0.03373342343755726`", ",", 
     "0.00389368688752063`", ",", "0.0021607380571826785`", ",", 
     "0.010998742296407309`", ",", "0.02420421779856567`", ",", 
     "0.024081999693994258`", ",", "0.00912671799268008`", ",", 
     "0.0030054055532700396`", ",", "0.00771239416677519`", ",", 
     "0.016414285140817254`", ",", "0.004073987295682919`", ",", 
     "0.0203023642005985`", ",", "0.04132831022038098`", ",", 
     "0.00143881148341466`", ",", "0.008722619332015817`", ",", 
     "0.02689164452449001`", ",", "0.02240050493559293`", ",", 
     "0.004791505862279365`", ",", "0.009128933689222313`", ",", 
     "0.0028807204752278686`", ",", "0.007664102862619336`", ",", 
     "0.028202127530272347`", ",", "0.00580890236409799`", ",", 
     "0.02065453375026299`", ",", "0.00248770590985123`", ",", 
     "0.012639924417316203`", ",", "0.008006993291039132`", ",", 
     "0.021942904718693427`", ",", "0.002489688769481608`", ",", 
     "0.024639487942128436`", ",", "0.012774953182708503`", ",", 
     "0.016829646015681383`", ",", "0.014811646194487282`", ",", 
     "0.016199220187983948`", ",", "0.004385616556214261`", ",", 
     "0.028859906134011563`", ",", "0.006803769776225122`", ",", 
     "0.005589379745685074`", ",", "0.025085613060646047`", ",", 
     "0.03494366672368754`", ",", "0.013799100812543989`", ",", 
     "0.020466019909732187`", ",", "0.09165388416009997`", ",", 
     "0.016570438902746516`", ",", "0.03852464764028537`", ",", 
     "0.006835936565846545`", ",", "0.004721068147148078`", ",", 
     "0.017576383613244616`", ",", "0.009170605360822731`", ",", 
     "0.004310102765061963`", ",", "0.041706100139082596`", ",", 
     "0.012342235588778061`", ",", "0.02725342787832741`", ",", 
     "0.008076989918773148`", ",", "0.02145180264976223`", ",", 
     "0.008891893318176806`", ",", "0.009508371054076738`", ",", 
     "0.01210595345231386`", ",", "0.020053513161251015`", ",", 
     "0.006544737645895852`", ",", "0.008230347787207064`", ",", 
     "0.023481756169828907`", ",", "0.05997970561364111`", ",", 
     "0.020972706317126232`", ",", "0.02202257829720026`", ",", 
     "0.0049116245264961425`", ",", "0.005669716566619654`", ",", 
     "0.011642557467337977`", ",", "0.00556599171872885`", ",", 
     "0.019153938827525818`", ",", "0.01665715972069408`", ",", 
     "0.025195565073962964`", ",", "0.015861528152264045`", ",", 
     "0.003091883463124525`", ",", "0.007257718712363288`", ",", 
     "0.0023052699542473656`", ",", "0.014492952730464042`", ",", 
     "0.029797718336761602`", ",", "0.016949324368032773`", ",", 
     "0.004689561337843909`", ",", "0.015038212710532104`", ",", 
     "0.006812376464527543`", ",", "0.0038508153820431355`", ",", 
     "0.007567740447076167`", ",", "0.0026559269045346038`", ",", 
     "0.006441479946826106`", ",", "0.0028921330981537935`", ",", 
     "0.013431985238064836`", ",", "0.036433120515277924`", ",", 
     "0.0020338867821347068`", ",", "0.021584670198069117`", ",", 
     "0.005966789887589628`", ",", "0.02330246238446859`", ",", 
     "0.010127126447707387`", ",", "0.04997419964191249`", ",", 
     "0.014746460864688083`", ",", "0.023316417800343603`", ",", 
     "0.006162552474861383`", ",", "0.0014489284544281602`", ",", 
     "0.01710782625039047`", ",", "0.017585312250214775`", ",", 
     "0.07306699026680372`", ",", "0.009527247541407671`", ",", 
     "0.07560611661065061`", ",", "0.008561281137285407`", ",", 
     "0.003920832274987655`", ",", "0.02012068992975175`", ",", 
     "0.021009756722142062`", ",", "0.014299682838547758`", ",", 
     "0.03286376672652595`", ",", "0.03052676893443556`", ",", 
     "0.02315825564083531`", ",", "0.0055103723501658`", ",", 
     "0.010162042623959434`", ",", "0.0278820002111237`", ",", 
     "0.021642489417838272`", ",", "0.06076323470830515`", ",", 
     "0.0047852176422636065`", ",", "0.00892888786065164`", ",", 
     "0.011277638244153416`", ",", "0.016324341568062083`", ",", 
     "0.00857187083431878`", ",", "0.01599264981216402`", ",", 
     "0.01124292959094838`", ",", "0.0018453719295530376`", ",", 
     "0.006379088958024406`", ",", "0.022357556808413226`", ",", 
     "0.008439310954684483`", ",", "0.00350609028481274`", ",", 
     "0.017616271946834138`", ",", "0.0692711895374459`", ",", 
     "0.021911635486946964`", ",", "0.02020363274294747`", ",", 
     "0.11493970514038458`", ",", "0.016739632412517393`", ",", 
     "0.014718196222394784`", ",", "0.004220379749610789`", ",", 
     "0.005443885000086763`", ",", "0.026814988550655918`", ",", 
     "0.015095750022714849`", ",", "0.029376980661088924`", ",", 
     "0.009546859016274657`", ",", "0.0074450248265264425`", ",", 
     "0.015364885545695133`", ",", "0.05697005477305596`", ",", 
     "0.007314175540320485`", ",", "0.022650359201911212`", ",", 
     "0.019271714123242262`", ",", "0.00875024271870945`", ",", 
     "0.015162418103557564`", ",", "0.0017834168117626926`", ",", 
     "0.015273219135505134`", ",", "0.008260992803740328`", ",", 
     "0.019941014796847272`", ",", "0.0025581856452432565`", ",", 
     "0.02472588412661547`", ",", "0.005205946217814115`", ",", 
     "0.018315405981896914`", ",", "0.009075419868217506`", ",", 
     "0.03768536634940422`", ",", "0.009193873967345004`", ",", 
     "0.02030832286874414`", ",", "0.018376095224234102`", ",", 
     "0.08600436130715383`", ",", "0.02311676018318777`", ",", 
     "0.018799294807426425`", ",", "0.003266185675781458`", ",", 
     "0.008101212535981426`", ",", "0.013273479665681768`", ",", 
     "0.004922595981709151`", ",", "0.022205552310182706`", ",", 
     "0.023003760418511352`", ",", "0.009219466206678548`", ",", 
     "0.009020942291627492`", ",", "0.029639154354815393`", ",", 
     "0.006650184976922107`", ",", "0.019087374937369707`", ",", 
     "0.061981148970878634`", ",", "0.01649800654142572`", ",", 
     "0.007073714701604785`", ",", "0.043839233369484386`", ",", 
     "0.01390923980644204`", ",", "0.011677929922251118`", ",", 
     "0.03335763290790723`", ",", "0.003346444558002149`", ",", 
     "0.004409529198389065`", ",", "0.027567965452499368`", ",", 
     "0.015087506450147753`", ",", "0.03460483147324999`", ",", 
     "0.01172814982963523`", ",", "0.01637458985086837`", ",", 
     "0.007616890230336316`", ",", "0.010894125725014773`", ",", 
     "0.08021536368392358`", ",", "0.019512892801072292`", ",", 
     "0.0037979979647693144`", ",", "0.07087894518360807`", ",", 
     "0.012873514292887167`", ",", "0.012071434723432839`", ",", 
     "0.014026502870362783`", ",", "0.015377663078368199`", ",", 
     "0.019173517385422535`", ",", "0.015645003788552804`", ",", 
     "0.016550228556535207`", ",", "0.004514384136124654`", ",", 
     "0.015478578546266641`", ",", "0.00710737415479074`", ",", 
     "0.010524906438921178`", ",", "0.015672433923618473`", ",", 
     "0.014680012661431253`", ",", "0.008384187057348749`", ",", 
     "0.0018753252878042045`", ",", "0.06695119153588784`", ",", 
     "0.014155486418837774`", ",", "0.04754590070059936`", ",", 
     "0.042124483585675165`", ",", "0.019680488340397054`", ",", 
     "0.004071288387176145`", ",", "0.013769602508787827`", ",", 
     "0.015778070090893347`", ",", "0.020751111657654826`", ",", 
     "0.02052012745713859`", ",", "0.06840896637415071`", ",", 
     "0.03509846040968054`", ",", "0.011214164702313251`", ",", 
     "0.007529231412158401`", ",", "0.011141178189765155`", ",", 
     "0.001821473478804148`", ",", "0.05142990315950539`", ",", 
     "0.03252704077739953`", ",", "0.004592697028338971`", ",", 
     "0.009297700590100077`", ",", "0.027419079944612807`", ",", 
     "0.013271195952474028`", ",", "0.009721479787055473`", ",", 
     "0.036385282805363156`", ",", "0.021546041912672943`", ",", 
     "0.008557433622245215`", ",", "0.021012728409612158`", ",", 
     "0.006263228238879296`", ",", "0.01731122212457864`", ",", 
     "0.003656484826075241`", ",", "0.02681118063766201`", ",", 
     "0.0020890709828228593`", ",", "0.029956915616335865`", ",", 
     "0.019210099896463335`", ",", "0.017541423544469595`", ",", 
     "0.003764838845973271`", ",", "0.06914994693522825`", ",", 
     "0.025828286566656065`", ",", "0.013708443069757624`", ",", 
     "0.006991698325013878`", ",", "0.057941594235852496`", ",", 
     "0.012031949935720506`", ",", "0.003040200174525548`", ",", 
     "0.0021521435084473042`", ",", "0.006591702531119413`", ",", 
     "0.006567076873872758`", ",", "0.031252738621569055`", ",", 
     "0.008960417424275396`", ",", "0.0704641477360127`", ",", 
     "0.0036294655761596423`", ",", "0.05135979589007754`", ",", 
     "0.06188953409331782`", ",", "0.002507039828323648`", ",", 
     "0.07040615869253229`", ",", "0.025353111906103645`", ",", 
     "0.005884308308782019`", ",", "0.02727867145420581`", ",", 
     "0.011314778984160577`", ",", "0.011378144107647507`", ",", 
     "0.032617459676913346`", ",", "0.006540324349455542`", ",", 
     "0.017838862104421566`", ",", "0.022430817654859613`", ",", 
     "0.01635814334093508`", ",", "0.015987535406428943`", ",", 
     "0.04282628679563644`", ",", "0.007025681843254215`", ",", 
     "0.0036559696654851173`", ",", "0.0019307926143865212`", ",", 
     "0.002520106081830254`", ",", "0.01902427006391038`", ",", 
     "0.003831397488084415`", ",", "0.005222832882442736`", ",", 
     "0.0645882105224357`", ",", "0.08911106425967662`", ",", 
     "0.006668293710478993`", ",", "0.017544041851153238`", ",", 
     "0.03144237140705304`", ",", "0.03160258051603025`", ",", 
     "0.020605793055526712`", ",", "0.005844434801964621`", ",", 
     "0.0028915453363746358`", ",", "0.005042332161938327`", ",", 
     "0.003125949981179884`", ",", "0.028156048695257802`", ",", 
     "0.021325109451831484`", ",", "0.030232855306156842`", ",", 
     "0.002085893167990133`", ",", "0.009153367989699472`", ",", 
     "0.015538112327556869`", ",", "0.01053042901513198`", ",", 
     "0.005050444195347881`", ",", "0.0024618896803089763`", ",", 
     "0.012258127207832344`", ",", "0.004800731720677917`", ",", 
     "0.011611634056930895`", ",", "0.008992379803317473`", ",", 
     "0.07069733385594006`", ",", "0.009673155223415721`", ",", 
     "0.008167685778155425`", ",", "0.005606964227800704`", ",", 
     "0.006503453154908149`", ",", "0.0021185973919214795`", ",", 
     "0.035141709147595596`", ",", "0.016765485278952132`", ",", 
     "0.03000358576227669`", ",", "0.002858567375588496`", ",", 
     "0.017218924471390038`", ",", "0.02687278487062522`", ",", 
     "0.006832854237987094`", ",", "0.0038423397055301262`", ",", 
     "0.008831296384053243`", ",", "0.012184109492510234`", ",", 
     "0.01629338447093443`", ",", "0.004857571592105698`", ",", 
     "0.017271685412691994`", ",", "0.01041717946419907`", ",", 
     "0.02005634319135894`", ",", "0.016310858264014856`", ",", 
     "0.0017592999745428947`", ",", "0.0016756615436286301`", ",", 
     "0.014342075171617471`", ",", "0.07776275713494255`", ",", 
     "0.003203302985189169`", ",", "0.0101856596086544`", ",", 
     "0.0064184982094654`", ",", "0.0121987593605519`", ",", 
     "0.022586602208200728`", ",", "0.01891340935081875`", ",", 
     "0.011576682813826731`", ",", "0.017607538009603893`", ",", 
     "0.009832482058378066`", ",", "0.004504667026702928`", ",", 
     "0.0018066969692651091`", ",", "0.015470624098735576`", ",", 
     "0.0016169822590192855`", ",", "0.013588819983302167`", ",", 
     "0.02372386751798236`", ",", "0.004764875980284635`", ",", 
     "0.006210688157831853`", ",", "0.01893423470099829`", ",", 
     "0.014485945146674`", ",", "0.00397637517337404`", ",", 
     "0.037184446422319356`", ",", "0.019774869553884907`", ",", 
     "0.02391262834414653`", ",", "0.00575429545656906`", ",", 
     "0.02279446553491415`", ",", "0.007606686206355786`", ",", 
     "0.04272747055187113`", ",", "0.04193730401983988`", ",", 
     "0.0012771361562248105`", ",", "0.07250148491814518`", ",", 
     "0.0588998587861334`", ",", "0.015645401876334057`", ",", 
     "0.009313572745721095`", ",", "0.009137438532101841`", ",", 
     "0.007269421488926675`", ",", "0.03091739475286841`", ",", 
     "0.007689044438373569`", ",", "0.010463793701361752`", ",", 
     "0.00955929153464249`", ",", "0.0020059336229664437`", ",", 
     "0.0025428516042976697`", ",", "0.01768114975158096`", ",", 
     "0.007280164176681196`", ",", "0.004567204057501289`", ",", 
     "0.03292022644224616`", ",", "0.011095947623049348`", ",", 
     "0.0025532777603591472`", ",", "0.0033881762514238354`", ",", 
     "0.02867323105498688`", ",", "0.039020568870996`", ",", 
     "0.015805612168442503`", ",", "0.03508357264289699`", ",", 
     "0.0024286377458940397`", ",", "0.02220182222605148`", ",", 
     "0.009744051714587516`", ",", "0.0206986006748293`", ",", 
     "0.011518941499536464`", ",", "0.011065036260952458`", ",", 
     "0.018707227467181127`", ",", "0.018194036180924994`", ",", 
     "0.05390884223358861`", ",", "0.00313905653459392`", ",", 
     "0.01669642700158364`", ",", "0.015894659244559156`", ",", 
     "0.051388671397842665`", ",", "0.002764509225754258`", ",", 
     "0.029949405122890446`", ",", "0.002024318665208705`", ",", 
     "0.013464920307091892`", ",", "0.005600723874326528`", ",", 
     "0.009623380612045103`", ",", "0.00282042280659391`", ",", 
     "0.03283382287304601`", ",", "0.0026906910687864625`", ",", 
     "0.010677697202229072`", ",", "0.01716294363279227`", ",", 
     "0.02847010610150949`", ",", "0.003463328351299777`", ",", 
     "0.024628695045652915`", ",", "0.005111456175701691`", ",", 
     "0.010937742017604536`", ",", "0.024807109292977567`", ",", 
     "0.012971868199095979`", ",", "0.0019015863191574618`", ",", 
     "0.01075526293669248`", ",", "0.022271685474294495`", ",", 
     "0.005688387783803515`", ",", "0.0181948894737847`", ",", 
     "0.0052641937371750835`", ",", "0.016062985522769226`", ",", 
     "0.0064048519419864485`", ",", "0.004831356207273711`", ",", 
     "0.005722133880319589`", ",", "0.01762634945391042`", ",", 
     "0.016569588302658398`", ",", "0.02942883630733336`", ",", 
     "0.06471184693449282`", ",", "0.05812009682458262`", ",", 
     "0.023452686558199362`", ",", "0.01542572839948292`", ",", 
     "0.016139432086833907`", ",", "0.010919373296117751`", ",", 
     "0.025655182005248033`", ",", "0.005070564591832387`", ",", 
     "0.015586662222521279`", ",", "0.009690851105196529`", ",", 
     "0.023194859822176464`", ",", "0.006641440426353469`", ",", 
     "0.02876495709718505`", ",", "0.011230148783695616`", ",", 
     "0.0016751304211800357`", ",", "0.05892676886893634`", ",", 
     "0.0028235207826192766`", ",", "0.01280005611987739`", ",", 
     "0.006299733478776463`", ",", "0.05352920148408077`", ",", 
     "0.00770367029420005`", ",", "0.003072732700792365`", ",", 
     "0.04342290331106383`", ",", "0.014455041442797875`", ",", 
     "0.004883206258824373`", ",", "0.002279537686020326`", ",", 
     "0.013196507005118178`", ",", "0.023858365286420755`", ",", 
     "0.01650728635426511`", ",", "0.010357621590115492`", ",", 
     "0.10354317308239522`", ",", "0.00905880251402456`", ",", 
     "0.003821202625713235`", ",", "0.005470068783992226`", ",", 
     "0.013178403620711716`", ",", "0.0023343177912287017`", ",", 
     "0.00477551122790063`", ",", "0.006592536819228083`", ",", 
     "0.004097486097751791`", ",", "0.0075174987314747515`", ",", 
     "0.008978669464773272`", ",", "0.019198289467293444`", ",", 
     "0.031441895167817056`", ",", "0.014092536440907133`", ",", 
     "0.004360411950503434`", ",", "0.003614547299339609`", ",", 
     "0.004037352809206777`", ",", "0.04129974088531989`", ",", 
     "0.0040292273118604`", ",", "0.008070887521401707`", ",", 
     "0.033123430061485305`", ",", "0.007570944546190409`", ",", 
     "0.017131077218108432`", ",", "0.01250006163383095`", ",", 
     "0.003567170246229224`", ",", "0.014430452880115914`", ",", 
     "0.03782774150025853`", ",", "0.030961913110421575`", ",", 
     "0.002848495114858149`", ",", "0.030116847391026873`", ",", 
     "0.006001721509327415`", ",", "0.046094720969925417`", ",", 
     "0.02177569284451187`", ",", "0.07206443167007139`", ",", 
     "0.0028138831358184083`", ",", "0.01796680818207745`", ",", 
     "0.011698939905815537`", ",", "0.0341159896241569`", ",", 
     "0.021430945894505872`", ",", "0.01894964657943155`", ",", 
     "0.0038445273310367964`", ",", "0.020545303848333283`", ",", 
     "0.01036749474768283`", ",", "0.005083614803303968`", ",", 
     "0.004604969599974139`", ",", "0.006356442685496587`", ",", 
     "0.0414086522255671`", ",", "0.0023926992490022245`", ",", 
     "0.013529460379404043`", ",", "0.016292001119427187`", ",", 
     "0.017341338177348797`", ",", "0.003087495776327079`", ",", 
     "0.016705290451788327`", ",", "0.0064369022612601095`", ",", 
     "0.029147130341036418`", ",", "0.005918824619420428`", ",", 
     "0.008185787272360814`", ",", "0.0040425513033716`", ",", 
     "0.010477769508915982`", ",", "0.005989129476075849`", ",", 
     "0.0018501562103934476`", ",", "0.0042329208647916075`", ",", 
     "0.013157671054404619`", ",", "0.02014867376905707`", ",", 
     "0.02342829156091147`", ",", "0.015419273812803717`", ",", 
     "0.014699351450145559`", ",", "0.013920538765430906`", ",", 
     "0.02354963624712361`", ",", "0.0034322248185057005`", ",", 
     "0.00539917890310516`", ",", "0.001331642252285671`", ",", 
     "0.011030829818769428`", ",", "0.024278863656171382`", ",", 
     "0.007538490514253709`", ",", "0.012298461025097823`", ",", 
     "0.005120738176009436`", ",", "0.020740155169958113`", ",", 
     "0.004139801972546744`", ",", "0.00591943545016133`", ",", 
     "0.026044271590318052`", ",", "0.004418417613018194`", ",", 
     "0.014450020066493928`", ",", "0.023145327445119802`", ",", 
     "0.010077748540124361`", ",", "0.005453396914950451`", ",", 
     "0.022983841511848326`", ",", "0.008870820993566666`", ",", 
     "0.006484834215115268`", ",", "0.022484276417936072`", ",", 
     "0.004068398677262535`", ",", "0.0390810111507145`", ",", 
     "0.013039562786952322`", ",", "0.006849191742503632`", ",", 
     "0.008270222188847832`", ",", "0.006819926397141209`", ",", 
     "0.002284432367935109`", ",", "0.0014436351634929815`", ",", 
     "0.0035176072016820563`", ",", "0.023926614827560665`", ",", 
     "0.011917275595117773`", ",", "0.004175715632416592`", ",", 
     "0.0028606236665698302`", ",", "0.011066938283880539`", ",", 
     "0.006471372774754293`", ",", "0.006712543776760135`", ",", 
     "0.03474295135462072`", ",", "0.04461576487743342`", ",", 
     "0.021619232428761744`", ",", "0.011194350427522816`", ",", 
     "0.04415681228018038`", ",", "0.005442243622846971`", ",", 
     "0.017878514431690473`", ",", "0.0034359005787061117`", ",", 
     "0.011829383001960542`", ",", "0.05412642214642258`", ",", 
     "0.1016711128522629`", ",", "0.01279558959843942`", ",", 
     "0.0061558571260859965`", ",", "0.02575278006058593`", ",", 
     "0.019110446499809402`", ",", "0.039981182034238304`", ",", 
     "0.04047676864723531`", ",", "0.007576085128912824`", ",", 
     "0.03889201128752442`", ",", "0.004985284568969624`", ",", 
     "0.003323904918109649`", ",", "0.02251470780428466`", ",", 
     "0.023702858550572165`", ",", "0.02067732130379885`", ",", 
     "0.01162123089215552`", ",", "0.02863364650920648`", ",", 
     "0.007338849004408912`", ",", "0.007789878868245522`", ",", 
     "0.0022338714968952924`", ",", "0.002968887375262419`", ",", 
     "0.04953881023887457`", ",", "0.03436054806523548`", ",", 
     "0.04584402890750183`", ",", "0.019635956725391444`", ",", 
     "0.013923009444554947`", ",", "0.00896652788369928`", ",", 
     "0.0022086999552044947`", ",", "0.00323994081532182`", ",", 
     "0.04906458712776652`", ",", "0.0047254302551301185`", ",", 
     "0.02256263354930427`", ",", "0.013553750524847481`", ",", 
     "0.010296088936186058`", ",", "0.053008588950108945`", ",", 
     "0.0023511164972934953`", ",", "0.004864069789656331`", ",", 
     "0.042462736572502845`", ",", "0.015342206811847255`", ",", 
     "0.010360362851243669`", ",", "0.010393964100340878`", ",", 
     "0.01523225066405926`", ",", "0.007576595305603701`", ",", 
     "0.007766653711280235`", ",", "0.015774029584761092`", ",", 
     "0.024194593305527284`", ",", "0.03493428163373792`", ",", 
     "0.016664629764721023`", ",", "0.022366846824672843`", ",", 
     "0.003393617549278414`", ",", "0.002557020301332756`", ",", 
     "0.006992134657909388`", ",", "0.011997653148812116`", ",", 
     "0.029382441873315752`", ",", "0.0297900681071305`", ",", 
     "0.01942672767871566`", ",", "0.0016262514575972466`", ",", 
     "0.014961210585985558`", ",", "0.03943544374550235`", ",", 
     "0.03443319182455581`", ",", "0.002691586438609293`", ",", 
     "0.01864160044466897`", ",", "0.005311589654157116`", ",", 
     "0.009833814024922893`", ",", "0.013923149141609357`", ",", 
     "0.0017866504939282153`", ",", "0.023152571195219213`", ",", 
     "0.004188504527197827`", ",", "0.017180447489093035`", ",", 
     "0.03867790260377199`", ",", "0.01908113934989309`", ",", 
     "0.0037235516123471364`", ",", "0.0029413787249388777`", ",", 
     "0.006080325224838115`", ",", "0.007145279432507011`", ",", 
     "0.012489962058232117`", ",", "0.003133580658383863`", ",", 
     "0.00840017456581091`", ",", "0.017742668276311213`", ",", 
     "0.003106205213306464`", ",", "0.004875262137582238`", ",", 
     "0.0030492607344220876`", ",", "0.006967794265594454`", ",", 
     "0.01756633046623729`", ",", "0.014016088424147746`", ",", 
     "0.012386567693899031`", ",", "0.08849277502279097`", ",", 
     "0.01444616198353176`", ",", "0.00478803747635736`", ",", 
     "0.0044033231887811355`", ",", "0.006019230301526749`", ",", 
     "0.0023900646424503576`", ",", "0.023844440462237566`", ",", 
     "0.005799881380637639`", ",", "0.02001244378294907`", ",", 
     "0.01575009410234731`", ",", "0.00478945851989805`", ",", 
     "0.07649776896300732`", ",", "0.007996901076317644`", ",", 
     "0.03870513036111835`", ",", "0.07013956829216234`", ",", 
     "0.012459321221965941`", ",", "0.0039217527664941855`", ",", 
     "0.07745493900163167`", ",", "0.02597477957637381`", ",", 
     "0.012805014697653846`", ",", "0.01320550720484085`", ",", 
     "0.01838595840766351`", ",", "0.006887695233178762`", ",", 
     "0.010512549166181892`", ",", "0.002170234357533212`", ",", 
     "0.05575361255058048`", ",", "0.007683381822231704`", ",", 
     "0.007719247655798254`", ",", "0.003314959643086109`", ",", 
     "0.020856578010077707`", ",", "0.02665793156029295`", ",", 
     "0.010533603201077917`", ",", "0.018580790715699683`", ",", 
     "0.00880126207326167`", ",", "0.016705399736491613`", ",", 
     "0.007141693386202371`", ",", "0.004373777144442276`", ",", 
     "0.015464338021534844`", ",", "0.015861082062743143`", ",", 
     "0.016724973171813394`", ",", "0.0019519500105567417`", ",", 
     "0.0027179569890323956`", ",", "0.012600221003454235`", ",", 
     "0.010672462553416334`", ",", "0.027047889542997822`", ",", 
     "0.004326758788379342`", ",", "0.010578990957578973`", ",", 
     "0.06494396119755666`", ",", "0.0035013851680536466`", ",", 
     "0.017939308030297207`", ",", "0.002180940952380869`", ",", 
     "0.06008165970875939`", ",", "0.00962101570293695`", ",", 
     "0.10562025388494438`", ",", "0.03793326483774609`", ",", 
     "0.007658639692707008`", ",", "0.005436941943579108`", ",", 
     "0.004294348553106439`", ",", "0.011343443557197254`", ",", 
     "0.0012928308739438804`", ",", "0.028116094918146903`", ",", 
     "0.11132974443308488`", ",", "0.04840350469517551`", ",", 
     "0.032717886676424335`", ",", "0.00265696698522095`", ",", 
     "0.01335295755409721`", ",", "0.017210918827372208`", ",", 
     "0.024090618939495354`", ",", "0.03423566503133417`", ",", 
     "0.010895022220873029`", ",", "0.00801365946731488`", ",", 
     "0.06145344658247282`", ",", "0.023989108948698015`", ",", 
     "0.028566319595429997`", ",", "0.056412845561212885`", ",", 
     "0.01647975521997475`", ",", "0.06091157546848282`", ",", 
     "0.0034571113056575536`", ",", "0.018799320577385818`", ",", 
     "0.0028298019079688818`", ",", "0.009761684260116149`", ",", 
     "0.019652212396713914`", ",", "0.020883142094222547`", ",", 
     "0.0018220828749790573`", ",", "0.008814509818614412`", ",", 
     "0.006370734894746709`", ",", "0.03126927299164307`", ",", 
     "0.00612500713330123`", ",", "0.006820849957049202`", ",", 
     "0.018477324602298707`", ",", "0.0025328749276757037`", ",", 
     "0.005249879908473197`", ",", "0.0025837220391653893`", ",", 
     "0.006540691133732093`", ",", "0.002664103436547395`", ",", 
     "0.0038238322312541613`", ",", "0.025748180474475548`", ",", 
     "0.01773347358219058`", ",", "0.03584954117474992`", ",", 
     "0.028104345231385774`", ",", "0.0019265650255412949`", ",", 
     "0.05912124764139856`", ",", "0.01642133394799025`", ",", 
     "0.009762285399674591`", ",", "0.01780363969902837`", ",", 
     "0.00636025418663401`", ",", "0.012471872891318101`", ",", 
     "0.026721810033141554`", ",", "0.034354197943152975`", ",", 
     "0.02710944624719395`", ",", "0.06410523869767226`", ",", 
     "0.002481749026088049`", ",", "0.04052070623179231`", ",", 
     "0.02466432024785179`", ",", "0.009710989382636427`", ",", 
     "0.04497787484875983`", ",", "0.014125254980040488`", ",", 
     "0.003745802278179612`", ",", "0.008350552694126205`", ",", 
     "0.10930114485345371`", ",", "0.006895645302404294`", ",", 
     "0.006886025566850033`", ",", "0.004226307919093058`", ",", 
     "0.033418946728789575`", ",", "0.010740726182802791`", ",", 
     "0.019604930455093962`", ",", "0.0018236263552863137`", ",", 
     "0.012510849270152728`", ",", "0.008802632530291343`", ",", 
     "0.023775234967621423`", ",", "0.018965554767069643`", ",", 
     "0.007606489015816836`", ",", "0.00431705051597674`", ",", 
     "0.020269756733984217`", ",", "0.001439111319893344`", ",", 
     "0.012180004769820486`", ",", "0.002867922252598243`", ",", 
     "0.026029136857230364`", ",", "0.012535154322276466`", ",", 
     "0.017012880241350416`", ",", "0.011653409960304917`", ",", 
     "0.023992655583960507`", ",", "0.0189230568818782`", ",", 
     "0.014692117369578945`", ",", "0.015278769433526398`", ",", 
     "0.024396897257914867`", ",", "0.019600742225651727`", ",", 
     "0.006781126697617449`", ",", "0.0033661675538641748`", ",", 
     "0.011095304668139818`", ",", "0.01030865276329956`", ",", 
     "0.0021810658100684353`", ",", "0.006936015508855395`", ",", 
     "0.008904183021638177`", ",", "0.04639480564472824`", ",", 
     "0.008492201218084618`", ",", "0.016071499210236786`", ",", 
     "0.012232924210468543`", ",", "0.04470426873568682`", ",", 
     "0.01039492513025353`", ",", "0.031376987370307835`", ",", 
     "0.015718431353325023`", ",", "0.014653245856646346`", ",", 
     "0.001888772189918854`", ",", "0.0028439510812399804`", ",", 
     "0.002466297716077215`", ",", "0.014157877576457934`", ",", 
     "0.013897858430353864`", ",", "0.010162477136736797`", ",", 
     "0.005089299693802259`", ",", "0.005961018943993466`", ",", 
     "0.0015683759162724849`", ",", "0.02896553415896919`", ",", 
     "0.01588363206761706`", ",", "0.0027182229923686206`", ",", 
     "0.011272199814607704`", ",", "0.004748485883378061`", ",", 
     "0.011585875157561747`", ",", "0.017889722586123234`", ",", 
     "0.0020548243383509152`", ",", "0.005271471433907414`", ",", 
     "0.01073590667707084`", ",", "0.012531443905159163`", ",", 
     "0.0028225257799763676`", ",", "0.011152081662283595`", ",", 
     "0.006424109030057716`", ",", "0.007276609590069569`", ",", 
     "0.02557430153484373`", ",", "0.015511048563358948`", ",", 
     "0.014166151308917603`", ",", "0.00911256251208158`", ",", 
     "0.005307520493656151`", ",", "0.014882366317390105`", ",", 
     "0.007155056333795803`", ",", "0.008459760110904734`", ",", 
     "0.005654191864070151`", ",", "0.014792762697638514`", ",", 
     "0.001583815941545327`", ",", "0.009536269599478593`", ",", 
     "0.002577926629565395`", ",", "0.034706146713515615`", ",", 
     "0.09970833074261565`", ",", "0.008439429875280924`", ",", 
     "0.00451918427148004`", ",", "0.003257826146842275`", ",", 
     "0.012546315632882579`", ",", "0.034521898129325844`", ",", 
     "0.001313231691343699`", ",", "0.015489857098343843`", ",", 
     "0.046884571876957444`", ",", "0.01646054139364104`", ",", 
     "0.011285306338126773`", ",", "0.016738460949828157`", ",", 
     "0.007286255547796387`", ",", "0.017115834389904234`", ",", 
     "0.009190114835190343`", ",", "0.04122200668193855`", ",", 
     "0.012735447094183613`", ",", "0.004666312206917963`", ",", 
     "0.010150408189981796`", ",", "0.008394719640570859`", ",", 
     "0.0018458128605313984`", ",", "0.003060690743694077`", ",", 
     "0.006685498799995869`", ",", "0.013624449914697133`", ",", 
     "0.001638044918313526`", ",", "0.002679831558418047`", ",", 
     "0.005857345806556986`", ",", "0.00348587643685823`", ",", 
     "0.01838460248425688`", ",", "0.0028469441480983323`", ",", 
     "0.013229405013195698`", ",", "0.03782852911654539`", ",", 
     "0.028598812506923397`", ",", "0.01714746704975004`", ",", 
     "0.06352455968470282`", ",", "0.04736905540738765`", ",", 
     "0.0048241893258912346`", ",", "0.0091724872830487`", ",", 
     "0.010472932788375473`", ",", "0.00829691204210646`", ",", 
     "0.0862173492556045`", ",", "0.006145662755321882`", ",", 
     "0.04154787105999404`", ",", "0.005195480536133877`", ",", 
     "0.003035930082507439`", ",", "0.02313435966138108`", ",", 
     "0.0018800232046998087`", ",", "0.019545436834796426`", ",", 
     "0.013463910789838609`", ",", "0.01190908844756367`", ",", 
     "0.009191057179878805`", ",", "0.006506238955161223`", ",", 
     "0.02020928042284122`", ",", "0.028953684916155496`", ",", 
     "0.00829297256351769`", ",", "0.005669088477351275`", ",", 
     "0.0020626973222996796`", ",", "0.013137126727011507`", ",", 
     "0.011187380603660393`", ",", "0.0022590923904784056`", ",", 
     "0.006304312072120435`", ",", "0.0024847032652583587`", ",", 
     "0.014199540808757995`", ",", "0.008057085209389914`", ",", 
     "0.020544817704150932`", ",", "0.003992616581492685`", ",", 
     "0.00781897448716185`", ",", "0.003652603205487951`", ",", 
     "0.012944790975131227`", ",", "0.017235019875742212`", ",", 
     "0.015560005320496059`", ",", "0.01888509847894938`", ",", 
     "0.023250793549557044`", ",", "0.002950690590589612`", ",", 
     "0.0032975069072702185`", ",", "0.019276357928833626`", ",", 
     "0.007891543129551891`", ",", "0.001566914819491564`", ",", 
     "0.05279190622162654`", ",", "0.023091940622560935`", ",", 
     "0.01241054958982339`", ",", "0.01066214536531188`", ",", 
     "0.041029794285506044`", ",", "0.034126175226875465`", ",", 
     "0.0018648516220668987`", ",", "0.002037770497874306`", ",", 
     "0.01177842602567197`", ",", "0.00406188849290047`", ",", 
     "0.01311756405885226`", ",", "0.031121583855861955`", ",", 
     "0.010427501457084543`", ",", "0.008358656899210289`", ",", 
     "0.02668538635747561`", ",", "0.027668467922504377`", ",", 
     "0.04043172782967565`", ",", "0.009231918320823835`", ",", 
     "0.0440608508283963`", ",", "0.015997613321454565`", ",", 
     "0.022520342684623836`", ",", "0.017686891913841773`", ",", 
     "0.007522109851441363`", ",", "0.019583250627568573`", ",", 
     "0.021200129189095387`", ",", "0.0504915018485523`", ",", 
     "0.016031731748596328`", ",", "0.07102670582267796`", ",", 
     "0.005948001718895253`", ",", "0.00590423229418042`", ",", 
     "0.048438276498657236`", ",", "0.009514026018064257`", ",", 
     "0.00662256372085534`", ",", "0.01683185842388171`", ",", 
     "0.00816993705428813`", ",", "0.01678102291344487`", ",", 
     "0.04694307763817292`", ",", "0.04147971473579679`", ",", 
     "0.020784655942056685`", ",", "0.01771273462811341`", ",", 
     "0.024184829476077155`", ",", "0.0023332727474290973`", ",", 
     "0.046321560397223675`", ",", "0.03156410629227227`", ",", 
     "0.00912082361665472`", ",", "0.02710390471405605`", ",", 
     "0.016901424686321734`", ",", "0.021126384558791785`"}], "}"}]}], 
  ";"}]], "Input",
 CellGroupingRules->{"GroupTogetherGrouping", 10000.},
 CellChangeTimes->{{3.9161561377614994`*^9, 3.9161561551612487`*^9}},
 CellLabel->
  "In[141]:=",ExpressionUUID->"2a546730-00e3-4151-999a-ebfd9854f176"],

Cell[BoxData[
 RowBox[{"(*", " ", 
  RowBox[{
   RowBox[{"Fraction", " ", "of", " ", "activity"}], ",", " ", 
   RowBox[{"spent", " ", "on", " ", "viable", " ", "cells"}]}], " ", 
  "*)"}]], "Input",
 CellGroupingRules->{"GroupTogetherGrouping", 10000.},
 CellChangeTimes->{{3.9159977539502854`*^9, 3.9159977586108103`*^9}, {
  3.9161601323787374`*^9, 3.9161601419286165`*^9}},
 CellLabel->
  "In[142]:=",ExpressionUUID->"74c81402-49ec-4b76-ba5a-54fcb456c231"],

Cell[BoxData[
 RowBox[{
  RowBox[{"FrAcVCHomo", "=", 
   RowBox[{"{", 
    RowBox[{
    "0.019729613292576574`", ",", "0.011686212283865544`", ",", 
     "0.013622566770932798`", ",", "0.010128252477523754`", ",", 
     "0.005662254536252713`", ",", "0.006372680998692563`", ",", 
     "0.004123962212583303`", ",", "0.006209678811607699`", ",", 
     "0.02261864298947508`", ",", "0.018088454809526432`", ",", 
     "0.00610403206246023`", ",", "0.015669862895034723`", ",", 
     "0.00803317205730531`", ",", "0.024657397995326496`", ",", 
     "0.008822217295666245`", ",", "0.032298968107307494`", ",", 
     "0.018819424680632343`", ",", "0.015248532014284907`", ",", 
     "0.02247657632982354`", ",", "0.008049099335934116`", ",", 
     "0.005407648310994484`", ",", "0.013722815897071007`", ",", 
     "0.013480932007953517`", ",", "0.0077548449679779325`", ",", 
     "0.010597271837278734`", ",", "0.02331788008483285`", ",", 
     "0.006422437673791734`", ",", "0.008445377804881169`", ",", 
     "0.008287854827162922`", ",", "0.021020952174863678`", ",", 
     "0.008689620657800821`", ",", "0.014821412675412272`", ",", 
     "0.005498124242526488`", ",", "0.007749431323551077`", ",", 
     "0.012114210597881137`", ",", "0.006730099053828712`", ",", 
     "0.02064277064325544`", ",", "0.021599966317061303`", ",", 
     "0.02467790361269966`", ",", "0.008597386944992147`", ",", 
     "0.008754764638471404`", ",", "0.013899481924542198`", ",", 
     "0.02036739832211743`", ",", "0.009456214426898575`", ",", 
     "0.02390039157640481`", ",", "0.02370731860966427`", ",", 
     "0.01908405397888267`", ",", "0.02290934545740075`", ",", 
     "0.020592511563786203`", ",", "0.01364519308522431`", ",", 
     "0.017688582616723663`", ",", "0.012873404927680696`", ",", 
     "0.007647973159784627`", ",", "0.009473963003290793`", ",", 
     "0.018412118846862238`", ",", "0.011044120071321693`", ",", 
     "0.022872625422390318`", ",", "0.005792443305160013`", ",", 
     "0.020328316445284753`", ",", "0.009754216542157657`", ",", 
     "0.014335692076023344`", ",", "0.023242815840708055`", ",", 
     "0.013911706199055004`", ",", "0.013151606361479619`", ",", 
     "0.007463375598865606`", ",", "0.013516876873721604`", ",", 
     "0.020156174355969354`", ",", "0.014875889395472974`", ",", 
     "0.033477584965549236`", ",", "0.012083825515097584`", ",", 
     "0.02394246719605545`", ",", "0.01860330698301772`", ",", 
     "0.013934434440563219`", ",", "0.023093479513484803`", ",", 
     "0.008395914315521823`", ",", "0.00676777568549012`", ",", 
     "0.019937490959653147`", ",", "0.004652426596656499`", ",", 
     "0.013422246322333567`", ",", "0.014107287876640397`", ",", 
     "0.015206278274607583`", ",", "0.02064756465566923`", ",", 
     "0.021562118066689562`", ",", "0.0063305407585958744`", ",", 
     "0.01749552867168612`", ",", "0.02046481140707182`", ",", 
     "0.006497691061569708`", ",", "0.030165885595211207`", ",", 
     "0.010161068940163992`", ",", "0.014380248128893141`", ",", 
     "0.013170306497917936`", ",", "0.008381693733442509`", ",", 
     "0.007534999359318311`", ",", "0.016902815558762715`", ",", 
     "0.008935319672121007`", ",", "0.016701122626010676`", ",", 
     "0.024376463220803984`", ",", "0.01291210496124702`", ",", 
     "0.023349591054815082`", ",", "0.025379148509823226`", ",", 
     "0.016652117131329743`", ",", "0.015812432220284`", ",", 
     "0.023327940698601165`", ",", "0.00731500390074838`", ",", 
     "0.01819194926428798`", ",", "0.021751551237901807`", ",", 
     "0.00788323085984822`", ",", "0.008444551811786728`", ",", 
     "0.008130723339131157`", ",", "0.011110139403396967`", ",", 
     "0.0157481560987815`", ",", "0.010196108361607671`", ",", 
     "0.006384430760341731`", ",", "0.025237636761327713`", ",", 
     "0.02248644756386891`", ",", "0.014448981781136816`", ",", 
     "0.024390148693075993`", ",", "0.006975213603281639`", ",", 
     "0.02054097706948647`", ",", "0.025990905940573506`", ",", 
     "0.02048676844196949`", ",", "0.01621090003573445`", ",", 
     "0.010541031471477813`", ",", "0.015499004313937081`", ",", 
     "0.018230068143852377`", ",", "0.0170885675772389`", ",", 
     "0.019185672699328242`", ",", "0.012964740937125154`", ",", 
     "0.023606271971493245`", ",", "0.018651422667705073`", ",", 
     "0.013907485517104502`", ",", "0.01263245867817114`", ",", 
     "0.016926753330146625`", ",", "0.008994518208644699`", ",", 
     "0.01565330583559274`", ",", "0.02002510560743502`", ",", 
     "0.022140809827871432`", ",", "0.021824835185345`", ",", 
     "0.01435303219815639`", ",", "0.015191209189825517`", ",", 
     "0.030587465857506928`", ",", "0.013567775209469455`", ",", 
     "0.019074057536449227`", ",", "0.021420445475982788`", ",", 
     "0.009669811908533336`", ",", "0.008581345934995878`", ",", 
     "0.018400947840337075`", ",", "0.01628537648159036`", ",", 
     "0.021092136518654447`", ",", "0.0041603630013296285`", ",", 
     "0.00753295771453171`", ",", "0.007815074425526211`", ",", 
     "0.01981304620485982`", ",", "0.009476536156469465`", ",", 
     "0.011185315912045376`", ",", "0.02031282490258342`", ",", 
     "0.019145557172622066`", ",", "0.016370604560164603`", ",", 
     "0.018356125739215187`", ",", "0.02242586328428093`", ",", 
     "0.006439475824456443`", ",", "0.015911558644329516`", ",", 
     "0.01805051162904142`", ",", "0.008653217256556489`", ",", 
     "0.005876646942571058`", ",", "0.0060582280332094635`", ",", 
     "0.022113606369325786`", ",", "0.011680923661716754`", ",", 
     "0.018787727146616306`", ",", "0.01742254168008144`", ",", 
     "0.02243601447356116`", ",", "0.011911743564372804`", ",", 
     "0.017211576233112275`", ",", "0.012237484428617046`", ",", 
     "0.01670403407007614`", ",", "0.025468763696528656`", ",", 
     "0.006284468730034182`", ",", "0.01680884105126542`", ",", 
     "0.028015603947197078`", ",", "0.01317168995058917`", ",", 
     "0.005250071908278774`", ",", "0.006384515265046133`", ",", 
     "0.010509025366761238`", ",", "0.023688295658623744`", ",", 
     "0.013489107333332239`", ",", "0.02260058893930791`", ",", 
     "0.01691468037351536`", ",", "0.021999962004855374`", ",", 
     "0.020098808307364727`", ",", "0.010703648815161336`", ",", 
     "0.01779229670603788`", ",", "0.023760792629676408`", ",", 
     "0.023962412532717865`", ",", "0.014225217444689223`", ",", 
     "0.011870094720629061`", ",", "0.01241438315539363`", ",", 
     "0.014638216541595613`", ",", "0.012922732548551643`", ",", 
     "0.006423120071592281`", ",", "0.012725491922769725`", ",", 
     "0.022397156056577626`", ",", "0.004998451458388777`", ",", 
     "0.00970114960896501`", ",", "0.013681148571329807`", ",", 
     "0.008293905981601521`", ",", "0.01707258264743615`", ",", 
     "0.0151783823681131`", ",", "0.023311534730962882`", ",", 
     "0.01073556407776931`", ",", "0.016578048500034057`", ",", 
     "0.01764880797854413`", ",", "0.01954612502801341`", ",", 
     "0.016050939670114853`", ",", "0.015931317496031133`", ",", 
     "0.006482568396022686`", ",", "0.005615616727823113`", ",", 
     "0.017501282881183265`", ",", "0.021222169617135397`", ",", 
     "0.006629614064332618`", ",", "0.011795207463589918`", ",", 
     "0.011086971089703853`", ",", "0.016956012401446757`", ",", 
     "0.014243657534140627`", ",", "0.013069367925691657`", ",", 
     "0.026395488738713883`", ",", "0.0037983066322315033`", ",", 
     "0.005572124329119368`", ",", "0.009082917677582358`", ",", 
     "0.01752969438496239`", ",", "0.015329702510956309`", ",", 
     "0.003989150372075617`", ",", "0.012160245449326732`", ",", 
     "0.022353924595058305`", ",", "0.025298842649845478`", ",", 
     "0.011859683192703325`", ",", "0.02104037415900368`", ",", 
     "0.013381922211507979`", ",", "0.014953791691073037`", ",", 
     "0.014248294436225417`", ",", "0.02658092014549604`", ",", 
     "0.011626939940509355`", ",", "0.02966810592945757`", ",", 
     "0.008615236659339377`", ",", "0.021476447075112374`", ",", 
     "0.025958699286924767`", ",", "0.013966990403989974`", ",", 
     "0.0077652599336436295`", ",", "0.003986026982121686`", ",", 
     "0.01182903295785727`", ",", "0.005980595796298315`", ",", 
     "0.01862047965065061`", ",", "0.010681834051522909`", ",", 
     "0.020758826594615455`", ",", "0.015271370623477172`", ",", 
     "0.025482178455796305`", ",", "0.013757486039625701`", ",", 
     "0.016065479880306047`", ",", "0.017176894335530407`", ",", 
     "0.01639536280923141`", ",", "0.018520274366063922`", ",", 
     "0.027373704802330385`", ",", "0.02505986494048353`", ",", 
     "0.023082016025146465`", ",", "0.010060856235984714`", ",", 
     "0.006838216046027544`", ",", "0.018231231790191864`", ",", 
     "0.023046410830277485`", ",", "0.009494515912686961`", ",", 
     "0.007432138282435856`", ",", "0.021648701013404163`", ",", 
     "0.02101044104477543`", ",", "0.018419198738629083`", ",", 
     "0.01658321411961286`", ",", "0.00912288513156415`", ",", 
     "0.028073081600880796`", ",", "0.02178106170225831`", ",", 
     "0.013342823171276396`", ",", "0.011705502774209132`", ",", 
     "0.011762733218612348`", ",", "0.005663376452532499`", ",", 
     "0.009864352846841534`", ",", "0.004141142626161874`", ",", 
     "0.007356033845618222`", ",", "0.016200348324433955`", ",", 
     "0.02902541520129436`", ",", "0.01214295323016106`", ",", 
     "0.022481294361304714`", ",", "0.004828448318705182`", ",", 
     "0.02689248524763411`", ",", "0.02954920891326464`", ",", 
     "0.027109181013989375`", ",", "0.01751368822000887`", ",", 
     "0.018922735531435662`", ",", "0.014653168569429727`", ",", 
     "0.020205521253713377`", ",", "0.0216495363744288`", ",", 
     "0.005324443479242041`", ",", "0.019241778370914387`", ",", 
     "0.009456158505044394`", ",", "0.024887792827798957`", ",", 
     "0.011298514948085748`", ",", "0.013743000745143783`", ",", 
     "0.009749085216205185`", ",", "0.00913854171935063`", ",", 
     "0.006339736182838292`", ",", "0.00819536289300873`", ",", 
     "0.013388397223227868`", ",", "0.009325272053085686`", ",", 
     "0.03177961633311359`", ",", "0.026416275092014684`", ",", 
     "0.018025487243907835`", ",", "0.009943805661010538`", ",", 
     "0.017491810031409333`", ",", "0.014939118993760438`", ",", 
     "0.010306875005233458`", ",", "0.02101389422032538`", ",", 
     "0.012341149118762405`", ",", "0.02162951884272814`", ",", 
     "0.019325941232961993`", ",", "0.02277881943194921`", ",", 
     "0.009440278486571963`", ",", "0.01829722723290335`", ",", 
     "0.02164807948762795`", ",", "0.006633094375668834`", ",", 
     "0.009076919738834628`", ",", "0.029027907125238287`", ",", 
     "0.011143170091555991`", ",", "0.024129621664926937`", ",", 
     "0.01659781029622342`", ",", "0.022030511051763856`", ",", 
     "0.017481971800408152`", ",", "0.014703133301423728`", ",", 
     "0.025091172953579446`", ",", "0.012609581307992071`", ",", 
     "0.02374182748523026`", ",", "0.00918006280249747`", ",", 
     "0.020798377405008957`", ",", "0.010004513953912735`", ",", 
     "0.004346063670537757`", ",", "0.009149195432343818`", ",", 
     "0.014955175253967152`", ",", "0.013048996490654831`", ",", 
     "0.011369234553824019`", ",", "0.016595411330369157`", ",", 
     "0.006517287142274344`", ",", "0.022633341120721212`", ",", 
     "0.02483987866537639`", ",", "0.018637900061245886`", ",", 
     "0.018301675441164338`", ",", "0.006958434611223216`", ",", 
     "0.02268736555681023`", ",", "0.007078269731233886`", ",", 
     "0.021662719227619733`", ",", "0.0164827103548072`", ",", 
     "0.019815627821149588`", ",", "0.014271554504460065`", ",", 
     "0.011959192408155659`", ",", "0.02114924185568781`", ",", 
     "0.009250755776028552`", ",", "0.009685413683678392`", ",", 
     "0.013962127202036129`", ",", "0.006955352573143057`", ",", 
     "0.01459647495075125`", ",", "0.013018732358864417`", ",", 
     "0.021540327282641374`", ",", "0.016047365251006`", ",", 
     "0.019741806599461634`", ",", "0.018868935892912702`", ",", 
     "0.011306780070292965`", ",", "0.016193495599493308`", ",", 
     "0.004926638944131967`", ",", "0.010068363987406376`", ",", 
     "0.019791725830631043`", ",", "0.023216058540586032`", ",", 
     "0.028729287544305867`", ",", "0.02868624010683082`", ",", 
     "0.016547304772585574`", ",", "0.020815993586212604`", ",", 
     "0.012943780375499203`", ",", "0.017618176555412344`", ",", 
     "0.024526199988224726`", ",", "0.02022786582859519`", ",", 
     "0.007587173370294256`", ",", "0.015318864645812424`", ",", 
     "0.013424938231527107`", ",", "0.017702773733615926`", ",", 
     "0.01789066595365935`", ",", "0.02099601794309859`", ",", 
     "0.019614785207563133`", ",", "0.01688381086527732`", ",", 
     "0.013866638093570062`", ",", "0.010516069890388403`", ",", 
     "0.008597656528538552`", ",", "0.011297649908398577`", ",", 
     "0.02114165988365453`", ",", "0.009698746587940083`", ",", 
     "0.009124858588045216`", ",", "0.006904413014015546`", ",", 
     "0.02371311294285827`", ",", "0.01595560389258882`", ",", 
     "0.02132050747256843`", ",", "0.023826033647449688`", ",", 
     "0.011207300789909742`", ",", "0.01570667864468468`", ",", 
     "0.013292466366180975`", ",", "0.020801623763001917`", ",", 
     "0.011826716364476393`", ",", "0.008633690954651762`", ",", 
     "0.008842697571586889`", ",", "0.007685205919714837`", ",", 
     "0.006356323539802408`", ",", "0.014672499731092014`", ",", 
     "0.027402187759511577`", ",", "0.01614859394715186`", ",", 
     "0.009642458245245138`", ",", "0.02609021063803533`", ",", 
     "0.011832862762528486`", ",", "0.02793251091665774`", ",", 
     "0.007567680681062561`", ",", "0.015813129618991437`", ",", 
     "0.021104457147587`", ",", "0.026479427510052056`", ",", 
     "0.00778402011514316`", ",", "0.030260672493628144`", ",", 
     "0.006571363325283904`", ",", "0.021012326276307072`", ",", 
     "0.021274878011555056`", ",", "0.02343971730089932`", ",", 
     "0.014086543154677772`", ",", "0.02777454781025451`", ",", 
     "0.017120631464203475`", ",", "0.030792077993782255`", ",", 
     "0.017713473777052974`", ",", "0.018880720895297527`", ",", 
     "0.012665919396169916`", ",", "0.016017000865684687`", ",", 
     "0.007924899433736731`", ",", "0.006049519136167097`", ",", 
     "0.01897086366159281`", ",", "0.02253403338688544`", ",", 
     "0.01081419398847743`", ",", "0.014579694322513274`", ",", 
     "0.015426001654717917`", ",", "0.004082667083757819`", ",", 
     "0.006749955882603445`", ",", "0.01874575496698126`", ",", 
     "0.01858051303377414`", ",", "0.013709754035408112`", ",", 
     "0.007254421824106248`", ",", "0.010901280008376025`", ",", 
     "0.005454532237619693`", ",", "0.01914703018278172`", ",", 
     "0.010868845665504907`", ",", "0.02849059306065583`", ",", 
     "0.004248882990940011`", ",", "0.021336009337210242`", ",", 
     "0.006812550039585064`", ",", "0.018157554673549944`", ",", 
     "0.019246841268132163`", ",", "0.02992507593464684`", ",", 
     "0.005803479650816696`", ",", "0.017642901130832275`", ",", 
     "0.0191178581365363`", ",", "0.005745855330461821`", ",", 
     "0.02482244764129715`", ",", "0.024869390179141124`", ",", 
     "0.005215459514095981`", ",", "0.010163306541074401`", ",", 
     "0.02409985198877762`", ",", "0.02342230669922805`", ",", 
     "0.009990240278073924`", ",", "0.006834546803746078`", ",", 
     "0.01474322702577512`", ",", "0.006800945804550681`", ",", 
     "0.012196130800212803`", ",", "0.01251337637861137`", ",", 
     "0.007763388962273636`", ",", "0.01527412598680416`", ",", 
     "0.012185493618838182`", ",", "0.006944854808487501`", ",", 
     "0.016707680377566318`", ",", "0.031234674668860946`", ",", 
     "0.01839532711773268`", ",", "0.019301750961928866`", ",", 
     "0.024471078657044343`", ",", "0.00885599283503378`", ",", 
     "0.013570071391596205`", ",", "0.02111405085156677`", ",", 
     "0.0049636737285850534`", ",", "0.011597177905919425`", ",", 
     "0.02047176172706064`", ",", "0.013704470632169478`", ",", 
     "0.0067975300424936505`", ",", "0.020370539918562493`", ",", 
     "0.015031149783452656`", ",", "0.019806402216334756`", ",", 
     "0.026362188468291723`", ",", "0.008740578635816863`", ",", 
     "0.015681551683132528`", ",", "0.01366521911357686`", ",", 
     "0.01308862210667612`", ",", "0.020194430706267075`", ",", 
     "0.01963767264465497`", ",", "0.011240839739754002`", ",", 
     "0.020941321191476688`", ",", "0.01337958549856568`", ",", 
     "0.012522415641888544`", ",", "0.012557179241850732`", ",", 
     "0.02006837123759859`", ",", "0.014048863383763663`", ",", 
     "0.010088069082204549`", ",", "0.007249288540926206`", ",", 
     "0.021250196501107165`", ",", "0.026490308877175347`", ",", 
     "0.007834731853382921`", ",", "0.01798396574823732`", ",", 
     "0.015789076228946833`", ",", "0.014997918009298991`", ",", 
     "0.016316577770306095`", ",", "0.026527745784780718`", ",", 
     "0.021927035539563027`", ",", "0.02408004958693488`", ",", 
     "0.005194602317762961`", ",", "0.025270908471239698`", ",", 
     "0.019578123235843996`", ",", "0.015543289000915748`", ",", 
     "0.006058554494764867`", ",", "0.016272064156472393`", ",", 
     "0.017751927916824818`", ",", "0.01868393129637044`", ",", 
     "0.02539902583046086`", ",", "0.012352884579314919`", ",", 
     "0.00960185612292197`", ",", "0.012742691993674069`", ",", 
     "0.016301826820255706`", ",", "0.013216511113036124`", ",", 
     "0.020835258093237666`", ",", "0.021909476362462113`", ",", 
     "0.012413156622109855`", ",", "0.009351672926477433`", ",", 
     "0.010843469493707809`", ",", "0.01692644951724066`", ",", 
     "0.008371182431754217`", ",", "0.00993915427352554`", ",", 
     "0.01705160706667045`", ",", "0.006577738796473075`", ",", 
     "0.012871499495137807`", ",", "0.011193827096284222`", ",", 
     "0.02350950575412937`", ",", "0.014011809917744495`", ",", 
     "0.023117620235997893`", ",", "0.004795554528814472`", ",", 
     "0.02024159898334542`", ",", "0.007305537061985445`", ",", 
     "0.024446984132783685`", ",", "0.007288611199622255`", ",", 
     "0.008194639030457649`", ",", "0.01507476317054006`", ",", 
     "0.011735655268782081`", ",", "0.01489520718620381`", ",", 
     "0.009152510072027106`", ",", "0.008707951146134377`", ",", 
     "0.017864068293817727`", ",", "0.018258216975410874`", ",", 
     "0.020852038266638177`", ",", "0.006770859033366603`", ",", 
     "0.011691128583474113`", ",", "0.01942033673898996`", ",", 
     "0.01987937464528032`", ",", "0.007588317214378421`", ",", 
     "0.012757631086722912`", ",", "0.014358965328803432`", ",", 
     "0.024775962176267548`", ",", "0.020949066215824153`", ",", 
     "0.005644366259215017`", ",", "0.006112539645037204`", ",", 
     "0.017694554001765454`", ",", "0.016759120194601206`", ",", 
     "0.013904195550531804`", ",", "0.015282073411056061`", ",", 
     "0.028876115299774015`", ",", "0.027534760667686353`", ",", 
     "0.005226256309122278`", ",", "0.01843790264233679`", ",", 
     "0.021972793734176824`", ",", "0.009607940013153462`", ",", 
     "0.01789557127505043`", ",", "0.019173532372050228`", ",", 
     "0.005150560722038086`", ",", "0.016883204741230264`", ",", 
     "0.02021004922949395`", ",", "0.004394598472255478`", ",", 
     "0.020652626686179034`", ",", "0.005885106983586667`", ",", 
     "0.015023864397321347`", ",", "0.008877484416268693`", ",", 
     "0.013640461238843122`", ",", "0.018879676044101637`", ",", 
     "0.024277799696961002`", ",", "0.01849307755104175`", ",", 
     "0.014369131459369381`", ",", "0.009592411726647548`", ",", 
     "0.006260300065328111`", ",", "0.02352844682525858`", ",", 
     "0.016764367679657298`", ",", "0.019116637825296903`", ",", 
     "0.017448208304402957`", ",", "0.01627690425774426`", ",", 
     "0.012978964010386711`", ",", "0.020599096353023382`", ",", 
     "0.0132342623338286`", ",", "0.02804321112812184`", ",", 
     "0.01785737127684453`", ",", "0.023978445695569242`", ",", 
     "0.01655895365785071`", ",", "0.02625551331319334`", ",", 
     "0.030276791114644253`", ",", "0.01840814447524396`", ",", 
     "0.01439198820414708`", ",", "0.02539477230954668`", ",", 
     "0.02176722181241538`", ",", "0.014593724879925522`", ",", 
     "0.011429407257470634`", ",", "0.02373536570819324`", ",", 
     "0.01808517324109024`", ",", "0.009648744137813834`", ",", 
     "0.030403776719997333`", ",", "0.020930185124944087`", ",", 
     "0.03061706283233077`", ",", "0.015765268711944024`", ",", 
     "0.007562754154351756`", ",", "0.02435756147674705`", ",", 
     "0.012612943387459668`", ",", "0.028088781051909716`", ",", 
     "0.02551244074934867`", ",", "0.0038771448024636536`", ",", 
     "0.01611498244753796`", ",", "0.022926378636193557`", ",", 
     "0.011375090058308045`", ",", "0.019266865467552987`", ",", 
     "0.016807165278558318`", ",", "0.009865367340305336`", ",", 
     "0.012071982985884508`", ",", "0.02131701877295646`", ",", 
     "0.022979822776651903`", ",", "0.022382389888356852`", ",", 
     "0.010410313098876354`", ",", "0.01980496552430988`", ",", 
     "0.020883742571064984`", ",", "0.020312016353486076`", ",", 
     "0.018005936488884718`", ",", "0.01288092708012278`", ",", 
     "0.017451127898265063`", ",", "0.019027754550173526`", ",", 
     "0.021672233333549732`", ",", "0.020577654166091544`", ",", 
     "0.012862064766624666`", ",", "0.01802158693965943`", ",", 
     "0.02226231121625795`", ",", "0.015249324633059712`", ",", 
     "0.029018957541970536`", ",", "0.008721521429119507`", ",", 
     "0.010324534754587465`", ",", "0.008623134937169891`", ",", 
     "0.01182284956368045`", ",", "0.006413843397584813`", ",", 
     "0.025437631741906955`", ",", "0.009552430291594756`", ",", 
     "0.013176183872680628`", ",", "0.01595292898844852`", ",", 
     "0.01960705338592673`", ",", "0.01961668481931008`", ",", 
     "0.009210356830637971`", ",", "0.0135841439210063`", ",", 
     "0.019864062855774835`", ",", "0.0116151432778011`", ",", 
     "0.009203824742537895`", ",", "0.024790927621412266`", ",", 
     "0.0167837630963663`", ",", "0.024731084145100727`", ",", 
     "0.00751041036208697`", ",", "0.00543642655665258`", ",", 
     "0.007916312551843543`", ",", "0.018802936544059765`", ",", 
     "0.018982962604053244`", ",", "0.017768113969713298`", ",", 
     "0.014378084740541676`", ",", "0.009777181606668434`", ",", 
     "0.006259045846059393`", ",", "0.024535535776384378`", ",", 
     "0.00783288349474356`", ",", "0.018243384725547426`", ",", 
     "0.017931332731305063`", ",", "0.015662484954920574`", ",", 
     "0.028311229042489842`", ",", "0.014066317738496125`", ",", 
     "0.006337583289726576`", ",", "0.003807170631882022`", ",", 
     "0.028810058712521916`", ",", "0.01787815199145169`", ",", 
     "0.022261252375861816`", ",", "0.023969745389043673`", ",", 
     "0.027608948148791602`", ",", "0.004924299086788126`", ",", 
     "0.014042709925906716`", ",", "0.019831783922915548`", ",", 
     "0.018919345222487834`", ",", "0.020092324652489925`", ",", 
     "0.010673673773231602`", ",", "0.02181728893721065`", ",", 
     "0.01573084501727905`", ",", "0.016419115735024768`", ",", 
     "0.020497765858943837`", ",", "0.010546233248642125`", ",", 
     "0.01165119313086624`", ",", "0.011435116008531374`", ",", 
     "0.01566004175295981`", ",", "0.009793163619935617`", ",", 
     "0.019575788230574605`", ",", "0.01611894975175652`", ",", 
     "0.014010283090217499`", ",", "0.006149743446449732`", ",", 
     "0.01875613512932146`", ",", "0.023584165814830357`", ",", 
     "0.018155867202638568`", ",", "0.006503780186364567`", ",", 
     "0.005697317729942597`", ",", "0.005935793294856544`", ",", 
     "0.012248869269501937`", ",", "0.029714134730466524`", ",", 
     "0.009552527305111363`", ",", "0.018968798737121026`", ",", 
     "0.010840483335909428`", ",", "0.004671596152399404`", ",", 
     "0.01796061583959934`", ",", "0.010140156154842836`", ",", 
     "0.020736443645761236`", ",", "0.0168035569671566`", ",", 
     "0.02131754701114158`", ",", "0.010652285650028178`", ",", 
     "0.0069498832778415245`", ",", "0.008748131371362915`", ",", 
     "0.01713549219064272`", ",", "0.00928549791769511`", ",", 
     "0.011393852025447848`", ",", "0.008566936783463933`", ",", 
     "0.006402918438997846`", ",", "0.02076635946779505`", ",", 
     "0.014290235538662717`", ",", "0.016092625303911007`", ",", 
     "0.006239117179271001`", ",", "0.021964162926672703`", ",", 
     "0.007033348988462947`", ",", "0.020890356462087492`", ",", 
     "0.011089836078520564`", ",", "0.006107929249409225`", ",", 
     "0.018911581497647417`", ",", "0.010084535780963156`", ",", 
     "0.014558172939437286`", ",", "0.019747146343892737`", ",", 
     "0.015565816179564622`", ",", "0.022191942286892117`", ",", 
     "0.019017171284639738`", ",", "0.008358949995658085`", ",", 
     "0.008214972753790769`", ",", "0.01393225898865507`", ",", 
     "0.02315072940197387`", ",", "0.02125331812208513`", ",", 
     "0.0186282033507372`", ",", "0.015234096196542516`", ",", 
     "0.010225512035665187`", ",", "0.0223972934256548`", ",", 
     "0.01909149102047134`", ",", "0.019204683236111315`", ",", 
     "0.008414066632105777`", ",", "0.020002690694791582`", ",", 
     "0.015001286694830002`", ",", "0.010953250465053707`", ",", 
     "0.03135495866021188`", ",", "0.011879203221275716`", ",", 
     "0.02106339414046047`", ",", "0.012261803611369101`", ",", 
     "0.018529723684657353`", ",", "0.021166722977370444`", ",", 
     "0.022189738539555547`", ",", "0.015138920727748346`", ",", 
     "0.015819546689864846`", ",", "0.0209739385732206`", ",", 
     "0.02152821649497876`", ",", "0.023936573453321872`", ",", 
     "0.020197470946630866`", ",", "0.015420321640082592`", ",", 
     "0.006447571849040193`", ",", "0.02350054014259188`", ",", 
     "0.006472370330224052`", ",", "0.0077009131274754115`", ",", 
     "0.013904063619523333`", ",", "0.024121709322180687`", ",", 
     "0.007533348404881671`", ",", "0.025454281428532392`", ",", 
     "0.012918633268043786`", ",", "0.007966210803885663`", ",", 
     "0.012429120395619863`", ",", "0.02054423940217502`", ",", 
     "0.026199430535307117`", ",", "0.01276169312853872`", ",", 
     "0.011864079836708157`", ",", "0.024377123908268565`", ",", 
     "0.021708830924882745`", ",", "0.015245121821309021`", ",", 
     "0.024686203327859566`", ",", "0.01643382790272417`", ",", 
     "0.028545587410140457`", ",", "0.008836664557829624`", ",", 
     "0.02077446530556229`", ",", "0.005982108050219798`", ",", 
     "0.024255941703278612`", ",", "0.01712336815818876`", ",", 
     "0.016152475951415116`", ",", "0.019821967099982667`", ",", 
     "0.014403072121745393`", ",", "0.013769209652039996`", ",", 
     "0.020400766535100343`", ",", "0.024404077566922998`", ",", 
     "0.02202986070403341`", ",", "0.009869091189211114`", ",", 
     "0.006489203826641583`", ",", "0.01881651162622934`", ",", 
     "0.010594444549914114`", ",", "0.024506391451433327`", ",", 
     "0.021892919074784623`", ",", "0.025121548636777957`", ",", 
     "0.00888595857878521`", ",", "0.02856441556666327`", ",", 
     "0.01035365183030388`", ",", "0.009490276754475169`", ",", 
     "0.025165413361340174`", ",", "0.021428400911324905`", ",", 
     "0.008274770313462403`", ",", "0.006146908756852933`", ",", 
     "0.022234829253668542`", ",", "0.016316304673674314`", ",", 
     "0.006056027518610857`", ",", "0.013475647278933819`", ",", 
     "0.007201167379884805`", ",", "0.02167640244237721`", ",", 
     "0.01701382340774727`", ",", "0.01226433358585837`", ",", 
     "0.01730223212318462`", ",", "0.010550737262092309`", ",", 
     "0.02022538152167052`", ",", "0.01999078291234421`", ",", 
     "0.017520478633206823`", ",", "0.007187646431654622`", ",", 
     "0.015642014289469812`", ",", "0.022515365827020805`", ",", 
     "0.007858167828219161`", ",", "0.02064050745511301`", ",", 
     "0.010960051866610941`", ",", "0.005302438665204744`", ",", 
     "0.01968201911378729`", ",", "0.003964351599844639`", ",", 
     "0.015996106673004985`", ",", "0.010032311967789377`", ",", 
     "0.01922107807879659`", ",", "0.017227270481355687`", ",", 
     "0.01034551989797446`", ",", "0.024844061304524698`", ",", 
     "0.009881995687088908`", ",", "0.010189304883247407`", ",", 
     "0.020831608969720933`", ",", "0.006876789640760524`", ",", 
     "0.02397588658082481`", ",", "0.02111384108777352`", ",", 
     "0.01605240230742333`", ",", "0.008118976227393262`", ",", 
     "0.02242415355130229`", ",", "0.02633721189911237`", ",", 
     "0.005453804592255091`", ",", "0.01754712135073009`", ",", 
     "0.024674626705152847`", ",", "0.01684622550637095`", ",", 
     "0.02038379950638753`", ",", "0.012410677539741607`", ",", 
     "0.01579663941704209`", ",", "0.006126036384243225`", ",", 
     "0.013517326125475326`", ",", "0.017796105719767228`", ",", 
     "0.005416580696471378`", ",", "0.010015483485402299`", ",", 
     "0.015560868922885345`", ",", "0.0219395887213298`", ",", 
     "0.007058257403770326`", ",", "0.022813213977568553`", ",", 
     "0.016072582412972946`", ",", "0.02607798712547468`", ",", 
     "0.016949317109725325`", ",", "0.029254236801465813`", ",", 
     "0.01475721732841339`", ",", "0.01875170740179104`", ",", 
     "0.012318417450497226`", ",", "0.011240750200288386`", ",", 
     "0.013916551192204205`", ",", "0.01943461990699667`", ",", 
     "0.017838657449113254`", ",", "0.013697374920314902`", ",", 
     "0.020769357906841004`", ",", "0.022354309632200885`", ",", 
     "0.02150933060901049`", ",", "0.022178876922541998`", ",", 
     "0.01823418556613476`", ",", "0.009679835308268884`", ",", 
     "0.017500003200900508`", ",", "0.005731456289380675`", ",", 
     "0.006689866932636172`", ",", "0.009772046535599812`", ",", 
     "0.02139658759865116`", ",", "0.0074620556955403`", ",", 
     "0.008094416511921694`", ",", "0.01855344597147772`", ",", 
     "0.010601390731904865`", ",", "0.006609375571790433`", ",", 
     "0.015475583642371317`", ",", "0.025378724724360903`", ",", 
     "0.013216369322113569`", ",", "0.023973581281067028`", ",", 
     "0.024264983390263457`", ",", "0.014702746167505247`", ",", 
     "0.004499443667470802`", ",", "0.01587720338921113`", ",", 
     "0.014708153028995596`", ",", "0.009496256458042139`", ",", 
     "0.012864156841421224`", ",", "0.010494958945158034`", ",", 
     "0.012919407909703801`", ",", "0.025124141954891537`", ",", 
     "0.019309478372063864`", ",", "0.004093221866158013`", ",", 
     "0.015521582550432773`", ",", "0.010513046434765349`", ",", 
     "0.010188465542234114`", ",", "0.01435832421635947`", ",", 
     "0.01501299481184508`", ",", "0.013970888670349051`", ",", 
     "0.02068026182540555`", ",", "0.01259247868097397`", ",", 
     "0.011894888410004278`", ",", "0.006873133855245812`", ",", 
     "0.024479077280415783`", ",", "0.024848528750984977`", ",", 
     "0.01214627687244494`", ",", "0.016201301907761947`", ",", 
     "0.02611432123777365`", ",", "0.018741248090636455`", ",", 
     "0.006966960829282538`", ",", "0.02190451652207865`", ",", 
     "0.006688110804181893`", ",", "0.021180947537045997`", ",", 
     "0.011317868243595867`", ",", "0.012129877776189743`", ",", 
     "0.005939482942997292`", ",", "0.010966212278603102`", ",", 
     "0.022050295749562365`", ",", "0.021202954108668876`", ",", 
     "0.016222098809309245`", ",", "0.014906022081721553`", ",", 
     "0.02169560342284828`", ",", "0.006135184061003609`", ",", 
     "0.006493637603915037`", ",", "0.016567326702021944`", ",", 
     "0.024388629270648717`", ",", "0.008028230692871676`", ",", 
     "0.01027374001077061`", ",", "0.009022301435085157`", ",", 
     "0.02349074819531643`", ",", "0.015130066310770877`", ",", 
     "0.012964900895781131`", ",", "0.00467896345187829`", ",", 
     "0.019477195334500517`", ",", "0.00621518351986177`", ",", 
     "0.02233262539777237`", ",", "0.01492129348745499`", ",", 
     "0.02468877593604231`", ",", "0.010951766272428422`", ",", 
     "0.011107288088714749`", ",", "0.008371068452417918`", ",", 
     "0.019242594134628154`", ",", "0.026568469325559375`", ",", 
     "0.01138940418199714`", ",", "0.0067199038616048866`", ",", 
     "0.012516031123995219`", ",", "0.02225438653428039`", ",", 
     "0.011506271718792059`", ",", "0.028057690186243316`", ",", 
     "0.007025187357470622`", ",", "0.008385742582633134`", ",", 
     "0.02044651533450406`", ",", "0.009912662125763623`", ",", 
     "0.01437375275016062`", ",", "0.018458413893434326`"}], "}"}]}], 
  ";"}]], "Input",
 CellGroupingRules->{"GroupTogetherGrouping", 10000.},
 CellChangeTimes->{{3.9159977472171917`*^9, 3.9159977586108103`*^9}},
 CellLabel->
  "In[143]:=",ExpressionUUID->"bbedbf5b-1fe6-420f-a758-742ccb055818"],

Cell[BoxData[
 RowBox[{"(*", " ", 
  RowBox[{"Fraction", " ", "of", " ", "newborn", " ", "cells"}], " ", 
  "*)"}]], "Input",
 CellGroupingRules->{"GroupTogetherGrouping", 10000.},
 CellChangeTimes->{{3.9159978245755215`*^9, 3.915997842215274*^9}, {
  3.9161601541446486`*^9, 3.9161601673271885`*^9}},
 CellLabel->
  "In[144]:=",ExpressionUUID->"9912f98b-9f60-4d68-8b15-1d9bf319ff12"],

Cell[BoxData[
 RowBox[{
  RowBox[{"NnewFrSimHomo", "=", 
   RowBox[{"{", 
    RowBox[{
    "0.09082186298063795`", ",", "0.09058808851268381`", ",", 
     "0.059600253846408505`", ",", "0.04385681270821518`", ",", 
     "0.054755083084496774`", ",", "0.056369688326373346`", ",", 
     "0.04365659680255914`", ",", "0.039953309298646315`", ",", 
     "0.1945619462325531`", ",", "0.1316164548841018`", ",", 
     "0.04906707268754625`", ",", "0.11621572905001415`", ",", 
     "0.07148909484676537`", ",", "0.1260157978883043`", ",", 
     "0.05209222389998399`", ",", "0.09020330326236656`", ",", 
     "0.17649784003753244`", ",", "0.15499438624030987`", ",", 
     "0.17065493304287407`", ",", "0.055001518557786865`", ",", 
     "0.0658017542235812`", ",", "0.152925182668664`", ",", 
     "0.058052305773580476`", ",", "0.10238003040458646`", ",", 
     "0.09216667263064142`", ",", "0.08592657161352826`", ",", 
     "0.04796354579149076`", ",", "0.08106461349510208`", ",", 
     "0.06274660699499537`", ",", "0.0760974657684776`", ",", 
     "0.09113476200746128`", ",", "0.03826369580458364`", ",", 
     "0.05601739242529025`", ",", "0.04688792704130226`", ",", 
     "0.036993886337258274`", ",", "0.05130481780216331`", ",", 
     "0.11340300553717825`", ",", "0.10969775108863794`", ",", 
     "0.06419800208338843`", ",", "0.043592065127486826`", ",", 
     "0.09059690640948051`", ",", "0.151341707187915`", ",", 
     "0.22471557966803848`", ",", "0.07423112296435873`", ",", 
     "0.16074806657574262`", ",", "0.0880515005327867`", ",", 
     "0.16158566957607765`", ",", "0.12401739784793721`", ",", 
     "0.2208089292436225`", ",", "0.09268749319220808`", ",", 
     "0.12279308175197534`", ",", "0.0695439196031873`", ",", 
     "0.07134703674074229`", ",", "0.10309465058197484`", ",", 
     "0.08799864481572427`", ",", "0.06455370304539583`", ",", 
     "0.16284358450778175`", ",", "0.051440609565482104`", ",", 
     "0.22834852497770633`", ",", "0.0721005081169196`", ",", 
     "0.1431392770626708`", ",", "0.12344423541811869`", ",", 
     "0.08900796656809223`", ",", "0.03231406521386358`", ",", 
     "0.05513856382223987`", ",", "0.06173906815369283`", ",", 
     "0.14458752238096087`", ",", "0.056569588030841104`", ",", 
     "0.08108041890169773`", ",", "0.03523448145748977`", ",", 
     "0.0808961802033494`", ",", "0.0518809015702901`", ",", 
     "0.05498835518793916`", ",", "0.14092962134637366`", ",", 
     "0.0553179224130684`", ",", "0.040731624510761996`", ",", 
     "0.22039740159623883`", ",", "0.04612063475906944`", ",", 
     "0.12362266028732372`", ",", "0.14035458861456895`", ",", 
     "0.15467968181837985`", ",", "0.09799271725077158`", ",", 
     "0.20598520217830057`", ",", "0.06337274544362345`", ",", 
     "0.10876116165390619`", ",", "0.2148390334400306`", ",", 
     "0.06529823180286522`", ",", "0.08239213911969928`", ",", 
     "0.11421569814746205`", ",", "0.14065795009962284`", ",", 
     "0.09858924983170005`", ",", "0.08609616808821922`", ",", 
     "0.07683434901201444`", ",", "0.16762873355614089`", ",", 
     "0.06779206304720974`", ",", "0.0789260028183197`", ",", 
     "0.18607708570157735`", ",", "0.06286538406804262`", ",", 
     "0.12227723038298006`", ",", "0.085110504135545`", ",", 
     "0.16197720499365378`", ",", "0.049007486398380894`", ",", 
     "0.10878293754052414`", ",", "0.07618836478729663`", ",", 
     "0.10254865107028568`", ",", "0.15919635914877053`", ",", 
     "0.07518236613411931`", ",", "0.06627528226920558`", ",", 
     "0.06919377894066601`", ",", "0.058460295294495694`", ",", 
     "0.05452371643201598`", ",", "0.10623215476522457`", ",", 
     "0.03565373249768028`", ",", "0.07723985535424642`", ",", 
     "0.18454739211930632`", ",", "0.09977145778651587`", ",", 
     "0.18720241028526377`", ",", "0.06674125897463834`", ",", 
     "0.2023246837079289`", ",", "0.14450296531238813`", ",", 
     "0.21800664836900638`", ",", "0.0732422330270785`", ",", 
     "0.09318269976880321`", ",", "0.1334912342802731`", ",", 
     "0.21179202583148346`", ",", "0.16313517443900413`", ",", 
     "0.20650407864050715`", ",", "0.06170884226046519`", ",", 
     "0.07955439782611841`", ",", "0.06874279592128239`", ",", 
     "0.15659238866749323`", ",", "0.08969106038029123`", ",", 
     "0.09359427179143247`", ",", "0.056835153024947196`", ",", 
     "0.05979915929756001`", ",", "0.10309240540687158`", ",", 
     "0.19676359964288292`", ",", "0.0882138710230067`", ",", 
     "0.04338283389490085`", ",", "0.07271891614193611`", ",", 
     "0.09116959749381226`", ",", "0.07299501139212144`", ",", 
     "0.17139829386765507`", ",", "0.18382040192500604`", ",", 
     "0.032342688652774045`", ",", "0.06182022814598657`", ",", 
     "0.19783997430492123`", ",", "0.13067877909999084`", ",", 
     "0.10284664071855493`", ",", "0.0516403927185534`", ",", 
     "0.044732379257912847`", ",", "0.049485733680091216`", ",", 
     "0.07096991730488221`", ",", "0.07832745539776044`", ",", 
     "0.1627315152757322`", ",", "0.2296402106192177`", ",", 
     "0.20146521965697356`", ",", "0.03876805249007937`", ",", 
     "0.049243900497449235`", ",", "0.0904793884324803`", ",", 
     "0.050906065969476076`", ",", "0.17107498081114897`", ",", 
     "0.19836220744445873`", ",", "0.09615586036199984`", ",", 
     "0.058295314516730874`", ",", "0.044388984999805654`", ",", 
     "0.08881411635140073`", ",", "0.08414135984386928`", ",", 
     "0.15844816361765743`", ",", "0.09738949898989036`", ",", 
     "0.2070207757379409`", ",", "0.12210172659272928`", ",", 
     "0.4239898105435885`", ",", "0.07340424172658681`", ",", 
     "0.15264825975263965`", ",", "0.1398942727979383`", ",", 
     "0.05376606577671574`", ",", "0.08978327639526545`", ",", 
     "0.08029972274994951`", ",", "0.19445213607606648`", ",", 
     "0.04527598001292021`", ",", "0.04159524311967801`", ",", 
     "0.052278371144425684`", ",", "0.11680059322946879`", ",", 
     "0.04691499850890544`", ",", "0.18539822387526642`", ",", 
     "0.14157595854550073`", ",", "0.13841481656134888`", ",", 
     "0.20299319708585384`", ",", "0.11451723597468853`", ",", 
     "0.07735068890988006`", ",", "0.1490879468026189`", ",", 
     "0.16881281218731548`", ",", "0.14758323763212833`", ",", 
     "0.03784852843405055`", ",", "0.14438220429720308`", ",", 
     "0.14956314011943161`", ",", "0.10494015496110354`", ",", 
     "0.0753648875317784`", ",", "0.10907561375144044`", ",", 
     "0.19939241478112568`", ",", "0.05159703907601098`", ",", 
     "0.08423280431808595`", ",", "0.03769011691272471`", ",", 
     "0.052087159974144065`", ",", "0.14619900280723544`", ",", 
     "0.10999090891443275`", ",", "0.09247988826002798`", ",", 
     "0.07756867815041876`", ",", "0.20473311189531684`", ",", 
     "0.14761304836608627`", ",", "0.21547449873781058`", ",", 
     "0.1517939675900178`", ",", "0.155744092775819`", ",", 
     "0.03938795298706787`", ",", "0.05173673444496452`", ",", 
     "0.1692156849154219`", ",", "0.13390552146141194`", ",", 
     "0.04762998278593535`", ",", "0.0721914044182236`", ",", 
     "0.03467500334312031`", ",", "0.18723773339879368`", ",", 
     "0.1279048806735845`", ",", "0.05306451020139482`", ",", 
     "0.14208077520761753`", ",", "0.03938451279776463`", ",", 
     "0.050502875687912306`", ",", "0.043921155122797616`", ",", 
     "0.1580636124102564`", ",", "0.10505068966999058`", ",", 
     "0.04165327602756901`", ",", "0.03689398473563645`", ",", 
     "0.062359199630344885`", ",", "0.10322355149961505`", ",", 
     "0.06282728313496429`", ",", "0.1149386307406086`", ",", 
     "0.13066743111160184`", ",", "0.04686280527665849`", ",", 
     "0.1183589248982035`", ",", "0.11748881500201094`", ",", 
     "0.09416147540915892`", ",", "0.08876707045120351`", ",", 
     "0.13444078251102984`", ",", "0.17473113071631227`", ",", 
     "0.1003472629277528`", ",", "0.10257938802254954`", ",", 
     "0.07532265006280592`", ",", "0.04021883120333434`", ",", 
     "0.0564991871756731`", ",", "0.04117018697248856`", ",", 
     "0.08505409765099431`", ",", "0.12188816166378597`", ",", 
     "0.21919492670520835`", ",", "0.05881486778266316`", ",", 
     "0.06767993093334922`", ",", "0.10653270055902277`", ",", 
     "0.049262666437161956`", ",", "0.19903046178554976`", ",", 
     "0.13523619557600433`", ",", "0.2384358448883241`", ",", 
     "0.10083192069042411`", ",", "0.147551151282763`", ",", 
     "0.16868866012671574`", ",", "0.05115141191345097`", ",", 
     "0.04571009140644857`", ",", "0.20911715958958366`", ",", 
     "0.11838709545492723`", ",", "0.06885352917908583`", ",", 
     "0.06435346996988754`", ",", "0.11046185420533586`", ",", 
     "0.06691292291644284`", ",", "0.13280137209304554`", ",", 
     "0.1771383599723533`", ",", "0.03202147916440068`", ",", 
     "0.09875723932122407`", ",", "0.2005138546696321`", ",", 
     "0.039012817407301205`", ",", "0.10084326090235754`", ",", 
     "0.03186176799811728`", ",", "0.053910321683661076`", ",", 
     "0.05764128812466547`", ",", "0.03837832325718675`", ",", 
     "0.044141306856367246`", ",", "0.05611879835336235`", ",", 
     "0.11105760535311483`", ",", "0.10142256943300514`", ",", 
     "0.17817586909768`", ",", "0.04991670148433202`", ",", 
     "0.06743121108045065`", ",", "0.12779559151853895`", ",", 
     "0.11696367075035917`", ",", "0.16837069604088964`", ",", 
     "0.13663796047037782`", ",", "0.07337974669274949`", ",", 
     "0.1022015602970574`", ",", "0.15087263782415505`", ",", 
     "0.040007190375930514`", ",", "0.13454046970294523`", ",", 
     "0.0942910964120108`", ",", "0.0971556218967446`", ",", 
     "0.038100227307116125`", ",", "0.10398168465931254`", ",", 
     "0.0674825413929986`", ",", "0.04207360452206374`", ",", 
     "0.06476643777232081`", ",", "0.03874548962225577`", ",", 
     "0.11617265591889815`", ",", "0.04420320470928756`", ",", 
     "0.08331748450610926`", ",", "0.10140839403565606`", ",", 
     "0.18542586622782667`", ",", "0.060390659287636934`", ",", 
     "0.08265217614074345`", ",", "0.15079453844767973`", ",", 
     "0.1092563193054415`", ",", "0.09995060088829245`", ",", 
     "0.04933565923825343`", ",", "0.06304001568121714`", ",", 
     "0.13534521703353133`", ",", "0.08971177072133604`", ",", 
     "0.05578897735643178`", ",", "0.06463782936698584`", ",", 
     "0.19427265609785066`", ",", "0.06564412180958967`", ",", 
     "0.0554075596180195`", ",", "0.07787618100694432`", ",", 
     "0.06705232048362372`", ",", "0.1742968149308777`", ",", 
     "0.15774998799221063`", ",", "0.1878292066360815`", ",", 
     "0.14513351556555515`", ",", "0.04560355675235443`", ",", 
     "0.17669266892855823`", ",", "0.10974405924824758`", ",", 
     "0.1028453970103418`", ",", "0.035106153235292585`", ",", 
     "0.14129570731992033`", ",", "0.06421980245665941`", ",", 
     "0.037176315280038404`", ",", "0.03449839238745484`", ",", 
     "0.12019460284049621`", ",", "0.032111647586026894`", ",", 
     "0.12347418951438593`", ",", "0.05041927175190864`", ",", 
     "0.03848477658792874`", ",", "0.17129662221664285`", ",", 
     "0.0679304626558291`", ",", "0.19493357921193072`", ",", 
     "0.06018723196148812`", ",", "0.054737596432997505`", ",", 
     "0.12271537126410798`", ",", "0.06548296311776143`", ",", 
     "0.10093690080037418`", ",", "0.1443453288912488`", ",", 
     "0.14168463072989115`", ",", "0.15006192146432568`", ",", 
     "0.048324169104138684`", ",", "0.19299100521770807`", ",", 
     "0.08741091328784878`", ",", "0.09659018143416609`", ",", 
     "0.14424185772561543`", ",", "0.07217242465558672`", ",", 
     "0.04418437930999637`", ",", "0.14624960777166532`", ",", 
     "0.10684898900708378`", ",", "0.06249663971973443`", ",", 
     "0.24124483420573883`", ",", "0.047854663103473506`", ",", 
     "0.09755022635324334`", ",", "0.15462411334888237`", ",", 
     "0.045770915538778496`", ",", "0.06800384146766768`", ",", 
     "0.2010974241538806`", ",", "0.1074730053152365`", ",", 
     "0.07305538594073131`", ",", "0.09874594610141249`", ",", 
     "0.09066921222682625`", ",", "0.1651605081641536`", ",", 
     "0.05852179147796508`", ",", "0.1760278947336364`", ",", 
     "0.06321132933916691`", ",", "0.11229620595547`", ",", 
     "0.08621268939836693`", ",", "0.07054035936755669`", ",", 
     "0.13642074323594439`", ",", "0.11676849303623046`", ",", 
     "0.1255695405014301`", ",", "0.1393129360958742`", ",", 
     "0.17412950378240818`", ",", "0.0540600221682515`", ",", 
     "0.05125414576535611`", ",", "0.09382230219523789`", ",", 
     "0.06185526929945112`", ",", "0.14550056014682888`", ",", 
     "0.12602055337603008`", ",", "0.10719375969637855`", ",", 
     "0.0941783723351923`", ",", "0.06525788109748948`", ",", 
     "0.11030922354610773`", ",", "0.08213023825282365`", ",", 
     "0.08366192115226709`", ",", "0.07264216765269438`", ",", 
     "0.09554552114459622`", ",", "0.10541207897976478`", ",", 
     "0.16128844828579952`", ",", "0.23897889084745083`", ",", 
     "0.042657092263616005`", ",", "0.08276641976173914`", ",", 
     "0.08796573818299772`", ",", "0.07591799827119611`", ",", 
     "0.06034436597607808`", ",", "0.0882364128601832`", ",", 
     "0.08318188283854809`", ",", "0.08005087209878767`", ",", 
     "0.11892547812388972`", ",", "0.1365621625609065`", ",", 
     "0.07777063901857798`", ",", "0.06702450811533946`", ",", 
     "0.05640503004599928`", ",", "0.08694911942969528`", ",", 
     "0.22939233366552317`", ",", "0.08310869141376667`", ",", 
     "0.0339183058272417`", ",", "0.07351908751674585`", ",", 
     "0.048525251029716755`", ",", "0.21693467079382106`", ",", 
     "0.2270593661305483`", ",", "0.054420988395641044`", ",", 
     "0.15811929255492652`", ",", "0.13816717804879083`", ",", 
     "0.1734449720590866`", ",", "0.10217021272959435`", ",", 
     "0.16754337302820885`", ",", "0.05109522853403724`", ",", 
     "0.1076870403142938`", ",", "0.17496489824193814`", ",", 
     "0.05599183256355217`", ",", "0.06574222485124662`", ",", 
     "0.17300356523169033`", ",", "0.11985961611975016`", ",", 
     "0.03991063030450882`", ",", "0.16373110842724858`", ",", 
     "0.11631098177493318`", ",", "0.05665151853163168`", ",", 
     "0.03858885048181562`", ",", "0.06411399622510121`", ",", 
     "0.14246359713727444`", ",", "0.1465604360867387`", ",", 
     "0.06556571576496814`", ",", "0.06004923978848311`", ",", 
     "0.06975581210669113`", ",", "0.17307249722984114`", ",", 
     "0.06408997920773511`", ",", "0.09759163422753478`", ",", 
     "0.04553825643424476`", ",", "0.22624202075224023`", ",", 
     "0.07613137657712774`", ",", "0.18716987713139208`", ",", 
     "0.1661630656961352`", ",", "0.10345424442256992`", ",", 
     "0.05644010250728336`", ",", "0.15428908260087748`", ",", 
     "0.08634429044832911`", ",", "0.042288375364905394`", ",", 
     "0.12113551457779285`", ",", "0.11548550920470678`", ",", 
     "0.039501768007025255`", ",", "0.07649823057706213`", ",", 
     "0.07634648345735795`", ",", "0.1464070812345906`", ",", 
     "0.10309831552148797`", ",", "0.056332363365897434`", ",", 
     "0.036920646294195274`", ",", "0.05530241499910762`", ",", 
     "0.06028338660908531`", ",", "0.06985707110244485`", ",", 
     "0.06626114813227926`", ",", "0.10167464699297057`", ",", 
     "0.04305843853465381`", ",", "0.046873054755776945`", ",", 
     "0.1867163706646591`", ",", "0.0858422079632724`", ",", 
     "0.04707177916827574`", ",", "0.14816302253354238`", ",", 
     "0.1322209685052277`", ",", "0.05058198321504504`", ",", 
     "0.13525100897628659`", ",", "0.19012926430217247`", ",", 
     "0.046057942481520384`", ",", "0.05699471338826693`", ",", 
     "0.22111707310278994`", ",", "0.13284292071078535`", ",", 
     "0.05371765533992249`", ",", "0.17728808174498614`", ",", 
     "0.06135209317010107`", ",", "0.22142025712584523`", ",", 
     "0.13931730182117916`", ",", "0.07405078316569681`", ",", 
     "0.059722996803077806`", ",", "0.16401200268992225`", ",", 
     "0.05342273934891044`", ",", "0.10430958865661727`", ",", 
     "0.07414146653180832`", ",", "0.09883795490783948`", ",", 
     "0.05885684020952743`", ",", "0.1365283149708653`", ",", 
     "0.08945827347689349`", ",", "0.034696112295904885`", ",", 
     "0.05482271105482058`", ",", "0.1354309249457413`", ",", 
     "0.05639571888885535`", ",", "0.04319014777290621`", ",", 
     "0.1295870181330665`", ",", "0.08013778754313769`", ",", 
     "0.08618654774026392`", ",", "0.19098182361566496`", ",", 
     "0.1601928290494663`", ",", "0.05113640602601603`", ",", 
     "0.18165834602093828`", ",", "0.1109541605330966`", ",", 
     "0.20127787314014375`", ",", "0.08752874038202306`", ",", 
     "0.04721731049570247`", ",", "0.06269461163397719`", ",", 
     "0.16970441539083073`", ",", "0.15579149905368098`", ",", 
     "0.04818430247047231`", ",", "0.16580597605825143`", ",", 
     "0.08623664150050192`", ",", "0.1877942864194066`", ",", 
     "0.10943103044907866`", ",", "0.07714025352676997`", ",", 
     "0.0800510388390295`", ",", "0.1391658537948138`", ",", 
     "0.138320226278962`", ",", "0.09813422039909797`", ",", 
     "0.1182478615580564`", ",", "0.09926240335881685`", ",", 
     "0.14135538864480188`", ",", "0.10343253220039032`", ",", 
     "0.12141600802855111`", ",", "0.0685141818746929`", ",", 
     "0.03575621723561029`", ",", "0.09710035704684299`", ",", 
     "0.17846517161799233`", ",", "0.057209202595803144`", ",", 
     "0.14317015705754538`", ",", "0.06538217261522733`", ",", 
     "0.16168226988938786`", ",", "0.13891278524697329`", ",", 
     "0.18410213755667104`", ",", "0.04149085660281756`", ",", 
     "0.13677293065967228`", ",", "0.0739920190807543`", ",", 
     "0.1563749970163827`", ",", "0.06680554618049198`", ",", 
     "0.09844448774072466`", ",", "0.14406743043710182`", ",", 
     "0.0436998197126213`", ",", "0.1594722577789818`", ",", 
     "0.10282407110936974`", ",", "0.03545820155237541`", ",", 
     "0.18613508149117156`", ",", "0.11407746688202454`", ",", 
     "0.15631452508698088`", ",", "0.04688667772564429`", ",", 
     "0.0639777449704375`", ",", "0.0460487284662603`", ",", 
     "0.1811585361756576`", ",", "0.043737381154392366`", ",", 
     "0.13545164387041875`", ",", "0.06734126665420566`", ",", 
     "0.07518730224198472`", ",", "0.18560037514750388`", ",", 
     "0.04492301656197116`", ",", "0.059739946069889555`", ",", 
     "0.14250589925696877`", ",", "0.15313012375263213`", ",", 
     "0.1352597616411127`", ",", "0.06090730537680134`", ",", 
     "0.09818331436029121`", ",", "0.08176794298436932`", ",", 
     "0.04403068175085218`", ",", "0.10705114976281781`", ",", 
     "0.18936353160843475`", ",", "0.07083967164638219`", ",", 
     "0.10407747993689041`", ",", "0.1828851725647493`", ",", 
     "0.05053484379475644`", ",", "0.04618976169834973`", ",", 
     "0.19095545106493422`", ",", "0.04653712006639586`", ",", 
     "0.07365092139633152`", ",", "0.04259697804111592`", ",", 
     "0.12308605984634205`", ",", "0.09169242840835037`", ",", 
     "0.0791274639055393`", ",", "0.09485887972629382`", ",", 
     "0.09394340911806003`", ",", "0.08674181745752453`", ",", 
     "0.05828931200737406`", ",", "0.10178457330443565`", ",", 
     "0.04858891863489084`", ",", "0.09670981782028831`", ",", 
     "0.05623332259392176`", ",", "0.2234144085894496`", ",", 
     "0.05242661991254044`", ",", "0.09529219605411095`", ",", 
     "0.04897760250095241`", ",", "0.09352248490221908`", ",", 
     "0.051925567156892054`", ",", "0.0660486615327343`", ",", 
     "0.1965825461251041`", ",", "0.1229461357194228`", ",", 
     "0.13997896500612197`", ",", "0.14921818363558909`", ",", 
     "0.08322615670049073`", ",", "0.04970024332225168`", ",", 
     "0.1506427273162331`", ",", "0.07264882818629645`", ",", 
     "0.13500993272413797`", ",", "0.1656486819747672`", ",", 
     "0.10727330579467247`", ",", "0.21811513706773902`", ",", 
     "0.04926883701794021`", ",", "0.08650688704919406`", ",", 
     "0.08414449131300701`", ",", "0.18191968351204493`", ",", 
     "0.07129443136682645`", ",", "0.11021634230233149`", ",", 
     "0.037575783190534735`", ",", "0.0889112046155259`", ",", 
     "0.035031327864553284`", ",", "0.11024330480071193`", ",", 
     "0.09081013358484055`", ",", "0.03935217190452179`", ",", 
     "0.17559124877854354`", ",", "0.06799680313808658`", ",", 
     "0.04825222400196834`", ",", "0.21499273481863757`", ",", 
     "0.07081435657887249`", ",", "0.05125975137239602`", ",", 
     "0.14650068856644538`", ",", "0.15449922064957097`", ",", 
     "0.07213998734431282`", ",", "0.08133592365073081`", ",", 
     "0.046156982397489166`", ",", "0.061927924026804554`", ",", 
     "0.10879875832072601`", ",", "0.24007553350901764`", ",", 
     "0.1881533747319988`", ",", "0.07238393894738462`", ",", 
     "0.04408250995925393`", ",", "0.10915030338249965`", ",", 
     "0.0778441602191434`", ",", "0.21202029500720412`", ",", 
     "0.10528839659953769`", ",", "0.17790651463334867`", ",", 
     "0.12312117430684023`", ",", "0.167133911224666`", ",", 
     "0.07995478574203602`", ",", "0.07531302953867472`", ",", 
     "0.03720591744642256`", ",", "0.049076159545679114`", ",", 
     "0.12454441390217923`", ",", "0.04046502521346068`", ",", 
     "0.10425004487055844`", ",", "0.03635447066613622`", ",", 
     "0.07729945039642586`", ",", "0.03848746196573792`", ",", 
     "0.1406496032369393`", ",", "0.14449426269068427`", ",", 
     "0.07142286288208972`", ",", "0.09103477956271722`", ",", 
     "0.09882430896904215`", ",", "0.0483160791781637`", ",", 
     "0.05058919267228543`", ",", "0.179385259165692`", ",", 
     "0.09277270030517638`", ",", "0.10071510544213498`", ",", 
     "0.0475733785296823`", ",", "0.10159122557896864`", ",", 
     "0.07847062669119231`", ",", "0.18415271939351305`", ",", 
     "0.20476687146714453`", ",", "0.10806784761129197`", ",", 
     "0.15395865863985583`", ",", "0.04119766029758628`", ",", 
     "0.05697230882069684`", ",", "0.0585058258487613`", ",", 
     "0.07006630719467132`", ",", "0.08464472096840313`", ",", 
     "0.205586030261003`", ",", "0.14672484556022708`", ",", 
     "0.09817747618143235`", ",", "0.15768199534765126`", ",", 
     "0.03993420672630654`", ",", "0.03812136767755679`", ",", 
     "0.10122107508035151`", ",", "0.1326810663305442`", ",", 
     "0.1090165114495076`", ",", "0.0729081557698579`", ",", 
     "0.10459706409373849`", ",", "0.04096666765058599`", ",", 
     "0.1551535322930324`", ",", "0.17612243587637896`", ",", 
     "0.1458382201007723`", ",", "0.17038670617814616`", ",", 
     "0.04743679612732299`", ",", "0.2349295821514945`", ",", 
     "0.11118952639835561`", ",", "0.15533609502468915`", ",", 
     "0.05676404463263911`", ",", "0.07125387146621204`", ",", 
     "0.08028784509190746`", ",", "0.11455305116289091`", ",", 
     "0.12893305049133158`", ",", "0.048289931531682345`", ",", 
     "0.0955257982955916`", ",", "0.13031035129930987`", ",", 
     "0.06771089644243955`", ",", "0.04172622655596817`", ",", 
     "0.21721196571436396`", ",", "0.05958087323912556`", ",", 
     "0.15858112197477986`", ",", "0.07249606957133621`", ",", 
     "0.056463586171690325`", ",", "0.05164798825668597`", ",", 
     "0.03744584872356264`", ",", "0.06921937460896652`", ",", 
     "0.059629374596451006`", ",", "0.1919941085180392`", ",", 
     "0.08767917104905036`", ",", "0.038292060605946046`", ",", 
     "0.1939916558961255`", ",", "0.03558520697732335`", ",", 
     "0.053120821266341114`", ",", "0.14409928981262135`", ",", 
     "0.21964652442369906`", ",", "0.1136868827737919`", ",", 
     "0.04931438329381048`", ",", "0.06421978780061786`", ",", 
     "0.06284486164347311`", ",", "0.03469758662545275`", ",", 
     "0.11323306777568296`", ",", "0.053752714981699326`", ",", 
     "0.042922446179988215`", ",", "0.14670680767569552`", ",", 
     "0.0871386925223451`", ",", "0.14909446472040955`", ",", 
     "0.0514488131855361`", ",", "0.10675009007303714`", ",", 
     "0.07812041237144046`", ",", "0.08351017783495136`", ",", 
     "0.07713972733873965`", ",", "0.04314448288994954`", ",", 
     "0.15101310011757568`", ",", "0.09446442671494915`", ",", 
     "0.16883076378921386`", ",", "0.1093787486833597`", ",", 
     "0.09759905383265223`", ",", "0.10051390126740703`", ",", 
     "0.12349208086450902`", ",", "0.1644758539946782`", ",", 
     "0.09854317363076918`", ",", "0.12208519957848495`", ",", 
     "0.13390839064442903`", ",", "0.1955036486703117`", ",", 
     "0.14898477881918365`", ",", "0.10271280234205724`", ",", 
     "0.06888524025001354`", ",", "0.06115224271826832`", ",", 
     "0.05667235203665494`", ",", "0.10009223983244506`", ",", 
     "0.0728678651416037`", ",", "0.16457626620207905`", ",", 
     "0.14867548437075864`", ",", "0.09025217952573088`", ",", 
     "0.07298687394475283`", ",", "0.0745118747835995`", ",", 
     "0.10589903400556752`", ",", "0.13540583111732496`", ",", 
     "0.14914084005565872`", ",", "0.13835090871851669`", ",", 
     "0.17858621841404687`", ",", "0.1364868493734364`", ",", 
     "0.06601067415574843`", ",", "0.21446657457944018`", ",", 
     "0.20393203480264713`", ",", "0.05940661924151493`", ",", 
     "0.13212898103505866`", ",", "0.12871593215249297`", ",", 
     "0.04334030617989911`", ",", "0.13042991387713687`", ",", 
     "0.0603451420546176`", ",", "0.056190261260302216`", ",", 
     "0.0423452760989978`", ",", "0.16179029869091976`", ",", 
     "0.033692442080141216`", ",", "0.10179514310475973`", ",", 
     "0.12201090805047791`", ",", "0.12206814198764054`", ",", 
     "0.09272223583941705`", ",", "0.131988580979413`", ",", 
     "0.1284814545569135`", ",", "0.03973712364353566`", ",", 
     "0.09730723787028456`", ",", "0.1311442416742865`", ",", 
     "0.16260849863376745`", ",", "0.11113698898442897`", ",", 
     "0.07997844074605052`", ",", "0.08156415562454548`", ",", 
     "0.07633429109633955`", ",", "0.050970002615611736`", ",", 
     "0.15765830866311276`", ",", "0.06285287926266252`", ",", 
     "0.08332107610731172`", ",", "0.13218354541310268`", ",", 
     "0.09661282807264092`", ",", "0.1417940187198018`", ",", 
     "0.09010482485794813`", ",", "0.10973051385348899`", ",", 
     "0.10181580472863302`", ",", "0.10151161777564464`", ",", 
     "0.18814743449210555`", ",", "0.11430456792563179`", ",", 
     "0.03661496422005864`", ",", "0.1619757344219858`", ",", 
     "0.05455633284881463`", ",", "0.1850340558313811`", ",", 
     "0.14061159205806284`", ",", "0.1122647827071516`", ",", 
     "0.05857678627989742`", ",", "0.09456207783487733`", ",", 
     "0.03135826466512013`", ",", "0.09269552806732911`", ",", 
     "0.09774111030942016`", ",", "0.16495417106550056`", ",", 
     "0.05002310423735649`", ",", "0.05205583995619337`", ",", 
     "0.14734051064614997`", ",", "0.09749201240200768`", ",", 
     "0.0414504935099511`", ",", "0.11653394151924305`", ",", 
     "0.03844581118922915`", ",", "0.19138048590837403`", ",", 
     "0.10880348926163382`", ",", "0.13640691608616992`", ",", 
     "0.1486843479590638`", ",", "0.06731151523926421`", ",", 
     "0.12514477224966133`", ",", "0.049790355867708906`", ",", 
     "0.04250710957049147`", ",", "0.05621609422135781`", ",", 
     "0.06561593455959619`", ",", "0.09857330458477308`", ",", 
     "0.043255039375227095`", ",", "0.16006681646449608`", ",", 
     "0.05119625915005018`", ",", "0.04056070330678039`", ",", 
     "0.05797561907330668`", ",", "0.043622679157157465`", ",", 
     "0.06884769003748219`", ",", "0.11169222441499144`", ",", 
     "0.10271758830016404`", ",", "0.1992874659518284`", ",", 
     "0.10204199453763232`", ",", "0.0678168179494302`", ",", 
     "0.034397608884920855`", ",", "0.07207983841495728`", ",", 
     "0.26262403597335165`", ",", "0.05421741255018923`", ",", 
     "0.11751129053385836`", ",", "0.1186859810542836`", ",", 
     "0.08364071008543164`", ",", "0.03999047313692444`", ",", 
     "0.22126071401186428`", ",", "0.12585438904775503`", ",", 
     "0.050757687171580766`", ",", "0.051807486123321915`", ",", 
     "0.1736119697248811`", ",", "0.06363901100051986`", ",", 
     "0.16350517875737144`", ",", "0.07077899982509037`", ",", 
     "0.10910926969495709`", ",", "0.05852870757217523`", ",", 
     "0.10808938891611702`", ",", "0.14552987055150574`", ",", 
     "0.05580023839479874`", ",", "0.11616744470945117`", ",", 
     "0.08489341647666883`", ",", "0.24274934134552917`", ",", 
     "0.05704030297423485`", ",", "0.20168052484617818`", ",", 
     "0.15480715808327275`", ",", "0.1515865741973381`", ",", 
     "0.13159757046283746`", ",", "0.08258552726772093`", ",", 
     "0.12219672423719641`", ",", "0.13196124281940963`", ",", 
     "0.03494661869405111`", ",", "0.14168659687976864`", ",", 
     "0.15852016641425337`", ",", "0.20180690014920125`", ",", 
     "0.12723853257558868`", ",", "0.1432422051228873`", ",", 
     "0.1895920470084083`", ",", "0.08391575630906874`", ",", 
     "0.07677432112699568`", ",", "0.0970535531452139`", ",", 
     "0.08157337459247811`", ",", "0.050548688738124035`", ",", 
     "0.13331314080833861`", ",", "0.05098123807644228`", ",", 
     "0.06518066747627081`", ",", "0.05342304188316237`", ",", 
     "0.08783220047651476`", ",", "0.039100115830983925`", ",", 
     "0.1050661251009382`", ",", "0.0852142143244226`", ",", 
     "0.045384662883106365`", ",", "0.03539913557196775`", ",", 
     "0.0801671333721911`", ",", "0.15630963350211166`", ",", 
     "0.14598613175480374`", ",", "0.06056514541790643`", ",", 
     "0.13240072822568358`", ",", "0.11607461954734026`", ",", 
     "0.037887948448399655`", ",", "0.10597537447484283`", ",", 
     "0.10901505092953315`", ",", "0.07748160613081378`", ",", 
     "0.07321203106713624`", ",", "0.06663480553504905`", ",", 
     "0.08963368325634108`", ",", "0.08578963383575051`", ",", 
     "0.05973030845647149`", ",", "0.055385440715660275`", ",", 
     "0.1284754311695052`", ",", "0.062244430450569654`", ",", 
     "0.04630261116108546`", ",", "0.085908153792262`", ",", 
     "0.15648450178280904`", ",", "0.1516501575126771`", ",", 
     "0.08422111028341642`", ",", "0.14516520263375474`", ",", 
     "0.12652625753726993`", ",", "0.09311399555784912`", ",", 
     "0.11736588926332814`", ",", "0.09095332364607711`", ",", 
     "0.0889601768857599`", ",", "0.06855736417273198`", ",", 
     "0.10600472170162113`", ",", "0.06984713638840497`", ",", 
     "0.07867286751920669`", ",", "0.06547528061891858`", ",", 
     "0.056321362358013445`", ",", "0.07209735402618127`", ",", 
     "0.07841106218013923`", ",", "0.08206518141681361`", ",", 
     "0.05283006783149461`", ",", "0.06501480308910579`", ",", 
     "0.1958939956951422`", ",", "0.18321916530841664`", ",", 
     "0.16294087785537117`", ",", "0.10813207124864749`", ",", 
     "0.16376314650073626`", ",", "0.06881285862471115`", ",", 
     "0.05576412141586883`", ",", "0.08009471898386085`", ",", 
     "0.12722739461446728`", ",", "0.06089466354183432`", ",", 
     "0.10508215219858476`", ",", "0.06793674600370206`", ",", 
     "0.1914995523486643`", ",", "0.138975107582395`", ",", 
     "0.13363618635137825`", ",", "0.041892679680502344`", ",", 
     "0.0543230464866706`", ",", "0.058319238914143874`", ",", 
     "0.2552486654268499`", ",", "0.13707481730730536`", ",", 
     "0.11175164846994852`", ",", "0.05383279866519428`", ",", 
     "0.0801407437504392`", ",", "0.03545569636730986`", ",", 
     "0.06841228336080879`", ",", "0.11911956472947088`", ",", 
     "0.07855962478580313`", ",", "0.06765537183939101`", ",", 
     "0.07576658777784469`", ",", "0.22034693028245028`", ",", 
     "0.03908064883979266`", ",", "0.07765104188611315`", ",", 
     "0.07537590241529592`", ",", "0.07926680650810936`", ",", 
     "0.1776665457949405`", ",", "0.0799427046646671`", ",", 
     "0.07039146654350134`", ",", "0.1347683990030349`"}], "}"}]}], 
  ";"}]], "Input",
 CellGroupingRules->{"GroupTogetherGrouping", 10000.},
 CellChangeTimes->{{3.9159978305183105`*^9, 3.915997845352249*^9}},
 CellLabel->
  "In[145]:=",ExpressionUUID->"16154d15-5694-4899-b999-f99373587aa5"]
}, Closed]],

Cell[CellGroupData[{

Cell[BoxData[
 RowBox[{
  StyleBox[
   RowBox[{"(*", " ", 
    StyleBox[
     "\"\<Like in the case of homogeneous model,the majority of cancer cells\
\[CloseCurlyQuote] receptors remained free during each\ntreatment, with the \
maximum receptors occupancy not exceeding 6.3%\>\"",
     FontSlant->"Italic"], " ", "*)"}],
   Background->RGBColor[1, 1, 0.85]], 
  StyleBox["\[IndentingNewLine]",
   Background->RGBColor[1, 1, 0.85]], 
  RowBox[{"(*", " ", 
   RowBox[{"Max", " ", "value"}], " ", "*)"}], "\[IndentingNewLine]", 
  RowBox[{
   RowBox[{"PercentForm", "[", 
    RowBox[{"Max", "[", 
     RowBox[{"result", "[", 
      RowBox[{"[", 
       RowBox[{
        RowBox[{"2", ";;"}], ",", "28"}], "]"}], "]"}], "]"}], "]"}], 
   StyleBox["\[IndentingNewLine]",
    Background->RGBColor[1, 0.925, 0.925]], 
   RowBox[{"(*", " ", 
    RowBox[{"average", " ", "value"}], " ", "*)"}], 
   StyleBox["\[IndentingNewLine]",
    Background->RGBColor[1, 1, 0.85]], 
   RowBox[{"PercentForm", "[", 
    RowBox[{"Mean", "[", 
     RowBox[{"result", "[", 
      RowBox[{"[", 
       RowBox[{
        RowBox[{"2", ";;"}], ",", "28"}], "]"}], "]"}], "]"}], 
    "]"}]}]}]], "Input",
 CellChangeTimes->{{3.916160197031949*^9, 3.916160217668868*^9}, 
   3.9219373796165886`*^9},ExpressionUUID->"c59bb046-b3ba-4f0d-9c05-\
228e28e22d52"],

Cell[BoxData[
 TagBox[
  InterpretationBox[
   StyleBox["\<\"6.267%\"\>",
    ShowStringCharacters->False],
   0.06266692441931954,
   AutoDelete->True],
  PercentForm]], "Output",
 CellChangeTimes->{3.916160218124316*^9, 3.9219373344376783`*^9},
 CellLabel->
  "Out[146]//PercentForm=",ExpressionUUID->"f2ae5908-0259-47df-a264-\
44f73f9790fa"],

Cell[BoxData[
 TagBox[
  InterpretationBox[
   StyleBox["\<\"0.204%\"\>",
    ShowStringCharacters->False],
   0.002039921215180715,
   AutoDelete->True],
  PercentForm]], "Output",
 CellChangeTimes->{3.916160218124316*^9, 3.921937334447279*^9},
 CellLabel->
  "Out[147]//PercentForm=",ExpressionUUID->"4bef45aa-b25b-44e2-9540-\
a74a2aa0e880"]
}, Open  ]],

Cell[CellGroupData[{

Cell[BoxData[
 RowBox[{
  StyleBox[
   RowBox[{"(*", " ", 
    StyleBox[
     "\"\<Only one case was lethally toxic due to the backflush of \
radionuclides to the bloodstream.\>\"",
     FontSlant->"Italic"], " ", "*)"}],
   Background->RGBColor[1, 1, 0.85]], 
  StyleBox["\[IndentingNewLine]",
   Background->RGBColor[1, 1, 0.85]], 
  RowBox[{
   RowBox[{
    RowBox[{"ToxCases", "=", 
     RowBox[{"Select", "[", 
      RowBox[{
       RowBox[{"result", "[", 
        RowBox[{"[", 
         RowBox[{"2", ";;"}], "]"}], "]"}], ",", 
       RowBox[{
        RowBox[{
         RowBox[{
          RowBox[{"(", 
           RowBox[{
            RowBox[{"#", "[", 
             RowBox[{"[", "19", "]"}], "]"}], "+", 
            RowBox[{"#", "[", 
             RowBox[{"[", "22", "]"}], "]"}]}], ")"}], "*", "nCpm"}], ">", 
         "Abld"}], "&"}]}], "]"}]}], ";"}], "\[IndentingNewLine]", 
   RowBox[{"Length", "[", 
    RowBox[{"Select", "[", 
     RowBox[{
      RowBox[{"result", "[", 
       RowBox[{"[", 
        RowBox[{"2", ";;"}], "]"}], "]"}], ",", 
      RowBox[{
       RowBox[{
        RowBox[{
         RowBox[{"(", 
          RowBox[{
           RowBox[{"#", "[", 
            RowBox[{"[", "19", "]"}], "]"}], "+", 
           RowBox[{"#", "[", 
            RowBox[{"[", "22", "]"}], "]"}]}], ")"}], "*", "nCpm"}], ">", 
        "Abld"}], "&"}]}], "]"}], "]"}], "\[IndentingNewLine]", 
   RowBox[{"ToxCases", "[", 
    RowBox[{"[", 
     RowBox[{"1", ",", "19"}], "]"}], "]"}], 
   RowBox[{"(*", " ", 
    RowBox[{"toxic", " ", "decays", " ", "due", " ", "to", " ", "fragments"}],
     " ", "*)"}], "\[IndentingNewLine]"}]}]], "Input",
 CellChangeTimes->{{3.9161602286838274`*^9, 3.916160400362029*^9}, {
  3.9219373765866394`*^9, 
  3.921937377307373*^9}},ExpressionUUID->"e0c3d1b9-7079-453a-ac3f-\
af223e4a060e"],

Cell[BoxData["1"], "Output",
 CellChangeTimes->{{3.9161602595065756`*^9, 3.9161602739108205`*^9}, {
   3.916160309014599*^9, 3.916160370058786*^9}, 3.9161604007415915`*^9, {
   3.9219373361666183`*^9, 3.9219373593471994`*^9}},
 CellLabel->
  "Out[152]=",ExpressionUUID->"76f52e3a-1606-4eb0-847d-d6aacf8649fb"],

Cell[BoxData["293.98838637337593`"], "Output",
 CellChangeTimes->{{3.9161602595065756`*^9, 3.9161602739108205`*^9}, {
   3.916160309014599*^9, 3.916160370058786*^9}, 3.9161604007415915`*^9, {
   3.9219373361666183`*^9, 3.921937359377492*^9}},
 CellLabel->
  "Out[153]=",ExpressionUUID->"7436d54d-4f5c-45d8-86dc-9dbb0c4b47ec"]
}, Open  ]],

Cell[CellGroupData[{

Cell[BoxData[
 RowBox[{
  StyleBox[
   RowBox[{"(*", " ", 
    StyleBox[
     "\"\<Both parameter sweeps for homogeneous and heterogeneous cancer \
model yielded similar distributions \[IndentingNewLine]for the fractions of \
activity, released in blood\>\"",
     FontSlant->"Italic"], " ", "*)"}],
   Background->RGBColor[1, 1, 0.85]], "\[IndentingNewLine]", 
  RowBox[{
   RowBox[{
    RowBox[{"FrAcBlAb", "=", 
     RowBox[{
      RowBox[{"result", "[", 
       RowBox[{"[", 
        RowBox[{
         RowBox[{"2", ";;"}], ",", "22"}], "]"}], "]"}], "/", 
      RowBox[{"result", "[", 
       RowBox[{"[", 
        RowBox[{
         RowBox[{"2", ";;"}], ",", "14"}], "]"}], "]"}]}]}], ";"}], 
   "\[IndentingNewLine]", 
   RowBox[{
    RowBox[{"FrAcBlFr", "=", 
     RowBox[{
      RowBox[{"result", "[", 
       RowBox[{"[", 
        RowBox[{
         RowBox[{"2", ";;"}], ",", "19"}], "]"}], "]"}], "/", 
      RowBox[{"result", "[", 
       RowBox[{"[", 
        RowBox[{
         RowBox[{"2", ";;"}], ",", "14"}], "]"}], "]"}]}]}], ";"}], 
   "\[IndentingNewLine]", 
   RowBox[{"GraphicsGrid", "[", 
    RowBox[{"{", 
     RowBox[{"{", "\[IndentingNewLine]", 
      RowBox[{
       RowBox[{"Histogram", "[", 
        RowBox[{
         RowBox[{"{", 
          RowBox[{
           RowBox[{"Log10", "[", "FrAcBlAb", "]"}], ",", 
           RowBox[{"Log10", "[", "FrAcBlAbHomo", "]"}]}], "}"}], ",", 
         RowBox[{"Ticks", "->", 
          RowBox[{"{", 
           RowBox[{
            RowBox[{"Table", "[", 
             RowBox[{
              RowBox[{"{", 
               RowBox[{
                RowBox[{"Log10", "[", 
                 RowBox[{"0.01", "*", 
                  RowBox[{"10", "^", "i"}]}], "]"}], ",", 
                RowBox[{"PercentForm", "[", 
                 RowBox[{"0.01", "*", 
                  RowBox[{"10", "^", "i"}]}], "]"}]}], "}"}], ",", 
              RowBox[{"{", 
               RowBox[{"i", ",", 
                RowBox[{"-", "2"}], ",", "2"}], "}"}]}], "]"}], ",", 
            "Automatic"}], "}"}]}], ",", 
         RowBox[{"LabelStyle", "->", "14"}], ",", 
         RowBox[{"ImageSize", "->", "300"}], ",", 
         RowBox[{"PlotRange", "->", 
          RowBox[{"{", 
           RowBox[{
            RowBox[{"{", 
             RowBox[{
              RowBox[{"Log10", "[", "0.00003", "]"}], ",", 
              RowBox[{"Log10", "[", "0.03", "]"}]}], "}"}], ",", 
            "Automatic"}], "}"}]}], ",", 
         RowBox[{"PlotLabel", "->", "\"\<Antibodies\>\""}]}], "]"}], ",", 
       "\[IndentingNewLine]", 
       RowBox[{"Histogram", "[", 
        RowBox[{
         RowBox[{"{", 
          RowBox[{"FrAcBlFr", ",", "FrAcBlFrHomo"}], "}"}], ",", 
         RowBox[{"Ticks", "->", 
          RowBox[{"{", 
           RowBox[{
            RowBox[{"Table", "[", 
             RowBox[{
              RowBox[{"{", 
               RowBox[{
                RowBox[{"0.02", "*", "i"}], ",", 
                RowBox[{"PercentForm", "[", 
                 RowBox[{"0.02", "*", "i"}], "]"}]}], "}"}], ",", 
              RowBox[{"{", 
               RowBox[{"i", ",", "1", ",", "16"}], "}"}]}], "]"}], ",", 
            "Automatic"}], "}"}]}], ",", 
         RowBox[{"PlotRange", "->", 
          RowBox[{"{", 
           RowBox[{
            RowBox[{"{", 
             RowBox[{
              RowBox[{"Min", "[", "FrAcBlFr", "]"}], ",", 
              RowBox[{"Max", "[", "FrAcBlFr", "]"}]}], "}"}], ",", 
            "Automatic"}], "}"}]}], ",", 
         RowBox[{"LabelStyle", "->", "14"}], ",", 
         RowBox[{"ImageSize", "->", "300"}], ",", 
         RowBox[{"PlotLabel", "->", "\"\<Fragments\>\""}]}], "]"}]}], "}"}], 
     "}"}], "]"}]}]}]], "Input",
 CellChangeTimes->{{3.9161605353143115`*^9, 3.9161606797277136`*^9}},
 CellLabel->
  "In[154]:=",ExpressionUUID->"6074a7bd-ecdf-48fe-993e-3cc8be7e7066"],

Cell[BoxData[
 GraphicsBox[{{}, {InsetBox[
     GraphicsBox[{
       {RGBColor[0.987148, 0.8073604000000001, 0.49470040000000004`], 
        EdgeForm[{Opacity[0.49699999999999994`], Thickness[Small]}], {{}, 
         {RGBColor[0.97858, 0.678934, 0.157834], Opacity[0.5], EdgeForm[{
          Opacity[0.49699999999999994`], Thickness[Small]}], 
          RectangleBox[{-4.3, 0.}, {-4.2, 5},
           RoundingRadius->0], RectangleBox[{-4.2, 0.}, {-4.1, 28},
           RoundingRadius->0], RectangleBox[{-4.1, 0.}, {-4., 38},
           RoundingRadius->0], RectangleBox[{-4., 0.}, {-3.9, 78},
           RoundingRadius->0], RectangleBox[{-3.9, 0.}, {-3.8, 82},
           RoundingRadius->0], RectangleBox[{-3.8, 0.}, {-3.7, 95},
           RoundingRadius->0], RectangleBox[{-3.7, 0.}, {-3.6, 101},
           RoundingRadius->0], RectangleBox[{-3.6, 0.}, {-3.5, 76},
           RoundingRadius->0], RectangleBox[{-3.5, 0.}, {-3.4, 84},
           RoundingRadius->0], RectangleBox[{-3.4, 0.}, {-3.3, 80},
           RoundingRadius->0], RectangleBox[{-3.3, 0.}, {-3.2, 63},
           RoundingRadius->0], RectangleBox[{-3.2, 0.}, {-3.1, 56},
           RoundingRadius->0], RectangleBox[{-3.1, 0.}, {-3., 46},
           RoundingRadius->0], RectangleBox[{-3., 0.}, {-2.9, 35},
           RoundingRadius->0], RectangleBox[{-2.9, 0.}, {-2.8, 36},
           RoundingRadius->0], RectangleBox[{-2.8, 0.}, {-2.7, 15},
           RoundingRadius->0], RectangleBox[{-2.7, 0.}, {-2.6, 20},
           RoundingRadius->0], RectangleBox[{-2.6, 0.}, {-2.5, 10},
           RoundingRadius->0], RectangleBox[{-2.5, 0.}, {-2.4, 11},
           RoundingRadius->0], RectangleBox[{-2.4, 0.}, {-2.3, 10},
           RoundingRadius->0], RectangleBox[{-2.3, 0.}, {-2.2, 12},
           RoundingRadius->0], RectangleBox[{-2.2, 0.}, {-2.1, 4},
           RoundingRadius->0], RectangleBox[{-2.1, 0.}, {-2., 4},
           RoundingRadius->0], RectangleBox[{-2., 0.}, {-1.9, 4},
           RoundingRadius->0], RectangleBox[{-1.9, 0.}, {-1.8, 5},
           RoundingRadius->0], RectangleBox[{-1.7, 0.}, {-1.6, 2},
           RoundingRadius->0]}, {}, {}}, {{}, 
         {RGBColor[0.368417, 0.506779, 0.709798], Opacity[0.5], EdgeForm[{
          Opacity[0.49699999999999994`], Thickness[Small]}], 
          RectangleBox[{-4.3, 0.}, {-4.2, 4},
           RoundingRadius->0], RectangleBox[{-4.2, 0.}, {-4.1, 21},
           RoundingRadius->0], RectangleBox[{-4.1, 0.}, {-4., 51},
           RoundingRadius->0], RectangleBox[{-4., 0.}, {-3.9, 75},
           RoundingRadius->0], RectangleBox[{-3.9, 0.}, {-3.8, 91},
           RoundingRadius->0], RectangleBox[{-3.8, 0.}, {-3.7, 89},
           RoundingRadius->0], RectangleBox[{-3.7, 0.}, {-3.6, 86},
           RoundingRadius->0], RectangleBox[{-3.6, 0.}, {-3.5, 77},
           RoundingRadius->0], RectangleBox[{-3.5, 0.}, {-3.4, 84},
           RoundingRadius->0], RectangleBox[{-3.4, 0.}, {-3.3, 69},
           RoundingRadius->0], RectangleBox[{-3.3, 0.}, {-3.2, 55},
           RoundingRadius->0], RectangleBox[{-3.2, 0.}, {-3.1, 63},
           RoundingRadius->0], RectangleBox[{-3.1, 0.}, {-3., 34},
           RoundingRadius->0], RectangleBox[{-3., 0.}, {-2.9, 55},
           RoundingRadius->0], RectangleBox[{-2.9, 0.}, {-2.8, 30},
           RoundingRadius->0], RectangleBox[{-2.8, 0.}, {-2.7, 29},
           RoundingRadius->0], RectangleBox[{-2.7, 0.}, {-2.6, 26},
           RoundingRadius->0], RectangleBox[{-2.6, 0.}, {-2.5, 18},
           RoundingRadius->0], RectangleBox[{-2.5, 0.}, {-2.4, 14},
           RoundingRadius->0], RectangleBox[{-2.4, 0.}, {-2.3, 13},
           RoundingRadius->0], RectangleBox[{-2.3, 0.}, {-2.2, 7},
           RoundingRadius->0], RectangleBox[{-2.2, 0.}, {-2.1, 3},
           RoundingRadius->0], RectangleBox[{-2.1, 0.}, {-2., 1},
           RoundingRadius->0], RectangleBox[{-2., 0.}, {-1.9, 2},
           RoundingRadius->0], RectangleBox[{-1.9, 0.}, {-1.8, 1},
           RoundingRadius->0], RectangleBox[{-1.7, 0.}, {-1.6, 2},
           
           RoundingRadius->
            0]}, {}, {}}}, {{{{}, {}, {}, {}, {}, {}, {}, {}, {}, {}, {}, {}, \
{}, {}, {}, {}, {}, {}, {}, {}, {}, {}, {}, {}, {}, {}}, {}}, {{{}, {}, {}, \
{}, {}, {}, {}, {}, {}, {}, {}, {}, {}, {}, {}, {}, {}, {}, {}, {}, {}, {}, \
{}, {}, {}, {}}, {}}}},
      AspectRatio->NCache[GoldenRatio^(-1), 0.6180339887498948],
      Axes->{True, True},
      AxesLabel->{None, None},
      AxesOrigin->{-4.582878745280337, 0.},
      DisplayFunction->Identity,
      FrameLabel->{{None, None}, {None, None}},
      FrameTicks->{{Automatic, Automatic}, {Automatic, Automatic}},
      GridLines->{None, None},
      GridLinesStyle->Directive[
        GrayLevel[0.5, 0.4]],
      ImagePadding->{{26.139709164459475`, 0.5}, {15.261705981781592`, 0.5}},
      ImageSize->300,
      LabelStyle->14,
      PlotLabel->FormBox["\"Antibodies\"", TraditionalForm],
      PlotRange->{{-4.522878745280337, -1.5228787452803376`}, {All, All}},
      PlotRangePadding->{{
         Scaled[0.02], 
         Scaled[0.02]}, {
         Scaled[0.02], 
         Scaled[0.05]}},
      Ticks->FrontEndValueCache[{{{-4., 
           FormBox[
            TagBox[
             InterpretationBox[
              StyleBox["\"0.01%\"", ShowStringCharacters -> False], 0.0001, 
              AutoDelete -> True], PercentForm], TraditionalForm]}, {-3., 
           FormBox[
            TagBox[
             InterpretationBox[
              StyleBox["\"0.1%\"", ShowStringCharacters -> False], 0.001, 
              AutoDelete -> True], PercentForm], TraditionalForm]}, {-2., 
           FormBox[
            TagBox[
             InterpretationBox[
              StyleBox["\"1%\"", ShowStringCharacters -> False], 0.01, 
              AutoDelete -> True], PercentForm], TraditionalForm]}, {-1., 
           FormBox[
            TagBox[
             InterpretationBox[
              StyleBox["\"10%\"", ShowStringCharacters -> False], 0.1, 
              AutoDelete -> True], PercentForm], TraditionalForm]}, {0., 
           FormBox[
            TagBox[
             InterpretationBox[
              StyleBox["\"100%\"", ShowStringCharacters -> False], 1., 
              AutoDelete -> True], PercentForm], TraditionalForm]}}, 
         Automatic}, {{{-4., 
           FormBox[
            TagBox[
             InterpretationBox[
              StyleBox["\"0.01%\"", ShowStringCharacters -> False], 0.0001, 
              AutoDelete -> True], PercentForm], TraditionalForm]}, {-3., 
           FormBox[
            TagBox[
             InterpretationBox[
              StyleBox["\"0.1%\"", ShowStringCharacters -> False], 0.001, 
              AutoDelete -> True], PercentForm], TraditionalForm]}, {-2., 
           FormBox[
            TagBox[
             InterpretationBox[
              StyleBox["\"1%\"", ShowStringCharacters -> False], 0.01, 
              AutoDelete -> True], PercentForm], TraditionalForm]}, {-1., 
           FormBox[
            TagBox[
             InterpretationBox[
              StyleBox["\"10%\"", ShowStringCharacters -> False], 0.1, 
              AutoDelete -> True], PercentForm], TraditionalForm]}, {0., 
           FormBox[
            TagBox[
             InterpretationBox[
              StyleBox["\"100%\"", ShowStringCharacters -> False], 1., 
              AutoDelete -> True], PercentForm], TraditionalForm]}}, 
         Automatic}]], {160., -97.34035322810844}, ImageScaled[{0.5, 0.5}], {300, 185.41019662496845},
     BaseStyle->{Graphics3DBoxOptions -> {SphericalRegion -> False}}], 
    InsetBox[
     GraphicsBox[{
       {RGBColor[0.987148, 0.8073604000000001, 0.49470040000000004`], 
        EdgeForm[{Opacity[0.5319999999999999], Thickness[Small]}], {{}, 
         {RGBColor[0.97858, 0.678934, 0.157834], Opacity[0.5], EdgeForm[{
          Opacity[0.5319999999999999], Thickness[Small]}], 
          TagBox[
           TooltipBox[
            TagBox[
             TagBox[
              DynamicBox[{
                FEPrivate`If[
                 CurrentValue["MouseOver"], 
                 EdgeForm[{
                   GrayLevel[0.5], 
                   AbsoluteThickness[1.5], 
                   Opacity[0.66]}], {}, {}], 
                RectangleBox[{0., 0.}, {0.005, 196}, "RoundingRadius" -> 0]},
               
               ImageSizeCache->{{46.788130815742164`, 
                58.21754696940028}, {-147.91286186365627`, \
-19.45994832058355}}],
              "DelayedMouseEffectStyle"],
             StatusArea[#, 196]& ,
             TagBoxNote->"196"],
            StyleBox["196", {FontSize -> 14}, StripOnInput -> False]],
           Annotation[#, 
            Style[196, {FontSize -> 14}], "Tooltip"]& ], 
          TagBox[
           TooltipBox[
            TagBox[
             TagBox[
              DynamicBox[{
                FEPrivate`If[
                 CurrentValue["MouseOver"], 
                 EdgeForm[{
                   GrayLevel[0.5], 
                   AbsoluteThickness[1.5], 
                   Opacity[0.66]}], {}, {}], 
                RectangleBox[{0.005, 0.}, {0.01, 184}, "RoundingRadius" -> 0]},
               
               ImageSizeCache->{{57.66754696940026, 
                69.09696312305843}, {-140.0820712385702, -19.45994832058355}}],
              "DelayedMouseEffectStyle"],
             StatusArea[#, 184]& ,
             TagBoxNote->"184"],
            StyleBox["184", {FontSize -> 14}, StripOnInput -> False]],
           Annotation[#, 
            Style[184, {FontSize -> 14}], "Tooltip"]& ], 
          TagBox[
           TooltipBox[
            TagBox[
             TagBox[
              DynamicBox[{
                FEPrivate`If[
                 CurrentValue["MouseOver"], 
                 EdgeForm[{
                   GrayLevel[0.5], 
                   AbsoluteThickness[1.5], 
                   Opacity[0.66]}], {}, {}], 
                RectangleBox[{0.01, 0.}, {0.015, 178}, "RoundingRadius" -> 0]},
               
               ImageSizeCache->{{68.54696312305842, 
                79.97637927671651}, {-136.16667592602715`, \
-19.45994832058355}}],
              "DelayedMouseEffectStyle"],
             StatusArea[#, 178]& ,
             TagBoxNote->"178"],
            StyleBox["178", {FontSize -> 14}, StripOnInput -> False]],
           Annotation[#, 
            Style[178, {FontSize -> 14}], "Tooltip"]& ], 
          TagBox[
           TooltipBox[
            TagBox[
             TagBox[
              DynamicBox[{
                FEPrivate`If[
                 CurrentValue["MouseOver"], 
                 EdgeForm[{
                   GrayLevel[0.5], 
                   AbsoluteThickness[1.5], 
                   Opacity[0.66]}], {}, {}], 
                RectangleBox[{0.015, 0.}, {0.02, 142}, "RoundingRadius" -> 0]},
               
               ImageSizeCache->{{79.42637927671652, 
                90.85579543037467}, {-112.67430405076888`, \
-19.45994832058355}}],
              "DelayedMouseEffectStyle"],
             StatusArea[#, 142]& ,
             TagBoxNote->"142"],
            StyleBox["142", {FontSize -> 14}, StripOnInput -> False]],
           Annotation[#, 
            Style[142, {FontSize -> 14}], "Tooltip"]& ], 
          TagBox[
           TooltipBox[
            TagBox[
             TagBox[
              DynamicBox[{
                FEPrivate`If[
                 CurrentValue["MouseOver"], 
                 EdgeForm[{
                   GrayLevel[0.5], 
                   AbsoluteThickness[1.5], 
                   Opacity[0.66]}], {}, {}], 
                RectangleBox[{0.02, 0.}, {0.025, 82}, "RoundingRadius" -> 0]},
               
               ImageSizeCache->{{90.30579543037467, 
                101.73521158403277`}, {-73.52035092533848, \
-19.45994832058355}}],
              "DelayedMouseEffectStyle"],
             StatusArea[#, 82]& ,
             TagBoxNote->"82"],
            StyleBox["82", {FontSize -> 14}, StripOnInput -> False]],
           Annotation[#, 
            Style[82, {FontSize -> 14}], "Tooltip"]& ], 
          TagBox[
           TooltipBox[
            TagBox[
             TagBox[
              DynamicBox[{
                FEPrivate`If[
                 CurrentValue["MouseOver"], 
                 EdgeForm[{
                   GrayLevel[0.5], 
                   AbsoluteThickness[1.5], 
                   Opacity[0.66]}], {}, {}], 
                RectangleBox[{0.025, 0.}, {0.03, 44}, "RoundingRadius" -> 0]},
               
               ImageSizeCache->{{101.18521158403277`, 
                112.61462773769092`}, {-48.722847279232546`, \
-19.45994832058355}}],
              "DelayedMouseEffectStyle"],
             StatusArea[#, 44]& ,
             TagBoxNote->"44"],
            StyleBox["44", {FontSize -> 14}, StripOnInput -> False]],
           Annotation[#, 
            Style[44, {FontSize -> 14}], "Tooltip"]& ], 
          TagBox[
           TooltipBox[
            TagBox[
             TagBox[
              DynamicBox[{
                FEPrivate`If[
                 CurrentValue["MouseOver"], 
                 EdgeForm[{
                   GrayLevel[0.5], 
                   AbsoluteThickness[1.5], 
                   Opacity[0.66]}], {}, {}], 
                RectangleBox[{0.03, 0.}, {0.035, 41}, "RoundingRadius" -> 0]},
               
               ImageSizeCache->{{112.06462773769093`, 
                123.49404389134902`}, {-46.765149622961026`, \
-19.45994832058355}}],
              "DelayedMouseEffectStyle"],
             StatusArea[#, 41]& ,
             TagBoxNote->"41"],
            StyleBox["41", {FontSize -> 14}, StripOnInput -> False]],
           Annotation[#, 
            Style[41, {FontSize -> 14}], "Tooltip"]& ], 
          TagBox[
           TooltipBox[
            TagBox[
             TagBox[
              DynamicBox[{
                FEPrivate`If[
                 CurrentValue["MouseOver"], 
                 EdgeForm[{
                   GrayLevel[0.5], 
                   AbsoluteThickness[1.5], 
                   Opacity[0.66]}], {}, {}], 
                RectangleBox[{0.035, 0.}, {0.04, 22}, "RoundingRadius" -> 0]},
               
               ImageSizeCache->{{122.94404389134903`, 
                134.37346004500714`}, {-34.36639779990805, \
-19.45994832058355}}],
              "DelayedMouseEffectStyle"],
             StatusArea[#, 22]& ,
             TagBoxNote->"22"],
            StyleBox["22", {FontSize -> 14}, StripOnInput -> False]],
           Annotation[#, 
            Style[22, {FontSize -> 14}], "Tooltip"]& ], 
          TagBox[
           TooltipBox[
            TagBox[
             TagBox[
              DynamicBox[{
                FEPrivate`If[
                 CurrentValue["MouseOver"], 
                 EdgeForm[{
                   GrayLevel[0.5], 
                   AbsoluteThickness[1.5], 
                   Opacity[0.66]}], {}, {}], 
                RectangleBox[{0.04, 0.}, {0.045, 18}, "RoundingRadius" -> 0]},
               
               ImageSizeCache->{{133.82346004500712`, 
                145.2528761986653}, {-31.756134258212693`, \
-19.45994832058355}}],
              "DelayedMouseEffectStyle"],
             StatusArea[#, 18]& ,
             TagBoxNote->"18"],
            StyleBox["18", {FontSize -> 14}, StripOnInput -> False]],
           Annotation[#, 
            Style[18, {FontSize -> 14}], "Tooltip"]& ], 
          TagBox[
           TooltipBox[
            TagBox[
             TagBox[
              DynamicBox[{
                FEPrivate`If[
                 CurrentValue["MouseOver"], 
                 EdgeForm[{
                   GrayLevel[0.5], 
                   AbsoluteThickness[1.5], 
                   Opacity[0.66]}], {}, {}], 
                RectangleBox[{0.045, 0.}, {0.05, 21}, "RoundingRadius" -> 0]},
               ImageSizeCache->{{144.70287619866528`, 
                156.13229235232345`}, {-33.71383191448421, \
-19.45994832058355}}],
              "DelayedMouseEffectStyle"],
             StatusArea[#, 21]& ,
             TagBoxNote->"21"],
            StyleBox["21", {FontSize -> 14}, StripOnInput -> False]],
           Annotation[#, 
            Style[21, {FontSize -> 14}], "Tooltip"]& ], 
          TagBox[
           TooltipBox[
            TagBox[
             TagBox[
              DynamicBox[{
                FEPrivate`If[
                 CurrentValue["MouseOver"], 
                 EdgeForm[{
                   GrayLevel[0.5], 
                   AbsoluteThickness[1.5], 
                   Opacity[0.66]}], {}, {}], 
                RectangleBox[{0.05, 0.}, {0.055, 13}, "RoundingRadius" -> 0]},
               
               ImageSizeCache->{{155.58229235232344`, 
                167.01170850598155`}, {-28.493304831093486`, \
-19.45994832058355}}],
              "DelayedMouseEffectStyle"],
             StatusArea[#, 13]& ,
             TagBoxNote->"13"],
            StyleBox["13", {FontSize -> 14}, StripOnInput -> False]],
           Annotation[#, 
            Style[13, {FontSize -> 14}], "Tooltip"]& ], 
          TagBox[
           TooltipBox[
            TagBox[
             TagBox[
              DynamicBox[{
                FEPrivate`If[
                 CurrentValue["MouseOver"], 
                 EdgeForm[{
                   GrayLevel[0.5], 
                   AbsoluteThickness[1.5], 
                   Opacity[0.66]}], {}, {}], 
                RectangleBox[{0.055, 0.}, {0.06, 11}, "RoundingRadius" -> 0]},
               
               ImageSizeCache->{{166.46170850598153`, 
                177.89112465963964`}, {-27.188173060245806`, \
-19.45994832058355}}],
              "DelayedMouseEffectStyle"],
             StatusArea[#, 11]& ,
             TagBoxNote->"11"],
            StyleBox["11", {FontSize -> 14}, StripOnInput -> False]],
           Annotation[#, 
            Style[11, {FontSize -> 14}], "Tooltip"]& ], 
          TagBox[
           TooltipBox[
            TagBox[
             TagBox[
              DynamicBox[{
                FEPrivate`If[
                 CurrentValue["MouseOver"], 
                 EdgeForm[{
                   GrayLevel[0.5], 
                   AbsoluteThickness[1.5], 
                   Opacity[0.66]}], {}, {}], 
                RectangleBox[{0.06, 0.}, {0.065, 8}, "RoundingRadius" -> 0]},
               
               ImageSizeCache->{{177.34112465963963`, 
                188.7705408132978}, {-25.230475403974285`, \
-19.45994832058355}}],
              "DelayedMouseEffectStyle"],
             StatusArea[#, 8]& ,
             TagBoxNote->"8"],
            StyleBox["8", {FontSize -> 14}, StripOnInput -> False]],
           Annotation[#, 
            Style[8, {FontSize -> 14}], "Tooltip"]& ], 
          TagBox[
           TooltipBox[
            TagBox[
             TagBox[
              DynamicBox[{
                FEPrivate`If[
                 CurrentValue["MouseOver"], 
                 EdgeForm[{
                   GrayLevel[0.5], 
                   AbsoluteThickness[1.5], 
                   Opacity[0.66]}], {}, {}], 
                RectangleBox[{0.065, 0.}, {0.07, 12}, "RoundingRadius" -> 0]},
               
               ImageSizeCache->{{188.2205408132978, 
                199.64995696695595`}, {-27.840738945669646`, \
-19.45994832058355}}],
              "DelayedMouseEffectStyle"],
             StatusArea[#, 12]& ,
             TagBoxNote->"12"],
            StyleBox["12", {FontSize -> 14}, StripOnInput -> False]],
           Annotation[#, 
            Style[12, {FontSize -> 14}], "Tooltip"]& ], 
          TagBox[
           TooltipBox[
            TagBox[
             TagBox[
              DynamicBox[{
                FEPrivate`If[
                 CurrentValue["MouseOver"], 
                 EdgeForm[{
                   GrayLevel[0.5], 
                   AbsoluteThickness[1.5], 
                   Opacity[0.66]}], {}, {}], 
                RectangleBox[{0.07, 0.}, {0.075, 6}, "RoundingRadius" -> 0]},
               
               ImageSizeCache->{{199.09995696695594`, 
                210.52937312061405`}, {-23.925343633126605`, \
-19.45994832058355}}],
              "DelayedMouseEffectStyle"],
             StatusArea[#, 6]& ,
             TagBoxNote->"6"],
            StyleBox["6", {FontSize -> 14}, StripOnInput -> False]],
           Annotation[#, 
            Style[6, {FontSize -> 14}], "Tooltip"]& ], 
          TagBox[
           TooltipBox[
            TagBox[
             TagBox[
              DynamicBox[{
                FEPrivate`If[
                 CurrentValue["MouseOver"], 
                 EdgeForm[{
                   GrayLevel[0.5], 
                   AbsoluteThickness[1.5], 
                   Opacity[0.66]}], {}, {}], 
                RectangleBox[{0.075, 0.}, {0.08, 6}, "RoundingRadius" -> 0]},
               
               ImageSizeCache->{{209.97937312061404`, 
                221.40878927427215`}, {-23.925343633126605`, \
-19.45994832058355}}],
              "DelayedMouseEffectStyle"],
             StatusArea[#, 6]& ,
             TagBoxNote->"6"],
            StyleBox["6", {FontSize -> 14}, StripOnInput -> False]],
           Annotation[#, 
            Style[6, {FontSize -> 14}], "Tooltip"]& ], 
          TagBox[
           TooltipBox[
            TagBox[
             TagBox[
              DynamicBox[{
                FEPrivate`If[
                 CurrentValue["MouseOver"], 
                 EdgeForm[{
                   GrayLevel[0.5], 
                   AbsoluteThickness[1.5], 
                   Opacity[0.66]}], {}, {}], 
                RectangleBox[{0.08, 0.}, {0.085, 4}, "RoundingRadius" -> 0]},
               
               ImageSizeCache->{{220.85878927427214`, 
                232.28820542793025`}, {-22.620211862278925`, \
-19.45994832058355}}],
              "DelayedMouseEffectStyle"],
             StatusArea[#, 4]& ,
             TagBoxNote->"4"],
            StyleBox["4", {FontSize -> 14}, StripOnInput -> False]],
           Annotation[#, 
            Style[4, {FontSize -> 14}], "Tooltip"]& ], 
          TagBox[
           TooltipBox[
            TagBox[
             TagBox[
              DynamicBox[{
                FEPrivate`If[
                 CurrentValue["MouseOver"], 
                 EdgeForm[{
                   GrayLevel[0.5], 
                   AbsoluteThickness[1.5], 
                   Opacity[0.66]}], {}, {}], 
                RectangleBox[{0.085, 0.}, {0.09, 2}, "RoundingRadius" -> 0]},
               
               ImageSizeCache->{{231.73820542793024`, 
                243.16762158158846`}, {-21.315080091431245`, \
-19.45994832058355}}],
              "DelayedMouseEffectStyle"],
             StatusArea[#, 2]& ,
             TagBoxNote->"2"],
            StyleBox["2", {FontSize -> 14}, StripOnInput -> False]],
           Annotation[#, 
            Style[2, {FontSize -> 14}], "Tooltip"]& ], 
          TagBox[
           TooltipBox[
            TagBox[
             TagBox[
              DynamicBox[{
                FEPrivate`If[
                 CurrentValue["MouseOver"], 
                 EdgeForm[{
                   GrayLevel[0.5], 
                   AbsoluteThickness[1.5], 
                   Opacity[0.66]}], {}, {}], 
                RectangleBox[{0.09, 0.}, {0.095, 6}, "RoundingRadius" -> 0]},
               
               ImageSizeCache->{{242.61762158158845`, 
                254.04703773524656`}, {-23.925343633126605`, \
-19.45994832058355}}],
              "DelayedMouseEffectStyle"],
             StatusArea[#, 6]& ,
             TagBoxNote->"6"],
            StyleBox["6", {FontSize -> 14}, StripOnInput -> False]],
           Annotation[#, 
            Style[6, {FontSize -> 14}], "Tooltip"]& ], 
          TagBox[
           TooltipBox[
            TagBox[
             TagBox[
              DynamicBox[{
                FEPrivate`If[
                 CurrentValue["MouseOver"], 
                 EdgeForm[{
                   GrayLevel[0.5], 
                   AbsoluteThickness[1.5], 
                   Opacity[0.66]}], {}, {}], 
                RectangleBox[{0.095, 0.}, {0.1, 3}, "RoundingRadius" -> 0]},
               
               ImageSizeCache->{{253.49703773524655`, 
                264.9264538889047}, {-21.967645976855085`, \
-19.45994832058355}}],
              "DelayedMouseEffectStyle"],
             StatusArea[#, 3]& ,
             TagBoxNote->"3"],
            StyleBox["3", {FontSize -> 14}, StripOnInput -> False]],
           Annotation[#, 
            Style[3, {FontSize -> 14}], "Tooltip"]& ], 
          TagBox[
           TooltipBox[
            TagBox[
             TagBox[
              DynamicBox[{
                FEPrivate`If[
                 CurrentValue["MouseOver"], 
                 EdgeForm[{
                   GrayLevel[0.5], 
                   AbsoluteThickness[1.5], 
                   Opacity[0.66]}], {}, {}], 
                RectangleBox[{0.105, 0.}, {0.11, 1}, "RoundingRadius" -> 0]},
               
               ImageSizeCache->{{275.2558700425628, 
                286.68528619622094`}, {-20.662514206007398`, \
-19.459948320583557`}}],
              "DelayedMouseEffectStyle"],
             StatusArea[#, 1]& ,
             TagBoxNote->"1"],
            StyleBox["1", {FontSize -> 14}, StripOnInput -> False]],
           Annotation[#, 
            Style[1, {FontSize -> 14}], "Tooltip"]& ]}, {}, {}}, {{}, 
         {RGBColor[0.368417, 0.506779, 0.709798], Opacity[0.5], EdgeForm[{
          Opacity[0.5319999999999999], Thickness[Small]}], 
          TagBox[
           TooltipBox[
            TagBox[
             TagBox[
              DynamicBox[{
                FEPrivate`If[
                 CurrentValue["MouseOver"], 
                 EdgeForm[{
                   GrayLevel[0.5], 
                   AbsoluteThickness[1.5], 
                   Opacity[0.66]}], {}, {}], 
                RectangleBox[{0., 0.}, {0.005, 205}, "RoundingRadius" -> 0]},
               
               ImageSizeCache->{{46.788130815742164`, 
                58.21754696940028}, {-153.78595483247085`, \
-19.45994832058355}}],
              "DelayedMouseEffectStyle"],
             StatusArea[#, 205]& ,
             TagBoxNote->"205"],
            StyleBox["205", {FontSize -> 14}, StripOnInput -> False]],
           Annotation[#, 
            Style[205, {FontSize -> 14}], "Tooltip"]& ], 
          TagBox[
           TooltipBox[
            TagBox[
             TagBox[
              DynamicBox[{
                FEPrivate`If[
                 CurrentValue["MouseOver"], 
                 EdgeForm[{
                   GrayLevel[0.5], 
                   AbsoluteThickness[1.5], 
                   Opacity[0.66]}], {}, {}], 
                RectangleBox[{0.005, 0.}, {0.01, 210}, "RoundingRadius" -> 0]},
               
               ImageSizeCache->{{57.66754696940026, 
                69.09696312305843}, {-157.04878425959004`, \
-19.45994832058355}}],
              "DelayedMouseEffectStyle"],
             StatusArea[#, 210]& ,
             TagBoxNote->"210"],
            StyleBox["210", {FontSize -> 14}, StripOnInput -> False]],
           Annotation[#, 
            Style[210, {FontSize -> 14}], "Tooltip"]& ], 
          TagBox[
           TooltipBox[
            TagBox[
             TagBox[
              DynamicBox[{
                FEPrivate`If[
                 CurrentValue["MouseOver"], 
                 EdgeForm[{
                   GrayLevel[0.5], 
                   AbsoluteThickness[1.5], 
                   Opacity[0.66]}], {}, {}], 
                RectangleBox[{0.01, 0.}, {0.015, 151}, "RoundingRadius" -> 0]},
               ImageSizeCache->{{68.54696312305842, 
                79.97637927671651}, {-118.54739701958346`, \
-19.45994832058355}}],
              "DelayedMouseEffectStyle"],
             StatusArea[#, 151]& ,
             TagBoxNote->"151"],
            StyleBox["151", {FontSize -> 14}, StripOnInput -> False]],
           Annotation[#, 
            Style[151, {FontSize -> 14}], "Tooltip"]& ], 
          TagBox[
           TooltipBox[
            TagBox[
             TagBox[
              DynamicBox[{
                FEPrivate`If[
                 CurrentValue["MouseOver"], 
                 EdgeForm[{
                   GrayLevel[0.5], 
                   AbsoluteThickness[1.5], 
                   Opacity[0.66]}], {}, {}], 
                RectangleBox[{0.015, 0.}, {0.02, 141}, "RoundingRadius" -> 0]},
               
               ImageSizeCache->{{79.42637927671652, 
                90.85579543037467}, {-112.02173816534506`, \
-19.45994832058355}}],
              "DelayedMouseEffectStyle"],
             StatusArea[#, 141]& ,
             TagBoxNote->"141"],
            StyleBox["141", {FontSize -> 14}, StripOnInput -> False]],
           Annotation[#, 
            Style[141, {FontSize -> 14}], "Tooltip"]& ], 
          TagBox[
           TooltipBox[
            TagBox[
             TagBox[
              DynamicBox[{
                FEPrivate`If[
                 CurrentValue["MouseOver"], 
                 EdgeForm[{
                   GrayLevel[0.5], 
                   AbsoluteThickness[1.5], 
                   Opacity[0.66]}], {}, {}], 
                RectangleBox[{0.02, 0.}, {0.025, 91}, "RoundingRadius" -> 0]},
               
               ImageSizeCache->{{90.30579543037467, 
                101.73521158403277`}, {-79.39344389415302, \
-19.45994832058355}}],
              "DelayedMouseEffectStyle"],
             StatusArea[#, 91]& ,
             TagBoxNote->"91"],
            StyleBox["91", {FontSize -> 14}, StripOnInput -> False]],
           Annotation[#, 
            Style[91, {FontSize -> 14}], "Tooltip"]& ], 
          TagBox[
           TooltipBox[
            TagBox[
             TagBox[
              DynamicBox[{
                FEPrivate`If[
                 CurrentValue["MouseOver"], 
                 EdgeForm[{
                   GrayLevel[0.5], 
                   AbsoluteThickness[1.5], 
                   Opacity[0.66]}], {}, {}], 
                RectangleBox[{0.025, 0.}, {0.03, 49}, "RoundingRadius" -> 0]},
               
               ImageSizeCache->{{101.18521158403277`, 
                112.61462773769092`}, {-51.98567670635174, \
-19.45994832058355}}],
              "DelayedMouseEffectStyle"],
             StatusArea[#, 49]& ,
             TagBoxNote->"49"],
            StyleBox["49", {FontSize -> 14}, StripOnInput -> False]],
           Annotation[#, 
            Style[49, {FontSize -> 14}], "Tooltip"]& ], 
          TagBox[
           TooltipBox[
            TagBox[
             TagBox[
              DynamicBox[{
                FEPrivate`If[
                 CurrentValue["MouseOver"], 
                 EdgeForm[{
                   GrayLevel[0.5], 
                   AbsoluteThickness[1.5], 
                   Opacity[0.66]}], {}, {}], 
                RectangleBox[{0.03, 0.}, {0.035, 36}, "RoundingRadius" -> 0]},
               
               ImageSizeCache->{{112.06462773769093`, 
                123.49404389134902`}, {-43.502320195841826`, \
-19.45994832058355}}],
              "DelayedMouseEffectStyle"],
             StatusArea[#, 36]& ,
             TagBoxNote->"36"],
            StyleBox["36", {FontSize -> 14}, StripOnInput -> False]],
           Annotation[#, 
            Style[36, {FontSize -> 14}], "Tooltip"]& ], 
          TagBox[
           TooltipBox[
            TagBox[
             TagBox[
              DynamicBox[{
                FEPrivate`If[
                 CurrentValue["MouseOver"], 
                 EdgeForm[{
                   GrayLevel[0.5], 
                   AbsoluteThickness[1.5], 
                   Opacity[0.66]}], {}, {}], 
                RectangleBox[{0.035, 0.}, {0.04, 21}, "RoundingRadius" -> 0]},
               
               ImageSizeCache->{{122.94404389134903`, 
                134.37346004500714`}, {-33.71383191448421, \
-19.45994832058355}}],
              "DelayedMouseEffectStyle"],
             StatusArea[#, 21]& ,
             TagBoxNote->"21"],
            StyleBox["21", {FontSize -> 14}, StripOnInput -> False]],
           Annotation[#, 
            Style[21, {FontSize -> 14}], "Tooltip"]& ], 
          TagBox[
           TooltipBox[
            TagBox[
             TagBox[
              DynamicBox[{
                FEPrivate`If[
                 CurrentValue["MouseOver"], 
                 EdgeForm[{
                   GrayLevel[0.5], 
                   AbsoluteThickness[1.5], 
                   Opacity[0.66]}], {}, {}], 
                RectangleBox[{0.04, 0.}, {0.045, 23}, "RoundingRadius" -> 0]},
               
               ImageSizeCache->{{133.82346004500712`, 
                145.2528761986653}, {-35.01896368533189, -19.45994832058355}}],
              "DelayedMouseEffectStyle"],
             StatusArea[#, 23]& ,
             TagBoxNote->"23"],
            StyleBox["23", {FontSize -> 14}, StripOnInput -> False]],
           Annotation[#, 
            Style[23, {FontSize -> 14}], "Tooltip"]& ], 
          TagBox[
           TooltipBox[
            TagBox[
             TagBox[
              DynamicBox[{
                FEPrivate`If[
                 CurrentValue["MouseOver"], 
                 EdgeForm[{
                   GrayLevel[0.5], 
                   AbsoluteThickness[1.5], 
                   Opacity[0.66]}], {}, {}], 
                RectangleBox[{0.045, 0.}, {0.05, 13}, "RoundingRadius" -> 0]},
               
               ImageSizeCache->{{144.70287619866528`, 
                156.13229235232345`}, {-28.493304831093486`, \
-19.45994832058355}}],
              "DelayedMouseEffectStyle"],
             StatusArea[#, 13]& ,
             TagBoxNote->"13"],
            StyleBox["13", {FontSize -> 14}, StripOnInput -> False]],
           Annotation[#, 
            Style[13, {FontSize -> 14}], "Tooltip"]& ], 
          TagBox[
           TooltipBox[
            TagBox[
             TagBox[
              DynamicBox[{
                FEPrivate`If[
                 CurrentValue["MouseOver"], 
                 EdgeForm[{
                   GrayLevel[0.5], 
                   AbsoluteThickness[1.5], 
                   Opacity[0.66]}], {}, {}], 
                RectangleBox[{0.05, 0.}, {0.055, 10}, "RoundingRadius" -> 0]},
               
               ImageSizeCache->{{155.58229235232344`, 
                167.01170850598155`}, {-26.535607174821966`, \
-19.45994832058355}}],
              "DelayedMouseEffectStyle"],
             StatusArea[#, 10]& ,
             TagBoxNote->"10"],
            StyleBox["10", {FontSize -> 14}, StripOnInput -> False]],
           Annotation[#, 
            Style[10, {FontSize -> 14}], "Tooltip"]& ], 
          TagBox[
           TooltipBox[
            TagBox[
             TagBox[
              DynamicBox[{
                FEPrivate`If[
                 CurrentValue["MouseOver"], 
                 EdgeForm[{
                   GrayLevel[0.5], 
                   AbsoluteThickness[1.5], 
                   Opacity[0.66]}], {}, {}], 
                RectangleBox[{0.055, 0.}, {0.06, 9}, "RoundingRadius" -> 0]},
               
               ImageSizeCache->{{166.46170850598153`, 
                177.89112465963964`}, {-25.883041289398125`, \
-19.45994832058355}}],
              "DelayedMouseEffectStyle"],
             StatusArea[#, 9]& ,
             TagBoxNote->"9"],
            StyleBox["9", {FontSize -> 14}, StripOnInput -> False]],
           Annotation[#, 
            Style[9, {FontSize -> 14}], "Tooltip"]& ], 
          TagBox[
           TooltipBox[
            TagBox[
             TagBox[
              DynamicBox[{
                FEPrivate`If[
                 CurrentValue["MouseOver"], 
                 EdgeForm[{
                   GrayLevel[0.5], 
                   AbsoluteThickness[1.5], 
                   Opacity[0.66]}], {}, {}], 
                RectangleBox[{0.06, 0.}, {0.065, 11}, "RoundingRadius" -> 0]},
               
               ImageSizeCache->{{177.34112465963963`, 
                188.7705408132978}, {-27.188173060245806`, \
-19.45994832058355}}],
              "DelayedMouseEffectStyle"],
             StatusArea[#, 11]& ,
             TagBoxNote->"11"],
            StyleBox["11", {FontSize -> 14}, StripOnInput -> False]],
           Annotation[#, 
            Style[11, {FontSize -> 14}], "Tooltip"]& ], 
          TagBox[
           TooltipBox[
            TagBox[
             TagBox[
              DynamicBox[{
                FEPrivate`If[
                 CurrentValue["MouseOver"], 
                 EdgeForm[{
                   GrayLevel[0.5], 
                   AbsoluteThickness[1.5], 
                   Opacity[0.66]}], {}, {}], 
                RectangleBox[{0.065, 0.}, {0.07, 4}, "RoundingRadius" -> 0]},
               
               ImageSizeCache->{{188.2205408132978, 
                199.64995696695595`}, {-22.620211862278925`, \
-19.45994832058355}}],
              "DelayedMouseEffectStyle"],
             StatusArea[#, 4]& ,
             TagBoxNote->"4"],
            StyleBox["4", {FontSize -> 14}, StripOnInput -> False]],
           Annotation[#, 
            Style[4, {FontSize -> 14}], "Tooltip"]& ], 
          TagBox[
           TooltipBox[
            TagBox[
             TagBox[
              DynamicBox[{
                FEPrivate`If[
                 CurrentValue["MouseOver"], 
                 EdgeForm[{
                   GrayLevel[0.5], 
                   AbsoluteThickness[1.5], 
                   Opacity[0.66]}], {}, {}], 
                RectangleBox[{0.07, 0.}, {0.075, 9}, "RoundingRadius" -> 0]},
               
               ImageSizeCache->{{199.09995696695594`, 
                210.52937312061405`}, {-25.883041289398125`, \
-19.45994832058355}}],
              "DelayedMouseEffectStyle"],
             StatusArea[#, 9]& ,
             TagBoxNote->"9"],
            StyleBox["9", {FontSize -> 14}, StripOnInput -> False]],
           Annotation[#, 
            Style[9, {FontSize -> 14}], "Tooltip"]& ], 
          TagBox[
           TooltipBox[
            TagBox[
             TagBox[
              DynamicBox[{
                FEPrivate`If[
                 CurrentValue["MouseOver"], 
                 EdgeForm[{
                   GrayLevel[0.5], 
                   AbsoluteThickness[1.5], 
                   Opacity[0.66]}], {}, {}], 
                RectangleBox[{0.075, 0.}, {0.08, 4}, "RoundingRadius" -> 0]},
               
               ImageSizeCache->{{209.97937312061404`, 
                221.40878927427215`}, {-22.620211862278925`, \
-19.45994832058355}}],
              "DelayedMouseEffectStyle"],
             StatusArea[#, 4]& ,
             TagBoxNote->"4"],
            StyleBox["4", {FontSize -> 14}, StripOnInput -> False]],
           Annotation[#, 
            Style[4, {FontSize -> 14}], "Tooltip"]& ], 
          TagBox[
           TooltipBox[
            TagBox[
             TagBox[
              DynamicBox[{
                FEPrivate`If[
                 CurrentValue["MouseOver"], 
                 EdgeForm[{
                   GrayLevel[0.5], 
                   AbsoluteThickness[1.5], 
                   Opacity[0.66]}], {}, {}], 
                RectangleBox[{0.08, 0.}, {0.085, 1}, "RoundingRadius" -> 0]},
               
               ImageSizeCache->{{220.85878927427214`, 
                232.28820542793025`}, {-20.662514206007405`, \
-19.45994832058355}}],
              "DelayedMouseEffectStyle"],
             StatusArea[#, 1]& ,
             TagBoxNote->"1"],
            StyleBox["1", {FontSize -> 14}, StripOnInput -> False]],
           Annotation[#, 
            Style[1, {FontSize -> 14}], "Tooltip"]& ], 
          TagBox[
           TooltipBox[
            TagBox[
             TagBox[
              DynamicBox[{
                FEPrivate`If[
                 CurrentValue["MouseOver"], 
                 EdgeForm[{
                   GrayLevel[0.5], 
                   AbsoluteThickness[1.5], 
                   Opacity[0.66]}], {}, {}], 
                RectangleBox[{0.085, 0.}, {0.09, 4}, "RoundingRadius" -> 0]},
               
               ImageSizeCache->{{231.73820542793024`, 
                243.16762158158846`}, {-22.620211862278925`, \
-19.45994832058355}}],
              "DelayedMouseEffectStyle"],
             StatusArea[#, 4]& ,
             TagBoxNote->"4"],
            StyleBox["4", {FontSize -> 14}, StripOnInput -> False]],
           Annotation[#, 
            Style[4, {FontSize -> 14}], "Tooltip"]& ], 
          TagBox[
           TooltipBox[
            TagBox[
             TagBox[
              DynamicBox[{
                FEPrivate`If[
                 CurrentValue["MouseOver"], 
                 EdgeForm[{
                   GrayLevel[0.5], 
                   AbsoluteThickness[1.5], 
                   Opacity[0.66]}], {}, {}], 
                RectangleBox[{0.09, 0.}, {0.095, 1}, "RoundingRadius" -> 0]},
               
               ImageSizeCache->{{242.61762158158845`, 
                254.04703773524656`}, {-20.662514206007405`, \
-19.45994832058355}}],
              "DelayedMouseEffectStyle"],
             StatusArea[#, 1]& ,
             TagBoxNote->"1"],
            StyleBox["1", {FontSize -> 14}, StripOnInput -> False]],
           Annotation[#, 
            Style[1, {FontSize -> 14}], "Tooltip"]& ], 
          TagBox[
           TooltipBox[
            TagBox[
             TagBox[
              DynamicBox[{
                FEPrivate`If[
                 CurrentValue["MouseOver"], 
                 EdgeForm[{
                   GrayLevel[0.5], 
                   AbsoluteThickness[1.5], 
                   Opacity[0.66]}], {}, {}], 
                RectangleBox[{0.095, 0.}, {0.1, 1}, "RoundingRadius" -> 0]},
               
               ImageSizeCache->{{253.49703773524655`, 
                264.9264538889047}, {-20.662514206007405`, \
-19.45994832058355}}],
              "DelayedMouseEffectStyle"],
             StatusArea[#, 1]& ,
             TagBoxNote->"1"],
            StyleBox["1", {FontSize -> 14}, StripOnInput -> False]],
           Annotation[#, 
            Style[1, {FontSize -> 14}], "Tooltip"]& ], 
          TagBox[
           TooltipBox[
            TagBox[
             TagBox[
              DynamicBox[{
                FEPrivate`If[
                 CurrentValue["MouseOver"], 
                 EdgeForm[{
                   GrayLevel[0.5], 
                   AbsoluteThickness[1.5], 
                   Opacity[0.66]}], {}, {}], 
                RectangleBox[{0.1, 0.}, {0.105, 2}, "RoundingRadius" -> 0]},
               
               ImageSizeCache->{{264.3764538889047, 
                275.80587004256284`}, {-21.315080091431238`, \
-19.459948320583557`}}],
              "DelayedMouseEffectStyle"],
             StatusArea[#, 2]& ,
             TagBoxNote->"2"],
            StyleBox["2", {FontSize -> 14}, StripOnInput -> False]],
           Annotation[#, 
            Style[2, {FontSize -> 14}], "Tooltip"]& ], 
          TagBox[
           TooltipBox[
            TagBox[
             TagBox[
              DynamicBox[{
                FEPrivate`If[
                 CurrentValue["MouseOver"], 
                 EdgeForm[{
                   GrayLevel[0.5], 
                   AbsoluteThickness[1.5], 
                   Opacity[0.66]}], {}, {}], 
                RectangleBox[{0.105, 0.}, {0.11, 2}, "RoundingRadius" -> 0]},
               
               ImageSizeCache->{{275.2558700425628, 
                286.68528619622094`}, {-21.315080091431238`, \
-19.459948320583557`}}],
              "DelayedMouseEffectStyle"],
             StatusArea[#, 2]& ,
             TagBoxNote->"2"],
            StyleBox["2", {FontSize -> 14}, StripOnInput -> False]],
           Annotation[#, 
            Style[2, {FontSize -> 14}], "Tooltip"]& ], 
          TagBox[
           TooltipBox[
            TagBox[
             TagBox[
              DynamicBox[{
                FEPrivate`If[
                 CurrentValue["MouseOver"], 
                 EdgeForm[{
                   GrayLevel[0.5], 
                   AbsoluteThickness[1.5], 
                   Opacity[0.66]}], {}, {}], 
                RectangleBox[{0.11, 0.}, {0.115, 2}, "RoundingRadius" -> 0]},
               
               ImageSizeCache->{{286.1352861962209, 
                297.56470234987916`}, {-21.315080091431238`, \
-19.459948320583557`}}],
              "DelayedMouseEffectStyle"],
             StatusArea[#, 2]& ,
             TagBoxNote->"2"],
            StyleBox["2", {FontSize -> 14}, StripOnInput -> False]],
           Annotation[#, 
            Style[2, {FontSize -> 14}], 
            "Tooltip"]& ]}, {}, {}}}, {{{{}, {}, {}, {}, {}, {}, {}, {}, {}, \
{}, {}, {}, {}, {}, {}, {}, {}, {}, {}, {}, {}}, {}}, {{{}, {}, {}, {}, {}, \
{}, {}, {}, {}, {}, {}, {}, {}, {}, {}, {}, {}, {}, {}, {}, {}, {}, {}}, {}}}},
      AspectRatio->NCache[GoldenRatio^(-1), 0.6180339887498948],
      Axes->{True, True},
      AxesLabel->{None, None},
      AxesOrigin->{-0.0009381266295266171, 0.},
      DisplayFunction->Identity,
      FrameLabel->{{None, None}, {None, None}},
      FrameTicks->{{Automatic, Automatic}, {Automatic, Automatic}},
      GridLines->{None, None},
      GridLinesStyle->Directive[
        GrayLevel[0.5, 0.4]],
      ImagePadding->{{26.139709164459582`, 0.49999999999994316`}, {
       15.261705981781592`, 0.5}},
      ImageSize->300,
      LabelStyle->14,
      PlotLabel->FormBox["\"Fragments\"", TraditionalForm],
      PlotRange->{{0.0011657196105723266`, 0.10635803161551952`}, {All, All}},
      PlotRangePadding->{{
         Scaled[0.02], 
         Scaled[0.02]}, {
         Scaled[0.02], 
         Scaled[0.05]}},
      Ticks->FrontEndValueCache[{{{0.02, 
           FormBox[
            TagBox[
             InterpretationBox[
              StyleBox["\"2%\"", ShowStringCharacters -> False], 0.02, 
              AutoDelete -> True], PercentForm], TraditionalForm]}, {0.04, 
           FormBox[
            TagBox[
             InterpretationBox[
              StyleBox["\"4%\"", ShowStringCharacters -> False], 0.04, 
              AutoDelete -> True], PercentForm], TraditionalForm]}, {0.06, 
           FormBox[
            TagBox[
             InterpretationBox[
              StyleBox["\"6%\"", ShowStringCharacters -> False], 0.06, 
              AutoDelete -> True], PercentForm], TraditionalForm]}, {0.08, 
           FormBox[
            TagBox[
             InterpretationBox[
              StyleBox["\"8%\"", ShowStringCharacters -> False], 0.08, 
              AutoDelete -> True], PercentForm], TraditionalForm]}, {0.1, 
           FormBox[
            TagBox[
             InterpretationBox[
              StyleBox["\"10%\"", ShowStringCharacters -> False], 0.1, 
              AutoDelete -> True], PercentForm], TraditionalForm]}, {0.12, 
           FormBox[
            TagBox[
             InterpretationBox[
              StyleBox["\"12%\"", ShowStringCharacters -> False], 0.12, 
              AutoDelete -> True], PercentForm], TraditionalForm]}, {0.14, 
           FormBox[
            TagBox[
             InterpretationBox[
              StyleBox["\"14%\"", ShowStringCharacters -> False], 0.14, 
              AutoDelete -> True], PercentForm], TraditionalForm]}, {0.16, 
           FormBox[
            TagBox[
             InterpretationBox[
              StyleBox["\"16%\"", ShowStringCharacters -> False], 0.16, 
              AutoDelete -> True], PercentForm], TraditionalForm]}, {0.18, 
           FormBox[
            TagBox[
             InterpretationBox[
              StyleBox["\"18%\"", ShowStringCharacters -> False], 0.18, 
              AutoDelete -> True], PercentForm], TraditionalForm]}, {0.2, 
           FormBox[
            TagBox[
             InterpretationBox[
              StyleBox["\"20%\"", ShowStringCharacters -> False], 0.2, 
              AutoDelete -> True], PercentForm], TraditionalForm]}, {0.22, 
           FormBox[
            TagBox[
             InterpretationBox[
              StyleBox["\"22%\"", ShowStringCharacters -> False], 0.22, 
              AutoDelete -> True], PercentForm], TraditionalForm]}, {0.24, 
           FormBox[
            TagBox[
             InterpretationBox[
              StyleBox["\"24%\"", ShowStringCharacters -> False], 0.24, 
              AutoDelete -> True], PercentForm], TraditionalForm]}, {0.26, 
           FormBox[
            TagBox[
             InterpretationBox[
              StyleBox["\"26%\"", ShowStringCharacters -> False], 0.26, 
              AutoDelete -> True], PercentForm], TraditionalForm]}, {0.28, 
           FormBox[
            TagBox[
             InterpretationBox[
              StyleBox["\"28%\"", ShowStringCharacters -> False], 0.28, 
              AutoDelete -> True], PercentForm], TraditionalForm]}, {0.3, 
           FormBox[
            TagBox[
             InterpretationBox[
              StyleBox["\"30%\"", ShowStringCharacters -> False], 0.3, 
              AutoDelete -> True], PercentForm], TraditionalForm]}, {0.32, 
           FormBox[
            TagBox[
             InterpretationBox[
              StyleBox["\"32%\"", ShowStringCharacters -> False], 0.32, 
              AutoDelete -> True], PercentForm], TraditionalForm]}}, 
         Automatic}, {{{0.02, 
           FormBox[
            TagBox[
             InterpretationBox[
              StyleBox["\"2%\"", ShowStringCharacters -> False], 0.02, 
              AutoDelete -> True], PercentForm], TraditionalForm]}, {0.04, 
           FormBox[
            TagBox[
             InterpretationBox[
              StyleBox["\"4%\"", ShowStringCharacters -> False], 0.04, 
              AutoDelete -> True], PercentForm], TraditionalForm]}, {0.06, 
           FormBox[
            TagBox[
             InterpretationBox[
              StyleBox["\"6%\"", ShowStringCharacters -> False], 0.06, 
              AutoDelete -> True], PercentForm], TraditionalForm]}, {0.08, 
           FormBox[
            TagBox[
             InterpretationBox[
              StyleBox["\"8%\"", ShowStringCharacters -> False], 0.08, 
              AutoDelete -> True], PercentForm], TraditionalForm]}, {0.1, 
           FormBox[
            TagBox[
             InterpretationBox[
              StyleBox["\"10%\"", ShowStringCharacters -> False], 0.1, 
              AutoDelete -> True], PercentForm], TraditionalForm]}, {0.12, 
           FormBox[
            TagBox[
             InterpretationBox[
              StyleBox["\"12%\"", ShowStringCharacters -> False], 0.12, 
              AutoDelete -> True], PercentForm], TraditionalForm]}, {0.14, 
           FormBox[
            TagBox[
             InterpretationBox[
              StyleBox["\"14%\"", ShowStringCharacters -> False], 0.14, 
              AutoDelete -> True], PercentForm], TraditionalForm]}, {0.16, 
           FormBox[
            TagBox[
             InterpretationBox[
              StyleBox["\"16%\"", ShowStringCharacters -> False], 0.16, 
              AutoDelete -> True], PercentForm], TraditionalForm]}, {0.18, 
           FormBox[
            TagBox[
             InterpretationBox[
              StyleBox["\"18%\"", ShowStringCharacters -> False], 0.18, 
              AutoDelete -> True], PercentForm], TraditionalForm]}, {0.2, 
           FormBox[
            TagBox[
             InterpretationBox[
              StyleBox["\"20%\"", ShowStringCharacters -> False], 0.2, 
              AutoDelete -> True], PercentForm], TraditionalForm]}, {0.22, 
           FormBox[
            TagBox[
             InterpretationBox[
              StyleBox["\"22%\"", ShowStringCharacters -> False], 0.22, 
              AutoDelete -> True], PercentForm], TraditionalForm]}, {0.24, 
           FormBox[
            TagBox[
             InterpretationBox[
              StyleBox["\"24%\"", ShowStringCharacters -> False], 0.24, 
              AutoDelete -> True], PercentForm], TraditionalForm]}, {0.26, 
           FormBox[
            TagBox[
             InterpretationBox[
              StyleBox["\"26%\"", ShowStringCharacters -> False], 0.26, 
              AutoDelete -> True], PercentForm], TraditionalForm]}, {0.28, 
           FormBox[
            TagBox[
             InterpretationBox[
              StyleBox["\"28%\"", ShowStringCharacters -> False], 0.28, 
              AutoDelete -> True], PercentForm], TraditionalForm]}, {0.3, 
           FormBox[
            TagBox[
             InterpretationBox[
              StyleBox["\"30%\"", ShowStringCharacters -> False], 0.3, 
              AutoDelete -> True], PercentForm], TraditionalForm]}, {0.32, 
           FormBox[
            TagBox[
             InterpretationBox[
              StyleBox["\"32%\"", ShowStringCharacters -> False], 0.32, 
              AutoDelete -> True], PercentForm], TraditionalForm]}}, 
         Automatic}]], {480., -97.34035322810844}, ImageScaled[{0.5, 0.5}], {300, 185.41019662496845},
     BaseStyle->{Graphics3DBoxOptions -> {SphericalRegion -> False}}]}, {}},
  ImageSize->{
    UpTo[600], 
    UpTo[186]},
  PlotRangePadding->{6, 5}]], "Output",
 CellChangeTimes->{{3.9161605895150533`*^9, 3.9161606809770546`*^9}, 
   3.9219373850478277`*^9},
 CellLabel->
  "Out[156]=",ExpressionUUID->"ddde00bd-2c83-4f44-b481-36081501a9fa"]
}, Open  ]],

Cell[CellGroupData[{

Cell[BoxData[
 RowBox[{
  StyleBox[
   RowBox[{"(*", " ", 
    StyleBox[
     "\"\<with Eqs. (S.8) and (S.9) maintaining good accuracy for the \
estimation of the level of toxic decays\>\"",
     FontSlant->"Italic"], " ", "*)"}],
   Background->RGBColor[1, 1, 0.85]], 
  StyleBox["\[IndentingNewLine]",
   Background->RGBColor[1, 1, 0.85]], 
  RowBox[{"(*", 
   RowBox[{"Antibodies", ",", " ", "errors"}], "*)"}], "\[IndentingNewLine]", 
  RowBox[{
   RowBox[{"PercentForm", "[", 
    RowBox[{"Min", "[", 
     RowBox[{"result", "[", 
      RowBox[{"[", 
       RowBox[{
        RowBox[{"2", ";;"}], ",", "24"}], "]"}], "]"}], "]"}], "]"}], 
   "\[IndentingNewLine]", 
   RowBox[{"PercentForm", "[", 
    RowBox[{"Max", "[", 
     RowBox[{"result", "[", 
      RowBox[{"[", 
       RowBox[{
        RowBox[{"2", ";;"}], ",", "24"}], "]"}], "]"}], "]"}], "]"}], "\n", 
   RowBox[{"(*", 
    RowBox[{"Fragments", ",", " ", "errors"}], "*)"}], "\[IndentingNewLine]", 
   RowBox[{"PercentForm", "[", 
    RowBox[{"Min", "[", 
     RowBox[{"result", "[", 
      RowBox[{"[", 
       RowBox[{
        RowBox[{"2", ";;"}], ",", "21"}], "]"}], "]"}], "]"}], "]"}], 
   "\[IndentingNewLine]", 
   RowBox[{"PercentForm", "[", 
    RowBox[{"Max", "[", 
     RowBox[{"result", "[", 
      RowBox[{"[", 
       RowBox[{
        RowBox[{"2", ";;"}], ",", "21"}], "]"}], "]"}], "]"}], 
    "]"}]}]}]], "Input",
 CellChangeTimes->{{3.91616069620007*^9, 3.916160705554407*^9}, {
  3.9161607454852824`*^9, 3.9161607518589654`*^9}, {3.9219374142866545`*^9, 
  3.921937417560135*^9}},ExpressionUUID->"e765e6d3-7bbb-433c-b932-\
94f34d3ff060"],

Cell[BoxData[
 TagBox[
  InterpretationBox[
   StyleBox["\<\"-2.532%\"\>",
    ShowStringCharacters->False],
   -0.025322456097025547`,
   AutoDelete->True],
  PercentForm]], "Output",
 CellChangeTimes->{3.9161607523461475`*^9, 3.9219374074663305`*^9},
 CellLabel->
  "Out[157]//PercentForm=",ExpressionUUID->"12810cc1-6405-43e4-9940-\
dd774800d4b2"],

Cell[BoxData[
 TagBox[
  InterpretationBox[
   StyleBox["\<\"5.692%\"\>",
    ShowStringCharacters->False],
   0.05691746685496413,
   AutoDelete->True],
  PercentForm]], "Output",
 CellChangeTimes->{3.9161607523461475`*^9, 3.9219374074663305`*^9},
 CellLabel->
  "Out[158]//PercentForm=",ExpressionUUID->"a4567188-70e1-4f89-b738-\
6eb2b240fbc3"],

Cell[BoxData[
 TagBox[
  InterpretationBox[
   StyleBox["\<\"0.117%\"\>",
    ShowStringCharacters->False],
   0.0011696382902726121`,
   AutoDelete->True],
  PercentForm]], "Output",
 CellChangeTimes->{3.9161607523461475`*^9, 3.921937407477456*^9},
 CellLabel->
  "Out[159]//PercentForm=",ExpressionUUID->"2bcadbfb-af04-4bb2-9f33-\
fab320e771a9"],

Cell[BoxData[
 TagBox[
  InterpretationBox[
   StyleBox["\<\"8.016%\"\>",
    ShowStringCharacters->False],
   0.08015811585515742,
   AutoDelete->True],
  PercentForm]], "Output",
 CellChangeTimes->{3.9161607523461475`*^9, 3.9219374074796953`*^9},
 CellLabel->
  "Out[160]//PercentForm=",ExpressionUUID->"062e2e0c-54b0-4032-9b9d-\
f4b362b32f88"]
}, Open  ]],

Cell[CellGroupData[{

Cell[BoxData[
 RowBox[{
  StyleBox[
   RowBox[{"(*", " ", 
    RowBox[{"Figure", " ", "S", 
     RowBox[{".20", " ", "--"}], " ", "estimation", " ", "of", " ", "minimal",
      " ", "single", " ", "curative", " ", "dose"}], " ", "*)"}],
   Background->RGBColor[1, 1, 0.85]], "\[IndentingNewLine]", 
  "\[IndentingNewLine]", 
  RowBox[{
   RowBox[{
    RowBox[{"Aest", "=", 
     RowBox[{
      RowBox[{"result", "[", 
       RowBox[{"[", 
        RowBox[{
         RowBox[{"2", ";;"}], ",", "15"}], "]"}], "]"}], "+", 
      RowBox[{
       TagBox[
        FractionBox[
         RowBox[{
          RowBox[{"result", "[", 
           RowBox[{"[", 
            RowBox[{
             RowBox[{"2", ";;"}], ",", "13"}], "]"}], "]"}], "-", "0.06"}], 
         RowBox[{
          RowBox[{"result", "[", 
           RowBox[{"[", 
            RowBox[{
             RowBox[{"2", ";;"}], ",", "13"}], "]"}], "]"}], "+", "0.03", 
          "\[VeryThinSpace]"}]],
        Short[#, 2]& ], "*", 
       RowBox[{"(", 
        RowBox[{
         RowBox[{"result", "[", 
          RowBox[{"[", 
           RowBox[{
            RowBox[{"2", ";;"}], ",", "16"}], "]"}], "]"}], "-", 
         RowBox[{"result", "[", 
          RowBox[{"[", 
           RowBox[{
            RowBox[{"2", ";;"}], ",", "15"}], "]"}], "]"}]}], ")"}]}]}]}], 
    ";"}], "\[IndentingNewLine]", "\[IndentingNewLine]", 
   RowBox[{"GraphicsGrid", "[", 
    RowBox[{"{", 
     RowBox[{"{", 
      RowBox[{
       RowBox[{"Show", "[", 
        RowBox[{
         RowBox[{"ListPlot", "[", 
          RowBox[{
           RowBox[{"Thread", "[", 
            RowBox[{"{", 
             RowBox[{
              RowBox[{"result", "[", 
               RowBox[{"[", 
                RowBox[{
                 RowBox[{"2", ";;"}], ",", "13"}], "]"}], "]"}], ",", 
              FractionBox[
               RowBox[{
                RowBox[{"result", "[", 
                 RowBox[{"[", 
                  RowBox[{
                   RowBox[{"2", ";;"}], ",", "14"}], "]"}], "]"}], "-", 
                RowBox[{"result", "[", 
                 RowBox[{"[", 
                  RowBox[{
                   RowBox[{"2", ";;"}], ",", "15"}], "]"}], "]"}]}], 
               RowBox[{
                RowBox[{"result", "[", 
                 RowBox[{"[", 
                  RowBox[{
                   RowBox[{"2", ";;"}], ",", "16"}], "]"}], "]"}], "-", 
                RowBox[{"result", "[", 
                 RowBox[{"[", 
                  RowBox[{
                   RowBox[{"2", ";;"}], ",", "15"}], "]"}], "]"}]}]]}], "}"}],
             "]"}], ",", 
           RowBox[{"AxesLabel", "->", 
            RowBox[{"{", 
             RowBox[{
             "\"\<\!\(\*SubscriptBox[\(k\), \(D\)]\)\>\"", ",", 
              "\"\<\!\(\*FractionBox[\(\*SubscriptBox[\(A\), \(cur\)] - \
\*SubsuperscriptBox[\(A\), \(est\), \(0\)]\), \(\*SubsuperscriptBox[\(A\), \
\(est\), \(m\)] - \*SubsuperscriptBox[\(A\), \(est\), \(0\)]\)]\)\>\""}], 
             "}"}]}]}], "]"}], ",", "\[IndentingNewLine]", 
         RowBox[{"Plot", "[", 
          RowBox[{
           TagBox[
            FractionBox[
             RowBox[{"x", "-", "0.06"}], 
             RowBox[{"x", "+", "0.03", "\[VeryThinSpace]"}]],
            Short[#, 2]& ], ",", 
           RowBox[{"{", 
            RowBox[{"x", ",", 
             RowBox[{"-", "1"}], ",", "1.5"}], "}"}], ",", 
           RowBox[{"PlotStyle", "->", 
            RowBox[{"Darker", "[", "Brown", "]"}]}]}], "]"}]}], "]"}], ",", 
       "\[IndentingNewLine]", 
       RowBox[{"Show", "[", 
        RowBox[{
         RowBox[{"ListPlot", "[", 
          RowBox[{
           RowBox[{"Thread", "[", 
            RowBox[{"{", 
             RowBox[{
              RowBox[{"result", "[", 
               RowBox[{"[", 
                RowBox[{
                 RowBox[{"2", ";;"}], ",", "14"}], "]"}], "]"}], ",", 
              "Aest"}], "}"}], "]"}], ",", 
           RowBox[{"AxesLabel", "->", 
            RowBox[{"{", 
             RowBox[{
             "\"\<\!\(\*SubscriptBox[\(A\), \(cur\)]\)\>\"", ",", 
              "\"\<\!\(\*SubsuperscriptBox[\(A\), \(est\), \
\(0\)]\)+\!\(\*FractionBox[\(\*SubscriptBox[\(k\), \(D\)] - 0.06\), \
\(\*SubscriptBox[\(k\), \(D\)]\(+\)\(0.03\)\(\[VeryThinSpace]\)\)]\)\
\[CenterDot][\!\(\*SubsuperscriptBox[\(A\), \(est\), \
\(m\)]\)-\!\(\*SubsuperscriptBox[\(A\), \(est\), \(0\)]\)]\>\""}], "}"}]}]}], 
          "]"}], ",", 
         RowBox[{"Plot", "[", 
          RowBox[{"x", ",", 
           RowBox[{"{", 
            RowBox[{"x", ",", "0", ",", "1200"}], "}"}]}], "]"}]}], "]"}]}], 
      "}"}], "}"}], "]"}]}]}]], "Input",
 CellChangeTimes->{{3.915994578078868*^9, 3.915994658323105*^9}, {
   3.915994724048168*^9, 3.915994815672907*^9}, {3.9159948532883196`*^9, 
   3.915994953055954*^9}, {3.9159950088074827`*^9, 3.915995083641412*^9}, {
   3.9159954578015285`*^9, 3.9159954946026616`*^9}, 3.9159955273015347`*^9, {
   3.9161608212815866`*^9, 3.9161608793959875`*^9}, {3.9161612699164886`*^9, 
   3.9161614196791563`*^9}, 3.916162703033744*^9, {3.921937423358432*^9, 
   3.9219374236276445`*^9}},
 CellLabel->
  "In[161]:=",ExpressionUUID->"de39d9d1-91c9-4e5c-b5b0-893212879a5b"],

Cell[BoxData[
 GraphicsBox[{{}, {InsetBox[
     GraphicsBox[{{{}, 
        InterpretationBox[{
          TagBox[
           TagBox[
            {RGBColor[0.368417, 0.506779, 0.709798], PointSize[
             0.004583333333333334], AbsoluteThickness[2], 
             PointBox[CompressedData["
1:eJwVmXdcjW8DxkMIRRGSpEKKFEmiciWbFKFBSEqpKIlKpIwopWgPJOWXJCEk
TW1paO9O68znjOo0SLz3+1f/1HnOc9/X+F6fFG1cTO2mioiIMKeJiPz/59bT
ryyG7w3j3aSL17seLsQ05sQUx3XizslLCqw9HKTrJSvlrR3FR/D2Ms9ysff2
GKs2rRK1kaf0LGb9xK27m4Nlp/bjX3m9zcQ5CpKwO+tXwof+HJ18xX8UMnY2
SJqO1mNKSrZlhCobK3eu13Or6obYYt8PBUuY0Auekq1+qh73Oqv/GG6iI0cu
973mfxT2H9S6VjPEwZ+87kM5r37Cq3KqvcctBhzqAoz6FzOx23RddvZKCgoc
yz82YVVwVxrzUvXtx/37g0ZyWi0QL3B3K5w7AJW0u5deZrFxJ1JENjmAgw6u
5iXPbjoetD8pMbvIQXnmSDhjMRc3sruV4w4LIBCdcR3pTKz4c1Lm8wweHEzG
8l28WvFlvFZk85IB1BaWOZtm/ECMVm+ce1cLMr7lGaixOdi8Wko6W4ec3841
46VFTFxuK1XeUEHOQ0fUcNR4CFMKtRo/9FMY5+5M2V/Mh8+VTXaDk1zIikxb
c1G+D6rC6mOClRwMZb75vODIKHo/r/Rrr+Ng/fb4uYUW7Zi1Vp925RIDktwX
4il3srHgSxvtwjIaTH8diRHVEMB97lTXqyFsnBpfPCH9YQzRbU9GDqjz4Ll5
4vOcCC6maqhYmLeyoRD74eb9ZRVgWetGS0lzUZy6xiqimwfWJf//jp7lgHmK
kX9+PgvdO//7MPU6G9fVf3+xrmKgVcbLQzaSA5UnR2tDyPd8US2drTaDQrnl
k/oTQgpmC0REP32kEKtYGZ+YNIaBf1FyH915+HRk0VHR+j7MHFDovmzDRqrp
AcMQKQE2/Zf6ypWcu8pP7ZwD/Sxc+ths7X6PBaWpkxmNrkKYtzudLNrBxZ+p
esemLxTCjFdiULlGAJ2gSOZFPz788v6dSlzLRcfTF1LLupj4FNxVusWciWjr
quwMp3rQ25KiHSI4+HH05WK7XUyUnls7NrSRg/3GI1PMMwdQwa4UcyT6qp1f
9emdKwNrLGxqirnkeatafFz2U3jgu/2LViwFnnvH7GfuQ1idoqX/Yp0AKsuz
NY1lfiC7+qZpZU0ffs82GZ65ZBRb7HRDwz9Q2Pnqv4DVNqMIUL+lNVOXh20J
7gcre0YQZcmhHYzjoXbKchbPtxM5CY4H/7WxkHGjpEhKtg4rcsz6HvxHR8bu
3zGLVlah594ro89mDaAd2hA5O6wEO9/9Cljl0AU5xe2COZV9cDIUv6kfw4bc
lDP8W+29CHvRv/JwBQsqZrdmy76nwzI289+2bB4UPr0/5l81jPq08+tqjvBw
bXSqc3vjEHTnO6s+UqIg15i0/OsIC7kjLfv3R1Fw5XKfvPAeRO/ZGCXdp1xk
/T57klKlo6b3jVXuETZqyxUfDH4cRdhM2i+9n1z0XxnpmlBtwMGGgH97T/YT
PcnqfHjExM0IwWHD/Vzo7MzPaS7nwytZL39WJg8vh+oS1qkP4xd1bVDenovo
Xf89F507hJwvSbeaRSls9Z/RNLxEgJiab+lnNCnUlnFXR6R0weqmjE9kGwcG
4dJ1e5UEsNnudGf0Gw/KGk7beTp9qLWLMFrUzURH5aKlLqYjsFtMs03R5OP9
m6uf/u4fgXmoR+HjDi7E97KjHRaPgD95TvZZOQ/iCsdfSCYNQzX1t0PkYj6u
N8fusbbpRtMX99zBEBbEFkjXzZjbhdt5YzWVLkwIDkV7n2nkwDD84t2rdzjY
ytV01jQQokRlVqzaNwodjZ0Hb71owT6L278VegbQoqXu/eX9D7ytPFNYca0d
WhsMjmZPDGIyLrS+nk4hWumv9Y3eapjXRNxoYNDhdrxzfe3JXoTTeh8+I/ru
7yljHTTkY7fKEtO4fD4KNpv2S+UwIZWndu79bQqej2653rrJQBXzhsMyXw5C
BwMbJkeqoXQh0PPcjD4Yf8s+ck5tEIyA70G2pjzQltG3WO/8iQ3DPSp7rjNg
vX3piXfR37F3hsrN7Uw+rL98XmuWR4FNxYUdI/ffQpuDxw94WH7ntIpBFwWa
4YwDYcJveP224/gqWjvmZxzUM1s9ioPmv1ZpxxO/D3r7PzkvhIyrSzD1kg/n
i8/z/rGEsBy+Ol2Jw0PLsjnloivY6ApX/bJ3MYWr6r+1dv+lQS687ePDZWxY
f75wzKyAhROPvlSvn8bGe5XxjyftRlE69Xj/DjbJK9mr0za+GkZKceTh0yMU
DFKsNRPW9+JIgWntpioOfHXm2DdHV+O9c9PLgMu9sPjXGt/kycDxHVLtnHMs
jMc/8GF+bsXn8wf+7A6iw2hzvKTHtSY4fb3LnbWKjkNKx4JlFGhYln30j8oL
DmgyD8pv321H+wZZ5o/3DIj5//Mz2ctCYvv4SrlnPMjcyeNJbGfg+qfkw4w1
FFTmnXj53bIC92/uXxkT1gmdQ5YJp5/xobbm4lbhGi6ojC95WZcbsL086p7F
HtJ/j+P1amMGURvKMF4eTCFvvV7Q1bARiNb+yz32mwOrW0rLBrkMtPziT6he
odDmKij9pjGEdv9BvafEJ+PlIiGvwigY+4SlR4dzkHPV3l+3iY9D+7Qzr1kS
/SeJ/p2nNYJ1rhfHm9wpKI/u0TfSoWOo/LrJypMUbFm/v1KGo9hoPH/pyesU
6vqVDB+uo0OJvzg5P4KNfr9HgVbaQozO93O/L0H8Y35ZzreZjjrWgmu+xWyE
B6e/6Ywbwyknm0u5GcRP254l1c8axaC9tX8AxUPWO4u2qiVDeOe6OT9kBReu
XV5WokkjMDDekLGD5EfGg5m/SsTYWHhXQrv2MAW13T3nJ1kjiN2tm5C0jYvy
Kj/GrtZiVGeF7vug1gJXoYl61p1eGHitucgwZsPV4Xn/HtkevJ78vHSLFwdm
9/saZkKIqIBtP5U2EP3Wr09t0WtHuGGMaZQcG9Gz1ZtypAYh4d/RvY3DR3m5
o9ySlDIc75RitKg24eWO5ZdCY4Son77wlp8chTSVTb7bhzuwKyNiyYZdFExF
92dPaRfg9rILol8KOUg9VCji1zqEoz/fjc4kfXrL9r+Bx3eF6Gthet8mvero
Pmsu/UYf+Mw9d6zeM/HtzNSMSaLXaQbKqhrqLDhY6S0LWjSEUct/dWUXKVx0
WBNtslMAxQef5hcUUMhyXJRlPcHAtFuOKgsIXzRUUO4Htg9i7kFbP8UbXFxl
xV3eVD0Kbox/zQIjHmInTjhtIf3rfEJzMsSFi0zWt6KZBj8xZWSKSHMPAzS5
0jleOj8gYVfOrkc/6rw25vi6juB5wk7F//ud6bD8yrTKQYSYUJW1JE8Slstc
eWlGw2DT0W8/5vFg+6X8gaBnDNklxS426VwYRZaUywcw8NB6VnItn+RZdowU
TY2Jq/l7Yr82Ucixj1koWNEPsf5TgVMJ/6Vt2th2sp2BrucaWqtJnhotm7oj
T5boZ7ffnsPk+bVcKYOFvR1oXDt7sWgBB9bl355ONysEd1tj3FqnAqQbC9ft
C+wDUzl5YpofhQY59r4ND5mwTu79Rovmw+KNn3fRHQFy23Ja4MhDYOUfw0r7
fnie4Q4gg/QlV3P1pqNMDO9dvalhko1rmvcNjqwdQ/t/p+IVOrmI1Lbav0dr
CHWcvHGaBYVvy33nmuwQwOycT/RTUcKPUnNCZom34tBD++z+ZiZoFrIrr+n1
w//jwucm0znYeYubZLWbj0jZOV7dywehfvaNdjjRy/PlTh//3udAx0h1frQm
HbOuX38gZJH3Gzk3zbKnEKsyNoUX3e/GVY+d+1f7CtE19VGd03rCI0mU6Xwt
FqqHTwbvSqPQ4vJ3+iWXWqzyfr6weuMAxhcwMiwi6EiLsa+rI7yol7oyydSJ
nP9IqlLiOAfncqy/aloPQbU4w6B4ARf3r8lmjx5swJN5rA0Py8j3rd+eu3yS
ieObpSzP2wogtMh6mTcmROW6NN7lYzy4W6WEhir0ISFY7UKmG9HjmlH+m9U0
iB3pDZKv4WBbg7jzyvMjKBEm3GOVkue7/o2wkmRjr/q/VVZVRI/bTl3Lut+P
kl8emo+ELNQ2a+goGzTBPlDy9ySHCR/2lg63P0LsiN5nTukS3h+I/bneUojQ
7i3WDyN52D/zP92aFcOQlh/YtyqGi/VDup5PSb5QeWEeND4PKZu8F10Q5UIQ
o+YZZcdC/PfzvDbxDmTtS4uVpbMQfjj86+PFvUgaclHSmc6HgrKRpFfKAPaN
r+x5wWTBt+xx4pbUEQQcOnlSnLxf5J4W29vBI8i3S79Wak6hQKuGL5r2A5vT
UwdP72ej/Nf7wQQjAdh1zDkr84lfRH7onfhC+lU6dHnqNh4efuh4vWNTD5L7
QzpOdrKx/kD8abHv2XjqovXkfmstVvI1TMJetMHvP6ua+KcMjF/QmBrRO4aQ
kg2sXH3SD6Wa+fl9I1j73Pi+wQkeVjZezYu/Xw+039IbBgs70bTigVMHlqu7
2tStYcAi++a1YsUCeHlQB1c9pKEjSOKvRQ0Xl29mZwcFEz1HKX45R/KkRsFG
5+d04q+DLgpujCo0Z2RJP1akgfmrdE/lq0HM/HnBepUvF7P/3OXl3RoD5/m/
zFUbuZCLqVpzpYqPRV7yexadJ7y9/bPGq5Ae3K//fjLrIQei6aM+533ouKVm
45VpxELQpaf3Ai7ScDIk59F+km/Sni9Pbz8zhFR1dnnzVB7Cs5wntm1ggXdC
Jkx3FhvaGT9968oECJviseYn0ZvW+k0Pqp624VvVKmPV80wENasEHYqqR4XT
3/d7bZgQ87OvGMhuh2+EeujAPjoaHizcnZRCw8sYQ1M7oj8Hz4hCsbI+VMSt
CNkSxMZjk7VVEncHYXNeb0YV2UNqiU0Rf18y4HXxtOHpXBZGX4m8rE8gefdX
RKNuI4WEL8Zrvpe14XdmrUbMYD94+008ljIFoB4qpM0j/JPZJNyZbd6D6uCI
1fFqLCQ0XHRt0+KgxUTjzyXSD1ONdV03rhnAcu1vpW+6KfyOvW1/90c/ZOKs
4ClF8ir5Us3U1jFMePxUT3/Dh9avoxenXyV59tnkkdhLNtxlIrd4zRnF7oyG
9MVmRNe5WxkHTWpxQ1MgfcSnF5TE2y1He/mwS6g0uONB+Cds446p42z0/tey
isvhwPTompZ2t0EsFrYx31Ckn3ZumFelRceWrcustiVQsCCLV/cVDS1V5ysk
PjBRHFpbSLvGQ9DXu1ERjiRfatKPvg0cA715ZtruVj5ExCumTfnDxA+xX+F+
P1gwdRyQuUB20J5zZRGSokTvrqeeL4vsR0z9dNZrPhuzDdprV8QPQyNhec9V
ER6GTF5KyUgMINe2p2RElYXotyHKOut/Yu2PU5WLeun48eLXEomSbow8aPcq
9CQ8clzuKf19Ny7LXssa0GTB1cQv7vyUYdxz91C/3CBAvNyt410ufEwRM0x3
v0n2+8zqcc6FXghfTsiZqpK8DHnqMrSFgwhBVLODB8nrZadXSTgS3ule17x6
PhfjOWNaS0WGkP538laAuAAGMjXVkgb92C8pkvPTkoPSiL2y737S8EnB6Vfv
CwbUaOHrniXzkPpvZZCdJQXfj3MWW/+mo/D8Y/XqQDYO/bfElCVWj6lXEhLn
PxtAVkraG+3GXlwTPna7IkJBT526+3gx4eNPDm9llvFw9d6G09wjw1Ao4a+q
Iztz/dIdFdPVaIja/7clppWORCttvdjlQnLuHtq9UwbxXkdZSjS2B3UaJhdX
zmDjfpD+8Yx1HOhKfTknKzKIcc03Zisq2GhYkm/7nEVBp3dbgcyvIdh9faYz
cY4LfxHF0vwFw9j1dG57NEX0dL0/LqKzC8FdqvxDkizoXfxnvuB9B1QD1b81
OBK/rdUK1dbrxsrSS4GP9SjMNnOTs+8dRVnO0n0LiU7EvsRZZtQN4ULpfrcG
0ieLNG7sCPUVoPcz062igYtEEaUCF70hrFCoja9N5MFtyu3kgvnDiHih2qhL
8iX07nLjMH0+ZhtfvSK3ley75t7+WqLL9N/fm5tGORCppj5v6PqOvzdi5ObU
90D77SWG/n/DcBiST7FyEkDy27MLB+b3YFSfwTqvwEH0056dEs3FyBhULJ5P
uEFZQuX2xvwx3M6yuePszUVS1jElr5pWzHWx0PuynIEZ7D9LcoyFOCjfxEyS
40Is1Sv/w3E+3saeHfmwjPCjRMPqIOIfWF3TNJcifBUWYFTUPAqHureOaoE8
CLwDTn56mI1fcx//phV1g2Y199vunG4UFo/rPjLlIiddZagpTYiFYakJHSS/
xdeoHb6kPwx1XW/ZWCXCo3v/BImkViDonghj5sc+CEbhyI8lemM/rBK8I33V
uOH49LBGaO9p+WpEfKWzu65xULsbefN+hXmV0qEyJ2YguG4YB6xc9oTHURA9
tlSj7iXJz8Hsm49n8FBQXbT0elkNpPOX9HwkOTXjTPGVSqtBSGnUGaz9yMW3
ICd+fcEYZIv/HkuK4UGk7sSFae5taFk0zFOPJX57J2V3bzcXf1P0orgZFJI6
s54VvuNA9XdGqVw78cGunI/MfWNYPZG08zThU6Z3xdOjFs2YHmZkkBLKRINJ
UfPcji7IbaneK/KIQziVufQEYxhL5LP/8lbwEe6eNPduFwvrR7adLST3nSKf
O1dfYwQSbf+m/VgtQLST7KTJ/AE0TYzmyZL8S2A0aM/I7cCpwE9UIp0DsaWO
efTdQsRfjxD4Wg3hU8BJaqm/ELVZtx686uQhI3vznB0DP7Ce4O/UOf0QXlf+
6N9DYeTZ9cy0x6SPNySsr8hoxPSMCy1/iH/3y3hnrowRILXwLDuHNwitcEVt
RlQPHkRm/bOtYoOptU3IDechb/5WvYZCwgPm62c9r+VgicS2D4oniR5EJG7o
eWQj2nL0+o7oZpxaF7VUEj34FLPXbb4n4bYTnBpPhzFsnZ72cYoNDwa3VHTS
uXzILuJ9jXxJ9tCjoNgT64qw5WuyrOwbOnQO/GoYShfg+Osl3062k/74vrRi
cucQatonOrezWHh8NL3l35shJE4pce4lfKrg+Wb3uFYrbHX5daoiLKyc+JP6
KbgFw7OX3NIPZsJKe+HpwCU0vE6aln/LnIXyjLSOEcd2fH33ojusho0gbB+z
SW3D4XsSx8pEmLBQylh1xKIAFkvGnfjG/bC6IPPK/McwtP1MBJUPKIj3pLco
FnRjgcmvtZfJPs1ISBCfJ9qHkFnKhV9A+uhlWcLk7wbIR8SEn9hPnl+YcHnW
pkF0WG8tCCc8tT5qV2f7eC16LsccTx0jSL4rw+y4PxPVM+7UsAhfReevs34z
OYQDc7TOSe/nI37SbijwdyemKN3yUPIg+iyv954d34Q7Qfrcd6aE+2tWjc8I
48DHzlI+zonCobP7Vz47LYR4x7RtwUvJXokuYD/6yIO21OaK+BQuzIKhNzWm
F/+d3f/qohcbSTVpdyov1CIDm3vXavfAdforS23NcrzOqhv5vbcHcnEWS0uJ
Lis21uTZyHAgc31g9TDh+kV35ZzW+3MQeD/PxrNJAJfvwruF6mTfOIYHjRVy
gZJWTbXdFKzfLN7pP1KLSt7Y0Xy/XhRcTGuXvfsNddOqZwde6kE0b63Mgnk0
mIh+Tw0qZIMmuXWOybYhvMrtNxJfzYfKtkGXB5uLkJ230/twJOnt441fp1Ol
MDzbeUhHtRfrs05uft3dB4kdv+z3KHKhpqJJbXEfg+MfTdMKLhcyLxYmuVwb
RcE2zzcNT3mQ7Px7vKSXCdsrDX/KQ9komFLIfxXCx60LtZ8MSJ+q1GoIzR37
EJvrdeFIJAd/vS7kd9H64NQSnSwtzsH6C+LDnDkjqDye71rhyoXD14LxO6/H
YPVOS8nvGReHLlZ1zLrDxepRn3Pa1wUIZ93+8NZDAKWnk1vM3pG93zyL9ba4
FycimbbT1nCxV9w64WTkD3z60Hl0rhkTroIJawvfDkT0fN5+MYaJ0jav6R9e
92Kr/ZsvfdtI387fVbDAmItenS9nppewoLxozxeDuBEUagVKTHryoPLSYfJh
G9kxl6LKvZdwIfLCp31e4iCCslr+mDdQCP2gpx2fUon757ovJoiR+5Yw6ZxS
ScGl+nvAGtJX13wbbTy303Hm2qRpMOGrftfry26srQez5FnYSB7ZSevSp0eS
PZVW48JfEs5BU2Ql97ypEMqDW0LrCe/FG/kcunWtG3GhffumPGdhdlqL2U3R
Ydz8Oa/8qDsP8aaGjmJjXDQ5PBLzHic8vWPSkGJzkT9zlcXEfTb63+hfVamm
49ejzPhjUWw4n2+f4688jNtL7+zUdOVj/98Dc09fHUTivydpNxZzoaexvUFy
EwvOz20yNn3nwDXmFU3KrRWCKq8jPtuY6J9bNGTf0ARGwfiaXW4M3F88Yr5g
6hgOyLuxFl8jvGT7fHj0bCdCUsd1HiRx0HVTKTl0+xgCvn9X36DPg2944Ff6
lWx0rBcrEr3biPQdtw89vyBElMc8xogB4YHypPw3LYOwVpxkrxMnfbHKuW9T
Kh9KHkX+Wy9RuOql7L+7cBiRX94cGq/jYqvfjn2rkodw3GassDJDgJwX1LrD
TxjoN1oYUXiHQsYZ9a6v6XV4NOOAkv4ADX92XxqsvMNChEKKkr012T+2GsdV
OfV4TV1YNiWN5GX6gZlTd9RCebz+PzsHBkQuxYR4Twwiex9ja3wFBXk/34rs
xjEcnROQf6SXC9+Rab//bhnDwGjnN/nlPJQrv0n9HlgP91KWhf07BoKSNJcn
mo8gQzVuzSIhG1Y2i+oLQ0agXLmuccpj8vfNDw/dvd6AK+I/mn3I/o4+tXqt
QKQXd2p2PL6TzcT43dcKjK9c0Md2H3VmU8gzX1dukkDOe1Nh/SSPB9qEyAGL
yBbc1BwpGzpAfj+muu4EvQvz3v7xbw9mQ87+9off8jyYXjdk26ewcL3fsudr
9hCSlQxU5IlfxN0T/GefpfDxkVqrZT7po84d5ybKhyF7/mFHsi4PTCfz88Hh
FO5cEY3bS/bKkLj+s1nfRnBZ7coa6xl8JCiKM11EsyH6bJqfdngjWmLP9y6L
/obt5vnyPy/W4Kn7ZN4e4yG4ac6IasmicH+R3ZFXjwQkp6Vkx704iF/mJWx+
34mbbp5zBOUDEOOX6HCID26fcursyCN78diVvdc6GRjRfqituJbs9YzUYNOu
Ebh5zJB8n0r4M9Cl9+uHKpifDfmksYvc32HVgf5TFCJMJUSmURTm277Jaz5D
zmu+3Oyx+2SPfO4M7vPvw98i0ywLaRYyv3i5K1ztwb9G27LzCWyoG19oXqI4
guDUK4zk8xTUvJ7PUVbmoWlmgrhbCuFKy621HNsRsAL20dwJ/+vIL6k40sDH
DmOmU7wOBcpc93LF8R4kZv13b+N7ch9vNhhE9rCxc2dXYcoxore5934k7mnA
55S26YlybGQ2BsycPvsneJVLI17OoiNU08b66qZyPNRkbz481AubujGJvd+F
5D5kRvaHUpC1bHg98EqARyuSFQpluJAvH1wo+4kG9QULaxftZCPv2OPqd6Wj
8BE8vsKby0VWFc/0dNMIPhZVq+ee4sN5xckXSk1ChK7u005JIv7aEs7ffaUV
pZ/bt6XTWQidcEmS/leEbUe+/Yzb0Aqq9PGyI9q1WI8lR542DID9JmJXNLsH
fjMTnec5cnAnNW7DSzsKV45ZBz3yI/4Opr2wb85Bi/zi75ohjTC6aThjS+QQ
js66rnnTgIvoDY5JnyfLUdCT3LeJ3okEM3OXl/EtWG3Rx9PfzcT+yc00KQzg
D3dg24sbPBxdbfZhUrEL86fV1VxLZ0C4fOaFS7a1eKSnvMFPpQcOEy5F/x7Q
sHfuxxiNpUSP8U/vHr9ZDYn49Cc3Smk4usczpYzs0nARDyprJtk7jdc2bPKl
Y3ao6G/TO3xkyWhd3kirwaPl0tt/nWPh/cucA3mLRnBCtbPa+iSFvQrWy4tH
OyFs6tGcxST3N5Un7CB5+3lrw2zZbzyEFmj8zogvw3iJp0KWHR3SBjVRfibD
OJuVP+/lfZKHJlafqDV9uL91Hl0ujfTTldR2VcLDakrMzbe2Eb3UWqwI/MTD
y5gma91BNqyPry1xPNWOsFNR0xed7kdxdYuUSrwQc64cjH5VzIPr+H+LBvoE
WLcuXtKH7I1D8xlRv+yJr/IHd+SGks89fpv/VmUMX17N0NUn/ZQ10RQYH10G
1buvdKYQnW8Lj3cdPzuGoNCHL9ROD+OpW32d0t9hePI3mB8nXCu2xev6vs42
rAiv7zvVyYab7fPIpHuEX/8ayus7cLC3dEmZRzfp5+nDpVfz+ahtfTS+bwMX
/coMkemE34sX+UavOkEhenNgdlgk8Y/+u8GiQj6undFKS2nnIDRZQv7JrQrc
vvLExmsHE/ENNIuuFRRYVoontXgUXrYH/BurHkRq6b3EfF8+/py7N/qUPwqt
mnfGlzXI/V42nBgfbMPaXzcuvSW+yqlyrV1+vwW6rCOnxmy4MHi7fM7D8gqo
sJ6v3X6jF/L7DjPeGw3gRE3b6U27uKA2dHQmBNeC8+fO8y61PmT5Ghy++qsQ
2/Y1FYh/yyJ5F5kivY8D2jvnGmlDkpvTJzS3V9FQZBT7wNWCDUHRe30pLQYO
9PTeCyP9Uy3iNOWTxhA6vJZauG3h4bsaO1drdAjzt734yZEhPO9ff89qPw1K
usMiyzZxkWIzft6gawxR7UdEpswmO2H9YMCj8GGsaVtEXxTFhUqItuimgyyk
hzk6ztrKga2xQU+OOcnjgPwDB4NJvwQa+WeRfu9Vyk41pLFh63Osifebjfxk
Zv6UnVxI1sWfmTGrD80Hss5I/Ef41CdjxkQ8DQvGOya6jlKYetjjNSdmFGyR
Lq2DYiQP2Kmllcl0qOVXhP4OInl7t+psr1kzXs9LVi1rH0BQLc5vlBhAm/PK
u2H2HBzKbn/8yrYY8iJ6Scb3vkH+Mj+w+ZIQxlGBnkdlyfunda6YcV6IMklv
x4+KhJc37A46emwAZptRrEPy0TdvPG3PtK9wU+5doXazDb6vhv5wlBk4t9Ty
XNlUJnSG1Z5u/EQ4xueme8+5IYjlML9efVeNWPb1j5JOdCRo+jeaxPNQfOyJ
XSfhAYP2u+Xn9lUi76Lxo+D7ZP/teGWzza4Tk3LVHsqtDDhkCh58esTFefXx
19fYHFhYJ/8QbmWgcMtk82MHHswG3BIX/+2HQqzDYZxgwTM3epFtWBdsv5ir
3vD5Dbnsac+XGPViVZqvs7guCw6avhP9FSOoWp7DyzDlQWZj2yfTQA6e2p4/
rJfIh5igbLvCEMnnQ4ttEoif5I+6YKPpCGoZUn+s0jn4bRnx4PXrHqTbFeXU
P+TC3WOpc9ClUby3zd2wZTYPDy/dM86dMUj0WDgR0MfFUf5NQYQXHXLUhbDK
cQ6E935riVuOQbh0cczlXNJvr30zlRr7kWS3cg+MuGAmMYQbddhYJa1/h2ZL
Qbru9NOgX6TXgte9iVbiwiesv3Z35QDCG29EXTxAIXXpzdQLh4WYPcGvkOz6
P5+tK7Hr7ER+3PqPOwivmMUcs0oaG4X1Z+2UnYT/10jOKREzG8L3gOhN8omE
f31actz0mnD67VuHz+ZMFJ8P+ZcrykDpp3/JAYSXHaZFPZBl0dFrmXJm0wfC
q15BkSmBAjTuW3b2L+GObzFRe31KhBiLuOyTlMOFwp2KNzssRjHusPuRawnJ
x79x412uLLR1zpDW2UqBNqmauC5uFA8WWawcKOOhqypVnD53FItVqdlFmUTf
H+0H9g8IoCLy4J82yWlJid9vbLwKIVXQ0DS/rB1ZDJNL8flMXP2y5IBdMfnc
U/G00B1CaPb6KvzuIHq9IRIFdi+8ZjRUfnJmQv0E64RV9yhKnTJXt90mfpqm
V3h2AQ1PjXkL75K+UBNfuneGEQ8ZprqLpW8QXs41qHYOHsKxvp6f37jkfSsj
s39fb0dvuVpq3mwmuqrJfE/oRcMW3r6VJzkQOX80rNGfDrMLM2X/s2SBsvhX
tYXk7cldur+/xbNgbG34iu0wBFGDRN4ekg9ZUR6Jyw93Q+qCxmon3wHsPaqe
CA4fW17NPizjxwdVM6nWNHcMrp37TSO0+PjLPWtp+GkUsSXr9H+eEIB6WhVv
kV4LyfPmD15XM1CglB0wVMaHSFjP5kdbCU/1/bhYe34E9Xsy/UYe8JAVHHGk
wL8HD/vOvbG9TRG9K3dPrihG99L6qzZybRCqSDSZdncj2izFo0GRDZ+JKKGr
7iCSimaGr0umkBMQRdkQDn0QZGNDtbOgItPi3nSyFFMWKfoZzaPD/cjZiPR7
dRirjLUy/dEPhxu35trKj0JJ0jNwRgkX13H7sGLxAMw9l85LI7tqp+6DS1+3
8yFfYaW+9SIPs68Wz5MLG0V5abDfHG0OGv5K5/8zbMG/hsCpc2zo+LFM4tWb
Ojr2FUTbp29kQ2b6jX3nqB6YfmwzVSH74H78Z09xuVo47V8uZrZiAIJ1I0YH
lTnAxznPOsnnz3jU6SflSEPfvp6oHEUmPDtFNh7fNgi/EnPD+mjCf3FnknOH
viNUfIGbdA4TtCNrZqZRLWhaLrHALZkJKmOiTrKoFa1unul1aynULuo46b+m
En9W7DmvE9UJudahsFbberg+qV8x8wkXtTp2gspTX3HbfF+w5FAbaFEtjser
eFi7csl3zkyiJ6ONXf3DTfgRG6BK82FAcKfzqv6WNtw5906tw5uNUG9pBS0a
A905Wh3TS9iwaZu3woycp51EiW3ZwWEIvz68ntAxisc/4hpnbONBbqXMcnHp
ARgNsJKr9pDcTXDr9e+gw2LummX6pRT05r6/+vDAAJZv3crXoVEYj3zkv9CH
DU9mWfPqQpK/FtE/O7Q6CRf7qtnnMmCxPnLN+39jEP1GM1pM8nF0mqyuqPsg
umQOdUWe4kJo2eJsNFMA9dsV3qalXNzPKPTJ6xdgSZCXUl8XB/7yp/YpWAyj
7kg9rZxJnkePtZgX2QjOgsEpWe4MOBcdM08QEeL7e/mHgXTCIxO5tBv9xRj7
aXqvPawIAqV6w4JVDeDrp7xNaif7dNPmjIebK7FLNLFsc24TBNyTHtP5TOQc
8TIMJPtHc2CoJ2I1HePxDksUL7Eh/MDcOrKfAd3I1HjmIBMZTSWPnkb1I2oh
k2sfyoMCTXkaZ/YgFLw/HWiaxsVOja9Ur2UzqPBians/HadUB/WvRwjwvKv1
raki2Stw9BmxbsSXS52szoEBOAdozui6z0Lzgl4N8wUkP+O61NPO8OBYVyi5
y5mDH3+Y4dGNXEhcfPO98isHbQ+ll/eUC6D2YtT9fcj//998LrdDshF7nN3W
S2qSfVkpveG73yhEM+s0ll3nQqZc7fWcU3S8OjM7vzOMj8drNl86LD6GpSts
iw08CH/KVnQc2Up0+Vx6RUwU2cfcmKHf7u1YoXhU6vVvFrQCqFuy/SOQDrl8
l/6C5EHdRJC/TBNoc4o/GRYS/S/Q1tP7PowmqvRHw03CnzoqF8XXdcKyq0Nd
JYqFp3UbHnnMHMW7NfW9RTJ8KGxVb3Cy6sfkhZ6LXmFsOJ4Vn/vMS4iAklk/
Wa/5uKMSt2O8ig7dYbP/aCT/vruUnJxI70OXY9fkwnU8PFWc4Lpb0vHaS3P6
8X9sSI9o5dsd4UAmeTDgONmjx2VWKNymCzGqavT0GeGiO+aNtx4O9kFeafWc
3KdcZORSHS9GKjAr13Te9eJWoufNSjqCBjS/qv4cPJXk1GzW/IsyQnwIj/RS
86LAnDG8yyKEhyJ7zbWS7YT/H1+4sSJlDHfWf0174Un245kdifL6XDwudZBf
SPy1PmOZuJcUDYcv3A05X8GC6XHNjbRxIbBf6eoL0t86wx+Er9a1oFbUbsmj
CiYUVFbOO0l87MSbPq1UifjHOP7K02MCRBfVuB+x56E0Iy0/9FgvUnZTLy8N
EJ7YPavDdDcPfrtb1+nockG7ljGU1jyMTJUEKavlPPC0E+jhoiO4U9H659BO
wkWm2m/3XKfg+bH309hbcn6uR0Uzlw+itFiuas0nCgI7F5p+yBAWdFrSHK7x
QL+ofTMypw+u7Q5rBQqEV/UtigbWjqEn9NKtoY98WM/mfH46ncKCT/9+SogL
YLR1ReyZlEZIoujLgS10UBIxVrNIjzGOBG1vI7tGQdLGlzGvG8sCCzMKpBg4
dUB07EDlKOatrbMffceDdL2igmcuE3cS1ygqDbPRr1T2eEfgKE6si7y9kLyf
dF5xTO96PjRVROgNxP+eBh9VYhe24pPouDcrhIVtin2L/mykoYJ1w/3iPw50
VI55KciOYGCGhc7lesIbSme3zjDpQ+bCD5lS09lw8Hmn+XlDKU7HOii3vmFg
tpHP87qMERTVdBj2qvJRPvVTo28dByMTO2Il1pI92qgwtH9qAdYEVewsmNUE
h/i+hvmeoxjgTYupuMlDTmxrZ0kvC/nxU3b8WknB+d8TF+33Ywg5W/z1QCXh
e+bNNa8MBEiOXFYaQfKy4M8Jq7KXZDcu2poicKHg2uAdi1ghKJPthmKE1x1i
tPF0oByDXcvdq4524NQd38Wbw0fxz3hKy/Qpg4gv15Or0KqFn823HJZZH/7W
7fVeTx9CfmeDpfVhLqyze3cdZuciiGVxptK5E6PJutkKNiN4tyyYdsqOB09d
Qf+gfSMcej2vqaXQcfW9002d5WNY3V44R+kf2Ut1Z2VTO0pBM/mn1jXRj21y
Aml94xG0Fslqd1wi/X/WN0ukggcHXbVlB19ywFvgrO31bAiqlekrLuvwcGet
WGTgJOkxw+7Di0bYUKlY0hMxl4X4wiNHm9w4SJUrnFhQNoiwkqMrDqb//35N
RBQthvCLI9y/eSbJzwuMX32P6Uj8sj06k/COzGyRdS8XCrGoSEw1ZREXu9fc
n8XwF2AB1/OG31mSN/c+9ZYoU7j5I2VFoBYPss2JTss/jyD+gVbOXMLDvkIT
iXOvmDC+4NImbcqB5DDn5w1nFpaelAkVu8FF2oq/p7wrGeiT77M7QnznMMgv
+K3Ix9yVsUZmUkSfoqtSJxuGMN3+qJO6kAO5sZ4ygToT31/fvLVwFQ97o9/a
uxLOqyj5zy2H9LlCaN75XOOv0J2/jh11uRX9P6Z6f7rYB9kjo2Vf15HnCRZ+
nZ5O+Kaj5IqGdxf6OSrnHNQJlx+Iq0s2IX3v9NOsAX247e1yx1uBwg8bnfDg
+0LE7OHUiLfzkHnggTAkdhSC8bGar448iPM8Rleo85G8OrN86C/hE6HxzlUG
I1CdnP29+BMPIgnbrJ7qf4XP2vbVq6+2ImdL1ue1YZ0YEHRUb1zFRNrKm9LH
img4fs98vizZxT9MEr1VMgQY2rj2P3FDPmSs4qa+CxBiMvFwjuMBLn6/Xrer
QV2AGxIWUW7fuLB6usL+WBKF8osvOMw2wmPVcWL/ZTExEHgrtPMiGxfLNn2e
ndkPuQeHDmvtJX2WRBkmiHXgsGBvlc8sDrLa593M7G5G3cnvg2HHRvHjwJf5
nxcOQfuyUcUikiMZ/ge3mz1thmaPC/d6OA+p3ub2Lv5jcPgy5+z+c3z8aVrr
Lb2Bi19aurmLF3OIruXqfLu4eOWlf01wgYKkU4tAI2cE9qYL/95VJnl6OtNy
//EB2D+MWxZowMbV3CBaD+nzhZuf/Zu3hfBI8Zo1/vM54BeWiTY95SCa+ejo
+MNuSBfs6ny2noOW4C9TghaNIeaV1e5zpF91DhVs9aPXQeLXfNXTX6cZSGoJ
VRdcbkHagKO+VhTZ69MSC451c6ChITY32oDwkwV/wonRhlmPRg/IlrNQsKJw
uEOagbep1UsMiP8UPOGwOKkepVJZo/topF9/5TnSXSlwb5jeuqcigFYiS8ao
kYP5TgqiEclchGNXJleRjkcfNAPfbiB948Fc4BBAwy5Ht2c+TYQHAowfLEzi
4qNdUl2mKzmfxyJqb8uGcIs9ZeW7w8TPtdEO4hrfMDbScuxVWTfcH/43Lw6j
eLLbw7jTmoc1ftzfY2k0WG0xezFnMwf9o/n5dumj8F+y8vCU1xS0Lgrc3gTV
I914QsbpLnkfEbeUhRdbYNqavf7pEwaqFzW7F44NYWacnYXoJj7ce3sKj7UN
I2NrxmltXwHuD+bk2A7V4Oxln4jWVib+jCksDehmwXmf/lM7BwpJJ+aVXP3C
B3fn6TQe2Y85ucqSCUsIR5x2n0h9TPJit51yJckDI75NSpoxF75c27DcBZ0Y
mVzEWllC9pjPo91tHgxYr1q4KJdOgf7irO5L61G0RjdmPHHioSNajXchi4+B
oJzZanMobAvZkhNytwcba3su3TTmQCy776jNPgpjvcmnr7iyYf1DfrnqCzbO
vfFaJtzARuLg8veF/0bxfJlwmJtPwaxGcHmpGA12tQoF23LJnqtcuaXiWQX2
P2OppL9tQcKCcn+R6BxwZm565i2sRvk0TW/XAyM4+zJJ/6AMD6I7C5c5ZbAR
csPeJPoNF/EnY180yHRi9uJu0+NbmMiz+ey3eirZ6w+vlJfrk9w48kz8yTQ2
7v5ui15/n42jWcOrGZfoyJ4dXZxH8k0lSb3YtH4ARSt7M+PI+z2UtDz1WKof
f63fZD2zJn3xreHblMYSWFTB94tZDxq0Ph6qWNiAHMOlbuYZNIQ+l87cxh7F
5sJr7pMkv0SOZJu3bCmB4YSKzLz2JqTMkH7+YbgYFfXKyx7ldMBhznrdPf6j
8Lg7b886JfL8HUHbRRf0QqWDxqjw4OC6lnZrzbpWVBhQyj/XsqEzNrbST4eN
tBDt7x2EL2nYprTdgo4GjZ9FU+6w4UqlXV2sL0DpzRnxG89w4cx69rZ65RDW
GfeFHbWnoN3ln7k6muxT0Uvqxu/4oB1cWx9jwsSo3Br+ceKT7DuZStTtYWz4
3GU+J54LpYXHNUzIvo8W3Rb6iEb0fWeVkf+0QeT9LfI7RfZG/K/tdG8twrmy
g9t/DXGQecOWU/alEQvOdLUlvOiDyIEbMo8lRsBTuxfEIbyldxcj2mRvqs1Q
9m+ic0G1x15yXTKIiYXKc2/xeShY6idafrUCua/ZZa+Vu2BrFV+8N+snZpc8
a+W1DUA4aLh1VzoTSx+la0+S/O9fcnVB8IdeNOXtsHzlzkaGx2qxpgND0DU9
klc3lws9qyJjnSdD2GmpdPd9CBfaKQfLlY1GoNR5KL/lBg/lAT5imSlc7IsI
SzALplA85/Pk98/NcEvQOqHJIHw6a738Sz4XEcasxCPeFOG5/LN1zFw8nJBt
7F/bDEcFrRumzDGEiwyspdvw4arb/3xIbgT79I9tluzn4f6WZsP+z0O4/0fC
LrmB5PfPZ5KXT47i7twM1iuKh7bDp/ofVI0hPvGt7vMUHnYXOB23Nh3BavoU
8wBRHpKGrkc8X9WDDfdMgl6kkz495HPL+WYfLE2uQNuKi+Iq4/w6rS6EVFW6
/NbkIMHT1LfQfASpYvO/SgQQf89CXHZ2H2qHTasjjnFQm3EhbObGcrR3Se3Z
cqMDnjyHR/YMCuYr3mS828qF++YXzRkKAwiK1y/9mMqFlqWkwiD6sX/1r8m2
txw0zBKRKiyj4/lOXaV7DRRsHYda9lS1wiXK1G/NeyYyy72Un4pzcbOh44FJ
KRu8aq2aFcl9UEx6lfg+gpxnt8aKZn8KIaNPiq94MCGQWCzuK1WHOf99ym/Z
TEda57GC3bZ8NO+njvJrSF9sbzeytqxFXdx9SPgxMF9tY8cT0QG06ub/erKO
gvuPksu8X0TPF1f8fLSUi4QtL+aan6/BAjeHfYJn5PObl3w6Q94z5vv9tsUk
jwt8/b0VFYoxmrltiq5tD3QS2uW9Dtbim+rzxvU1AxD3yDV3Xj+GGwcsTfeO
8fFygb+jx+dRhBWwl50l+0xnpdsXw6w2rFf+4nd5BxMFRrfo/GIheitnbcgr
5uLbk3l7Ni4YQMfvfb0WoRzULXq/Z9NfAcYebLayeUjyM/mZ/MJ8oou5SvLX
5vDhf6JW5DOT8PGS3oi583lIsLCRF2gOo1fNLSI3lEI/d7aIUKERUgaM+5fG
eMg2/fVRV2cQS3LtuZUSfMz2byk6UDGKJNXqx6X+XKhJKU86l/bCSMD+dXEn
2fcnHb+OBA3hyL228DM2XNiuS5nmdL0BwpjZXYek6Aj9uER469wIjgTprtLM
4yM14At3+tYRKHcMc9WmEP0UiE0WbOzH4wHbbJFzJM9T9R/u9hjEirNavP/o
hE9kX08xF+Fhz5rNuiG2PAgzKqccDCF9/G+Gshq9H+p689N7NoxB/EzhCREN
HtYfFJ/mG1uIL3MrXjz/zEBxRVet4c4R7JCqyukjPqxVrP/Q6TWEKmvd0G5T
0n/rOsVO+lEwfZym43uIT/bki81bt1LQaUl2Ze8l+3KJ+KGD+kIcLX1xSeey
AONLd+7Nv/4DMgb7NKoSm1Ce2fbDkfitVoJhb/uGB6aamH1aPwsHzx0wKYrj
IMf795efZNcLVndI/L+/bEU1vDeSvo3ydwk6yyD9YvMtJOLnT4zSs/YsTaDB
OSYg0UB5DJNfV3jGS1Oo9T9wY2QWhUWFD1Xfv2WjwKzkvW9uC1j0mhufzPuQ
0XnPNjO3gtyr5uFwYxp+HGbe0hbwIdu24rpgOcnLH/dOBUuwcPShnv1/QYQL
P3hEe5Uy0Bzpc69wM4WEnLyesi1s3E8e1th5lJxPY0e2z2UGDKsGJG+TPLgf
sVbnpW0nYpPbxnvnMSAWaZ18o6oYq6kZC/fEN2CvqHxL+fF+7L1g2Vy6jwex
0IgNSo5DePmT500j/bBIp3QlNTSK+BeBc9PS+Hj/rEhqQ5AQsuHVEWr6fKz8
+Nj94jw2uhVanf9McjB+ZfWWHMNilIUMB3xc1A+R4prbq1wZuKHlVPi8ikJo
4XzG2+ByRKf9PhHlQ3psMrDZ7Drp8VML14p9pUNdZEhHRkqItqQbWYHjPLjH
zV+2T5ONeVRxovx0wldNU8yW+AhwqTBLMcWZg45fzEKJsG4ofXun2Ut6zzrN
42DpuQrYW/zV/KJNdBm662Sg9BA20Q+nSZny0BAkeXpHF9nnG30dBHNJ3wRP
G9/5pwdj6b/sI3mDEJldcfNELAfW7E/3157nIPbRpXV+igPwlzbWq5tF+kfJ
L982nYFcozd2roR/i1/ZXKT51mH+vJjVuu0DcNeOaNjl3Yn36x8rJx4mu9RR
tc47pRbJi4/d3Uh2jdEsUTutgBGIbf9svZDGR0Z8xKHYf0Uo5hi7uDf1YL61
s/q+0X7CFxd2rf7FQJrb4fge5zHsNKDlvTzCxbWaz7/qF46BHcE8q7pZgOqQ
fSeOaArhRZv1tWc+F5rr9eNPytCgdyv6j6/4INQiByKvL+Qj4eNv61gLCoLJ
9fHXPJvhsUnybstlJsT928r8pnERfMP5o1cFye/qIfMrQ2Q/HBheFltPR4pj
w3tJkRasW/CV/jiPjmKTZc5UXzve7GJlzb7HgvqJtFTFgFH8PajpduyhAPEt
czS/ew9g9uVrNLt+CvES//22OMDCXRevuIGbXIhVt+V+nWBha6L81TPnBMj0
i/szb24ddh8umlb8iY2UzAEZt28UhK2Zcqe5FDri4pmVxe1IkT+5fNETJqLt
Pdrq/GhQpgaui39h45DiTZrcsTGcW7vRbSfRh/RQXljMDC7+8vYG/tHogdX3
eh3dn1xMjc894/mYvP+2lvfKC9jo/RHfpnuPj6xAEQ/Vi0O447LWo8+M+Mcg
d7VinhDPtujw/3pyMZQW7Ps1TYAl1z+x9e+yEf722jwYNULTYt3y0lQm6eNX
VgZ1fdgt7mLorsZF9FyPx1FOA5j5ViNtE9mh11p9nXU29uLcS4FsYAcLdy7d
/9WQOIhgRt3UN2MUTimwB5+8G4T25hoBvYeC67NUt5C/nbDSOLhb+wwL+xdd
Es/0EaIlM040/gEFx3/DNOHyEThGff14poMLufeJSq2DnZjPTvu2so7kS9wT
3ercL3gVY/nc3oXw5P49dvRXbFhqu8WciGbhe8XgZp3xHsxr6/z2l+jBmZNw
Q30/Bdmgi1JPS9iw9Za1DS8ZxIkIZoTGebL32q9bvY9uRPFk7Ua7ZX/xP6oy
bks=
              "]]},
            Annotation[#, "Charting`Private`Tag#1"]& ],
           {
           "WolframDynamicHighlight", <|
            "Label" -> {"XYLabel"}, "Ball" -> {"IndicatedBall"}|>}], 
          DynamicBox[(Charting`HighlightActionBox["DynamicHighlight", {}, 
            Slot["HighlightElements"], 
            Slot["LayoutOptions"], 
            Slot["Meta"], 
            Charting`HighlightActionFunction["DynamicHighlight", {{
               Annotation[{
                 Directive[
                  PointSize[0.004583333333333334], 
                  RGBColor[0.368417, 0.506779, 0.709798], 
                  AbsoluteThickness[2]], 
                 Point[CompressedData["
1:eJwVmXdcjW8DxkMIRRGSpEKKFEmiciWbFKFBSEqpKIlKpIwopWgPJOWXJCEk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                  "]]}, "Charting`Private`Tag#1"]}}, <|
             "HighlightElements" -> <|
               "Label" -> {"XYLabel"}, "Ball" -> {"IndicatedBall"}|>, 
              "LayoutOptions" -> <|
               "PlotRange" -> {{0, 1.4999257720510482`}, {
                  0, 1.2245342060798234`}}, 
                "Frame" -> {{False, False}, {False, False}}, 
                "AxesOrigin" -> {0, 0}, "ImageSize" -> {360, 360/GoldenRatio},
                 "Axes" -> {True, True}, "LabelStyle" -> {}, "AspectRatio" -> 
                GoldenRatio^(-1), "DefaultStyle" -> {
                  Directive[
                   PointSize[0.004583333333333334], 
                   RGBColor[0.368417, 0.506779, 0.709798], 
                   AbsoluteThickness[2]]}, 
                "HighlightLabelingFunctions" -> <|
                 "CoordinatesToolOptions" -> ({
                    Identity[
                    Part[#, 1]], 
                    Identity[
                    Part[#, 2]]}& ), 
                  "ScalingFunctions" -> {{Identity, Identity}, {
                    Identity, Identity}}|>, "Primitives" -> {}, "GCFlag" -> 
                False|>, 
              "Meta" -> <|
               "DefaultHighlight" -> {"Dynamic", None}, "Index" -> {}, 
                "Function" -> ListPlot, "GroupHighlight" -> False|>|>]]& )[<|
            "HighlightElements" -> <|
              "Label" -> {"XYLabel"}, "Ball" -> {"IndicatedBall"}|>, 
             "LayoutOptions" -> <|
              "PlotRange" -> {{0, 1.4999257720510482`}, {
                 0, 1.2245342060798234`}}, 
               "Frame" -> {{False, False}, {False, False}}, 
               "AxesOrigin" -> {0, 0}, "ImageSize" -> {360, 360/GoldenRatio}, 
               "Axes" -> {True, True}, "LabelStyle" -> {}, "AspectRatio" -> 
               GoldenRatio^(-1), "DefaultStyle" -> {
                 Directive[
                  PointSize[0.004583333333333334], 
                  RGBColor[0.368417, 0.506779, 0.709798], 
                  AbsoluteThickness[2]]}, 
               "HighlightLabelingFunctions" -> <|"CoordinatesToolOptions" -> ({
                   Identity[
                    Part[#, 1]], 
                   Identity[
                    Part[#, 2]]}& ), 
                 "ScalingFunctions" -> {{Identity, Identity}, {
                   Identity, Identity}}|>, "Primitives" -> {}, "GCFlag" -> 
               False|>, 
             "Meta" -> <|
              "DefaultHighlight" -> {"Dynamic", None}, "Index" -> {}, 
               "Function" -> ListPlot, "GroupHighlight" -> False|>|>],
           
           ImageSizeCache->{{4.503599627370496*^15, -4.503599627370496*^15}, {
            4.503599627370496*^15, -4.503599627370496*^15}}]},
         Annotation[{{
            Annotation[{
              Directive[
               PointSize[0.004583333333333334], 
               RGBColor[0.368417, 0.506779, 0.709798], 
               AbsoluteThickness[2]], 
              Point[CompressedData["
1:eJwVmXdcjW8DxkMIRRGSpEKKFEmiciWbFKFBSEqpKIlKpIwopWgPJOWXJCEk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               "]]}, "Charting`Private`Tag#1"]}}, <|
          "HighlightElements" -> <|
            "Label" -> {"XYLabel"}, "Ball" -> {"IndicatedBall"}|>, 
           "LayoutOptions" -> <|
            "PlotRange" -> {{0, 1.4999257720510482`}, {
               0, 1.2245342060798234`}}, 
             "Frame" -> {{False, False}, {False, False}}, 
             "AxesOrigin" -> {0, 0}, "ImageSize" -> {360, 360/GoldenRatio}, 
             "Axes" -> {True, True}, "LabelStyle" -> {}, "AspectRatio" -> 
             GoldenRatio^(-1), "DefaultStyle" -> {
               Directive[
                PointSize[0.004583333333333334], 
                RGBColor[0.368417, 0.506779, 0.709798], 
                AbsoluteThickness[2]]}, 
             "HighlightLabelingFunctions" -> <|"CoordinatesToolOptions" -> ({
                 Identity[
                  Part[#, 1]], 
                 Identity[
                  Part[#, 2]]}& ), 
               "ScalingFunctions" -> {{Identity, Identity}, {
                 Identity, Identity}}|>, "Primitives" -> {}, "GCFlag" -> 
             False|>, 
           "Meta" -> <|
            "DefaultHighlight" -> {"Dynamic", None}, "Index" -> {}, 
             "Function" -> ListPlot, "GroupHighlight" -> False|>|>, 
          "DynamicHighlight"]], {{}, {}}}, 
       InterpretationBox[{
         TagBox[{{{}, {}, 
            TagBox[
             {RGBColor[0.4, 0.2666666666666667, 0.13333333333333336`], 
              AbsoluteThickness[2], Opacity[1.], LineBox[CompressedData["
1:eJwVj3k41IsbxYUiKkv8SnXRKLpKhRbV5dUltApZKiLJFUlIRZZKkS1CIksU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               "]], LineBox[CompressedData["
1:eJwV03k81IkfBnA5pohobVlHlDYpWWaLiHqUdSRDRSSRtaat3W6l6HTb0BYV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               "]]},
             Annotation[#, "Charting`Private`Tag#1"]& ], {}}, {}},
          {
          "WolframDynamicHighlight", <|
           "Label" -> {"XYLabel"}, "Ball" -> {"InterpolatedBall"}|>}], 
         DynamicBox[(Charting`HighlightActionBox["DynamicHighlight", {}, 
           Slot["HighlightElements"], 
           Slot["LayoutOptions"], 
           Slot["Meta"], 
           Charting`HighlightActionFunction["DynamicHighlight", {{{{}, {}, 
               Annotation[{
                 Directive[
                  Opacity[1.], 
                  AbsoluteThickness[2], 
                  RGBColor[0.4, 0.2666666666666667, 0.13333333333333336`]], 
                 Line[CompressedData["
1:eJwVj3k41IsbxYUiKkv8SnXRKLpKhRbV5dUltApZKiLJFUlIRZZKkS1CIksU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                  "]], 
                 Line[CompressedData["
1:eJwV03k81IkfBnA5pohobVlHlDYpWWaLiHqUdSRDRSSRtaat3W6l6HTb0BYV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                  "]]}, "Charting`Private`Tag#1"], {}}}, {}}, <|
            "HighlightElements" -> <|
              "Label" -> {"XYLabel"}, "Ball" -> {"InterpolatedBall"}|>, 
             "LayoutOptions" -> <|
              "PlotRange" -> {{-1, 1.5}, {0.16368990568247688`, 
                 1.8285522691588316`}}, 
               "Frame" -> {{False, False}, {False, False}}, 
               "AxesOrigin" -> {0, 0.16368990568247724`}, 
               "ImageSize" -> {360, 360/GoldenRatio}, "Axes" -> {True, True}, 
               "LabelStyle" -> {}, "AspectRatio" -> GoldenRatio^(-1), 
               "DefaultStyle" -> {
                 Directive[
                  Opacity[1.], 
                  AbsoluteThickness[2], 
                  RGBColor[0.4, 0.2666666666666667, 0.13333333333333336`]]}, 
               "HighlightLabelingFunctions" -> <|"CoordinatesToolOptions" -> ({
                   Identity[
                    Part[#, 1]], 
                   Identity[
                    Part[#, 2]]}& ), 
                 "ScalingFunctions" -> {{Identity, Identity}, {
                   Identity, Identity}}|>, "Primitives" -> {}, "GCFlag" -> 
               False|>, 
             "Meta" -> <|
              "DefaultHighlight" -> {"Dynamic", None}, "Index" -> {}, 
               "Function" -> Plot, "GroupHighlight" -> False|>|>]]& )[<|
           "HighlightElements" -> <|
             "Label" -> {"XYLabel"}, "Ball" -> {"InterpolatedBall"}|>, 
            "LayoutOptions" -> <|
             "PlotRange" -> {{-1, 1.5}, {0.16368990568247688`, 
                1.8285522691588316`}}, 
              "Frame" -> {{False, False}, {False, False}}, 
              "AxesOrigin" -> {0, 0.16368990568247724`}, 
              "ImageSize" -> {360, 360/GoldenRatio}, "Axes" -> {True, True}, 
              "LabelStyle" -> {}, "AspectRatio" -> GoldenRatio^(-1), 
              "DefaultStyle" -> {
                Directive[
                 Opacity[1.], 
                 AbsoluteThickness[2], 
                 RGBColor[0.4, 0.2666666666666667, 0.13333333333333336`]]}, 
              "HighlightLabelingFunctions" -> <|"CoordinatesToolOptions" -> ({
                  Identity[
                   Part[#, 1]], 
                  Identity[
                   Part[#, 2]]}& ), 
                "ScalingFunctions" -> {{Identity, Identity}, {
                  Identity, Identity}}|>, "Primitives" -> {}, "GCFlag" -> 
              False|>, 
            "Meta" -> <|
             "DefaultHighlight" -> {"Dynamic", None}, "Index" -> {}, 
              "Function" -> Plot, "GroupHighlight" -> False|>|>],
          
          ImageSizeCache->{{4.503599627370496*^15, -4.503599627370496*^15}, {
           4.503599627370496*^15, -4.503599627370496*^15}}]},
        Annotation[{{{{}, {}, 
            Annotation[{
              Directive[
               Opacity[1.], 
               AbsoluteThickness[2], 
               RGBColor[0.4, 0.2666666666666667, 0.13333333333333336`]], 
              Line[CompressedData["
1:eJwVj3k41IsbxYUiKkv8SnXRKLpKhRbV5dUltApZKiLJFUlIRZZKkS1CIksU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               "]], 
              Line[CompressedData["
1:eJwV03k81IkfBnA5pohobVlHlDYpWWaLiHqUdSRDRSSRtaat3W6l6HTb0BYV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               "]]}, "Charting`Private`Tag#1"], {}}}, {}}, <|
         "HighlightElements" -> <|
           "Label" -> {"XYLabel"}, "Ball" -> {"InterpolatedBall"}|>, 
          "LayoutOptions" -> <|
           "PlotRange" -> {{-1, 1.5}, {0.16368990568247688`, 
              1.8285522691588316`}}, 
            "Frame" -> {{False, False}, {False, False}}, 
            "AxesOrigin" -> {0, 0.16368990568247724`}, 
            "ImageSize" -> {360, 360/GoldenRatio}, "Axes" -> {True, True}, 
            "LabelStyle" -> {}, "AspectRatio" -> GoldenRatio^(-1), 
            "DefaultStyle" -> {
              Directive[
               Opacity[1.], 
               AbsoluteThickness[2], 
               RGBColor[0.4, 0.2666666666666667, 0.13333333333333336`]]}, 
            "HighlightLabelingFunctions" -> <|"CoordinatesToolOptions" -> ({
                Identity[
                 Part[#, 1]], 
                Identity[
                 Part[#, 2]]}& ), 
              "ScalingFunctions" -> {{Identity, Identity}, {
                Identity, Identity}}|>, "Primitives" -> {}, "GCFlag" -> 
            False|>, 
          "Meta" -> <|
           "DefaultHighlight" -> {"Dynamic", None}, "Index" -> {}, "Function" -> 
            Plot, "GroupHighlight" -> False|>|>, "DynamicHighlight"]]},
      AspectRatio->NCache[GoldenRatio^(-1), 0.6180339887498948],
      Axes->{True, True},
      AxesLabel->{
        FormBox[
         TagBox["\"\\!\\(\\*SubscriptBox[\\(k\\), \\(D\\)]\\)\"", HoldForm], 
         TraditionalForm], 
        FormBox[
         TagBox[
         "\"\\!\\(\\*FractionBox[\\(\\*SubscriptBox[\\(A\\), \\(cur\\)] - \
\\*SubsuperscriptBox[\\(A\\), \\(est\\), \\(0\\)]\\), \
\\(\\*SubsuperscriptBox[\\(A\\), \\(est\\), \\(m\\)] - \
\\*SubsuperscriptBox[\\(A\\), \\(est\\), \\(0\\)]\\)]\\)\"", HoldForm], 
         TraditionalForm]},
      AxesOrigin->{0, 0},
      DisplayFunction->Identity,
      Frame->{{False, False}, {False, False}},
      FrameLabel->{{None, None}, {None, None}},
      FrameTicks->{{Automatic, Automatic}, {Automatic, Automatic}},
      GridLines->{None, None},
      GridLinesStyle->Directive[
        GrayLevel[0.5, 0.4]],
      ImagePadding->{{19.400236441171508`, 19.999511892145335`}, {
       10.75573549839166, 42.792414073764604`}},
      Method->{
       "AxisPadding" -> Scaled[0.02], "DefaultBoundaryStyle" -> Automatic, 
        "DefaultGraphicsInteraction" -> {
         "Version" -> 1.2, "TrackMousePosition" -> {True, False}, 
          "Effects" -> {
           "Highlight" -> {"ratio" -> 2}, "HighlightPoint" -> {"ratio" -> 2}, 
            "Droplines" -> {
             "freeformCursorMode" -> True, 
              "placement" -> {"x" -> "All", "y" -> "None"}}}}, 
        "DefaultMeshStyle" -> AbsolutePointSize[6], "DefaultPlotStyle" -> {
          Directive[
           RGBColor[0.368417, 0.506779, 0.709798], 
           AbsoluteThickness[2]], 
          Directive[
           RGBColor[0.880722, 0.611041, 0.142051], 
           AbsoluteThickness[2]], 
          Directive[
           RGBColor[0.560181, 0.691569, 0.194885], 
           AbsoluteThickness[2]], 
          Directive[
           RGBColor[0.922526, 0.385626, 0.209179], 
           AbsoluteThickness[2]], 
          Directive[
           RGBColor[0.528488, 0.470624, 0.701351], 
           AbsoluteThickness[2]], 
          Directive[
           RGBColor[0.772079, 0.431554, 0.102387], 
           AbsoluteThickness[2]], 
          Directive[
           RGBColor[0.363898, 0.618501, 0.782349], 
           AbsoluteThickness[2]], 
          Directive[
           RGBColor[1, 0.75, 0], 
           AbsoluteThickness[2]], 
          Directive[
           RGBColor[0.647624, 0.37816, 0.614037], 
           AbsoluteThickness[2]], 
          Directive[
           RGBColor[0.571589, 0.586483, 0.], 
           AbsoluteThickness[2]], 
          Directive[
           RGBColor[0.915, 0.3325, 0.2125], 
           AbsoluteThickness[2]], 
          Directive[
           RGBColor[0.40082222609352647`, 0.5220066643438841, 0.85], 
           AbsoluteThickness[2]], 
          Directive[
           RGBColor[
           0.9728288904374106, 0.621644452187053, 0.07336199581899142], 
           AbsoluteThickness[2]], 
          Directive[
           RGBColor[0.736782672705901, 0.358, 0.5030266573755369], 
           AbsoluteThickness[2]], 
          Directive[
           RGBColor[0.28026441037696703`, 0.715, 0.4292089322474965], 
           AbsoluteThickness[2]]}, "DomainPadding" -> Scaled[0.02], 
        "PointSizeFunction" -> "SmallPointSize", "RangePadding" -> 
        Scaled[0.05], "OptimizePlotMarkers" -> True, "IncludeHighlighting" -> 
        "CurrentPoint", "HighlightStyle" -> Automatic, "OptimizePlotMarkers" -> 
        True, "CoordinatesToolOptions" -> {"DisplayFunction" -> ({
            Identity[
             Part[#, 1]], 
            Identity[
             Part[#, 2]]}& ), "CopiedValueFunction" -> ({
            Identity[
             Part[#, 1]], 
            Identity[
             Part[#, 2]]}& )}},
      PlotRange->{{0, 1.4999257720510482`}, {0, 1.2245342060798234`}},
      PlotRangeClipping->True,
      PlotRangePadding->{{
         Scaled[0.02], 
         Scaled[0.02]}, {
         Scaled[0.02], 
         Scaled[0.05]}},
      Ticks->{Automatic, Automatic}], {192., -116.80842387373012}, 
     ImageScaled[{0.5, 0.5}], {360., 222.49223594996212},
     BaseStyle->{Graphics3DBoxOptions -> {SphericalRegion -> False}}], 
    InsetBox[
     GraphicsBox[{{{}, 
        InterpretationBox[{
          TagBox[
           TagBox[
            {RGBColor[0.368417, 0.506779, 0.709798], PointSize[
             0.0055000000000000005`], AbsoluteThickness[2], 
             PointBox[CompressedData["
1:eJwVm3k01O8fxWUpobJHotUaJZGdayf7vsswjN0w9n0nsm+RZCcqFEpFEoUo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              "]]},
            Annotation[#, "Charting`Private`Tag#1"]& ],
           {
           "WolframDynamicHighlight", <|
            "Label" -> {"XYLabel"}, "Ball" -> {"IndicatedBall"}|>}], 
          DynamicBox[(Charting`HighlightActionBox["DynamicHighlight", {}, 
            Slot["HighlightElements"], 
            Slot["LayoutOptions"], 
            Slot["Meta"], 
            Charting`HighlightActionFunction["DynamicHighlight", {{
               Annotation[{
                 Directive[
                  PointSize[0.0055000000000000005`], 
                  RGBColor[0.368417, 0.506779, 0.709798], 
                  AbsoluteThickness[2]], 
                 Point[CompressedData["
1:eJwVm3k01O8fxWUpobJHotUaJZGdayf7vsswjN0w9n0nsm+RZCcqFEpFEoUo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                  "]]}, "Charting`Private`Tag#1"]}}, <|
             "HighlightElements" -> <|
               "Label" -> {"XYLabel"}, "Ball" -> {"IndicatedBall"}|>, 
              "LayoutOptions" -> <|
               "PlotRange" -> {{0, 1107.0734637191763`}, {
                  0, 1153.7805936066052`}}, 
                "Frame" -> {{False, False}, {False, False}}, 
                "AxesOrigin" -> {0, 0}, "ImageSize" -> {360, 360/GoldenRatio},
                 "Axes" -> {True, True}, "LabelStyle" -> {}, "AspectRatio" -> 
                GoldenRatio^(-1), "DefaultStyle" -> {
                  Directive[
                   PointSize[0.0055000000000000005`], 
                   RGBColor[0.368417, 0.506779, 0.709798], 
                   AbsoluteThickness[2]]}, 
                "HighlightLabelingFunctions" -> <|
                 "CoordinatesToolOptions" -> ({
                    Identity[
                    Part[#, 1]], 
                    Identity[
                    Part[#, 2]]}& ), 
                  "ScalingFunctions" -> {{Identity, Identity}, {
                    Identity, Identity}}|>, "Primitives" -> {}, "GCFlag" -> 
                False|>, 
              "Meta" -> <|
               "DefaultHighlight" -> {"Dynamic", None}, "Index" -> {}, 
                "Function" -> ListPlot, "GroupHighlight" -> False|>|>]]& )[<|
            "HighlightElements" -> <|
              "Label" -> {"XYLabel"}, "Ball" -> {"IndicatedBall"}|>, 
             "LayoutOptions" -> <|
              "PlotRange" -> {{0, 1107.0734637191763`}, {
                 0, 1153.7805936066052`}}, 
               "Frame" -> {{False, False}, {False, False}}, 
               "AxesOrigin" -> {0, 0}, "ImageSize" -> {360, 360/GoldenRatio}, 
               "Axes" -> {True, True}, "LabelStyle" -> {}, "AspectRatio" -> 
               GoldenRatio^(-1), "DefaultStyle" -> {
                 Directive[
                  PointSize[0.0055000000000000005`], 
                  RGBColor[0.368417, 0.506779, 0.709798], 
                  AbsoluteThickness[2]]}, 
               "HighlightLabelingFunctions" -> <|"CoordinatesToolOptions" -> ({
                   Identity[
                    Part[#, 1]], 
                   Identity[
                    Part[#, 2]]}& ), 
                 "ScalingFunctions" -> {{Identity, Identity}, {
                   Identity, Identity}}|>, "Primitives" -> {}, "GCFlag" -> 
               False|>, 
             "Meta" -> <|
              "DefaultHighlight" -> {"Dynamic", None}, "Index" -> {}, 
               "Function" -> ListPlot, "GroupHighlight" -> False|>|>],
           
           ImageSizeCache->{{4.503599627370496*^15, -4.503599627370496*^15}, {
            4.503599627370496*^15, -4.503599627370496*^15}}]},
         Annotation[{{
            Annotation[{
              Directive[
               PointSize[0.0055000000000000005`], 
               RGBColor[0.368417, 0.506779, 0.709798], 
               AbsoluteThickness[2]], 
              Point[CompressedData["
1:eJwVm3k01O8fxWUpobJHotUaJZGdayf7vsswjN0w9n0nsm+RZCcqFEpFEoUo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               "]]}, "Charting`Private`Tag#1"]}}, <|
          "HighlightElements" -> <|
            "Label" -> {"XYLabel"}, "Ball" -> {"IndicatedBall"}|>, 
           "LayoutOptions" -> <|
            "PlotRange" -> {{0, 1107.0734637191763`}, {
               0, 1153.7805936066052`}}, 
             "Frame" -> {{False, False}, {False, False}}, 
             "AxesOrigin" -> {0, 0}, "ImageSize" -> {360, 360/GoldenRatio}, 
             "Axes" -> {True, True}, "LabelStyle" -> {}, "AspectRatio" -> 
             GoldenRatio^(-1), "DefaultStyle" -> {
               Directive[
                PointSize[0.0055000000000000005`], 
                RGBColor[0.368417, 0.506779, 0.709798], 
                AbsoluteThickness[2]]}, 
             "HighlightLabelingFunctions" -> <|"CoordinatesToolOptions" -> ({
                 Identity[
                  Part[#, 1]], 
                 Identity[
                  Part[#, 2]]}& ), 
               "ScalingFunctions" -> {{Identity, Identity}, {
                 Identity, Identity}}|>, "Primitives" -> {}, "GCFlag" -> 
             False|>, 
           "Meta" -> <|
            "DefaultHighlight" -> {"Dynamic", None}, "Index" -> {}, 
             "Function" -> ListPlot, "GroupHighlight" -> False|>|>, 
          "DynamicHighlight"]], {{}, {}}}, 
       InterpretationBox[{
         TagBox[{{{}, {}, 
            TagBox[
             {RGBColor[0.368417, 0.506779, 0.709798], AbsoluteThickness[2], 
              Opacity[1.], LineBox[CompressedData["
1:eJxFxXss1AEcAHCMqUvW8qqZW2p2PebVQ+eZxjgm6yySZ+exeeYW0e3OJeeI
c787dzciFSLVHNaR5XH0h9ZZDNu5RFOLOIS8DrOp/vD9/vHZxzYuIyTRQE9P
79o//1eE7W78lm977V/8MUZDJzRX9hd/zWeTiVlYNi0bNCR0cLn26aZOaOy9
v1XaScEfoRV8U54QuiSkwLpBfuei8DKsMB85XCigwcxzF4d73ENgS3+dTGUW
Dq/1WKXUpcTA/FjysYqzcXCTMJbnE5sIW7Oi0rYKkuDG1xODhVmp8FBRcQf7
xR24RD1pYjfEhIf7RzlHfO7C0ybfnVo0mXBRtkOtG/0erHORhbLms+FDYxqa
B+c+3FwRtbWwyoLJrVsLwcVs2GZB/eSZYS48zxkQ1T7nwvLsYIbseB5s7/0l
fEiNm7Wnr/6ofQhf7To1n3o7H/7QStOnWvPgRjqr89sMruYNjGzXFcApDIpg
OYMP0x3W4imuhfCD0qkq9TpuXq7JjO4rglecVt5Ech/B5K4c/WpqMaxYIe20
G5TAog7ldb9efPQMN6BVIICj7GNqxIGlMPWE3FJhJITZSmPHlmHcaCm/wZYg
4M1PB5XpkSK4WrW3k3tUDDN0JL88Jj6+Yx2XMYZv+HnKKy+VwZ0kywMzEvx8
/foFmy08uPAnIQ6TwP6BRJBLOO5t6kqavIU7lxN8SjRu/tKVo4zHJ/pFyYtM
PMnIw5cmwBmqX/pLpXiEsKxXSuBBFrNuU2W4o53EOfsxvuk7R65vwJcPSCcD
GvG5z55Vy6/w8RtSC/cmvDvBy2T0Ld5+WqvKacObF6VFNu/wmiytQfJ7vJIq
6zPtwiW7Xty2brykT+seocR5BbLtvV78L7GeXZ8=
               "]]},
             Annotation[#, "Charting`Private`Tag#1"]& ]}, {}},
          {
          "WolframDynamicHighlight", <|
           "Label" -> {"XYLabel"}, "Ball" -> {"InterpolatedBall"}|>}], 
         DynamicBox[(Charting`HighlightActionBox["DynamicHighlight", {}, 
           Slot["HighlightElements"], 
           Slot["LayoutOptions"], 
           Slot["Meta"], 
           Charting`HighlightActionFunction["DynamicHighlight", {{{{}, {}, 
               Annotation[{
                 Directive[
                  Opacity[1.], 
                  RGBColor[0.368417, 0.506779, 0.709798], 
                  AbsoluteThickness[2]], 
                 Line[CompressedData["
1:eJxFxXss1AEcAHCMqUvW8qqZW2p2PebVQ+eZxjgm6yySZ+exeeYW0e3OJeeI
c787dzciFSLVHNaR5XH0h9ZZDNu5RFOLOIS8DrOp/vD9/vHZxzYuIyTRQE9P
79o//1eE7W78lm977V/8MUZDJzRX9hd/zWeTiVlYNi0bNCR0cLn26aZOaOy9
v1XaScEfoRV8U54QuiSkwLpBfuei8DKsMB85XCigwcxzF4d73ENgS3+dTGUW
Dq/1WKXUpcTA/FjysYqzcXCTMJbnE5sIW7Oi0rYKkuDG1xODhVmp8FBRcQf7
xR24RD1pYjfEhIf7RzlHfO7C0ybfnVo0mXBRtkOtG/0erHORhbLms+FDYxqa
B+c+3FwRtbWwyoLJrVsLwcVs2GZB/eSZYS48zxkQ1T7nwvLsYIbseB5s7/0l
fEiNm7Wnr/6ofQhf7To1n3o7H/7QStOnWvPgRjqr89sMruYNjGzXFcApDIpg
OYMP0x3W4imuhfCD0qkq9TpuXq7JjO4rglecVt5Ech/B5K4c/WpqMaxYIe20
G5TAog7ldb9efPQMN6BVIICj7GNqxIGlMPWE3FJhJITZSmPHlmHcaCm/wZYg
4M1PB5XpkSK4WrW3k3tUDDN0JL88Jj6+Yx2XMYZv+HnKKy+VwZ0kywMzEvx8
/foFmy08uPAnIQ6TwP6BRJBLOO5t6kqavIU7lxN8SjRu/tKVo4zHJ/pFyYtM
PMnIw5cmwBmqX/pLpXiEsKxXSuBBFrNuU2W4o53EOfsxvuk7R65vwJcPSCcD
GvG5z55Vy6/w8RtSC/cmvDvBy2T0Ld5+WqvKacObF6VFNu/wmiytQfJ7vJIq
6zPtwiW7Xty2brykT+seocR5BbLtvV78L7GeXZ8=
                  "]]}, "Charting`Private`Tag#1"]}}, {}}, <|
            "HighlightElements" -> <|
              "Label" -> {"XYLabel"}, "Ball" -> {"InterpolatedBall"}|>, 
             "LayoutOptions" -> <|
              "PlotRange" -> {{0, 1200}, {0., 1199.9999755102042`}}, 
               "Frame" -> {{False, False}, {False, False}}, 
               "AxesOrigin" -> {0, 0}, "ImageSize" -> {360, 360/GoldenRatio}, 
               "Axes" -> {True, True}, "LabelStyle" -> {}, "AspectRatio" -> 
               GoldenRatio^(-1), "DefaultStyle" -> {
                 Directive[
                  Opacity[1.], 
                  RGBColor[0.368417, 0.506779, 0.709798], 
                  AbsoluteThickness[2]]}, 
               "HighlightLabelingFunctions" -> <|"CoordinatesToolOptions" -> ({
                   Identity[
                    Part[#, 1]], 
                   Identity[
                    Part[#, 2]]}& ), 
                 "ScalingFunctions" -> {{Identity, Identity}, {
                   Identity, Identity}}|>, "Primitives" -> {}, "GCFlag" -> 
               False|>, 
             "Meta" -> <|
              "DefaultHighlight" -> {"Dynamic", None}, "Index" -> {}, 
               "Function" -> Plot, "GroupHighlight" -> False|>|>]]& )[<|
           "HighlightElements" -> <|
             "Label" -> {"XYLabel"}, "Ball" -> {"InterpolatedBall"}|>, 
            "LayoutOptions" -> <|
             "PlotRange" -> {{0, 1200}, {0., 1199.9999755102042`}}, 
              "Frame" -> {{False, False}, {False, False}}, 
              "AxesOrigin" -> {0, 0}, "ImageSize" -> {360, 360/GoldenRatio}, 
              "Axes" -> {True, True}, "LabelStyle" -> {}, "AspectRatio" -> 
              GoldenRatio^(-1), "DefaultStyle" -> {
                Directive[
                 Opacity[1.], 
                 RGBColor[0.368417, 0.506779, 0.709798], 
                 AbsoluteThickness[2]]}, 
              "HighlightLabelingFunctions" -> <|"CoordinatesToolOptions" -> ({
                  Identity[
                   Part[#, 1]], 
                  Identity[
                   Part[#, 2]]}& ), 
                "ScalingFunctions" -> {{Identity, Identity}, {
                  Identity, Identity}}|>, "Primitives" -> {}, "GCFlag" -> 
              False|>, 
            "Meta" -> <|
             "DefaultHighlight" -> {"Dynamic", None}, "Index" -> {}, 
              "Function" -> Plot, "GroupHighlight" -> False|>|>],
          
          ImageSizeCache->{{4.503599627370496*^15, -4.503599627370496*^15}, {
           4.503599627370496*^15, -4.503599627370496*^15}}]},
        Annotation[{{{{}, {}, 
            Annotation[{
              Directive[
               Opacity[1.], 
               RGBColor[0.368417, 0.506779, 0.709798], 
               AbsoluteThickness[2]], 
              Line[CompressedData["
1:eJxFxXss1AEcAHCMqUvW8qqZW2p2PebVQ+eZxjgm6yySZ+exeeYW0e3OJeeI
c787dzciFSLVHNaR5XH0h9ZZDNu5RFOLOIS8DrOp/vD9/vHZxzYuIyTRQE9P
79o//1eE7W78lm977V/8MUZDJzRX9hd/zWeTiVlYNi0bNCR0cLn26aZOaOy9
v1XaScEfoRV8U54QuiSkwLpBfuei8DKsMB85XCigwcxzF4d73ENgS3+dTGUW
Dq/1WKXUpcTA/FjysYqzcXCTMJbnE5sIW7Oi0rYKkuDG1xODhVmp8FBRcQf7
xR24RD1pYjfEhIf7RzlHfO7C0ybfnVo0mXBRtkOtG/0erHORhbLms+FDYxqa
B+c+3FwRtbWwyoLJrVsLwcVs2GZB/eSZYS48zxkQ1T7nwvLsYIbseB5s7/0l
fEiNm7Wnr/6ofQhf7To1n3o7H/7QStOnWvPgRjqr89sMruYNjGzXFcApDIpg
OYMP0x3W4imuhfCD0qkq9TpuXq7JjO4rglecVt5Ech/B5K4c/WpqMaxYIe20
G5TAog7ldb9efPQMN6BVIICj7GNqxIGlMPWE3FJhJITZSmPHlmHcaCm/wZYg
4M1PB5XpkSK4WrW3k3tUDDN0JL88Jj6+Yx2XMYZv+HnKKy+VwZ0kywMzEvx8
/foFmy08uPAnIQ6TwP6BRJBLOO5t6kqavIU7lxN8SjRu/tKVo4zHJ/pFyYtM
PMnIw5cmwBmqX/pLpXiEsKxXSuBBFrNuU2W4o53EOfsxvuk7R65vwJcPSCcD
GvG5z55Vy6/w8RtSC/cmvDvBy2T0Ld5+WqvKacObF6VFNu/wmiytQfJ7vJIq
6zPtwiW7Xty2brykT+seocR5BbLtvV78L7GeXZ8=
               "]]}, "Charting`Private`Tag#1"]}}, {}}, <|
         "HighlightElements" -> <|
           "Label" -> {"XYLabel"}, "Ball" -> {"InterpolatedBall"}|>, 
          "LayoutOptions" -> <|
           "PlotRange" -> {{0, 1200}, {0., 1199.9999755102042`}}, 
            "Frame" -> {{False, False}, {False, False}}, 
            "AxesOrigin" -> {0, 0}, "ImageSize" -> {360, 360/GoldenRatio}, 
            "Axes" -> {True, True}, "LabelStyle" -> {}, "AspectRatio" -> 
            GoldenRatio^(-1), "DefaultStyle" -> {
              Directive[
               Opacity[1.], 
               RGBColor[0.368417, 0.506779, 0.709798], 
               AbsoluteThickness[2]]}, 
            "HighlightLabelingFunctions" -> <|"CoordinatesToolOptions" -> ({
                Identity[
                 Part[#, 1]], 
                Identity[
                 Part[#, 2]]}& ), 
              "ScalingFunctions" -> {{Identity, Identity}, {
                Identity, Identity}}|>, "Primitives" -> {}, "GCFlag" -> 
            False|>, 
          "Meta" -> <|
           "DefaultHighlight" -> {"Dynamic", None}, "Index" -> {}, "Function" -> 
            Plot, "GroupHighlight" -> False|>|>, "DynamicHighlight"]]},
      AspectRatio->NCache[GoldenRatio^(-1), 0.6180339887498948],
      Axes->{True, True},
      AxesLabel->{
        FormBox[
         TagBox["\"\\!\\(\\*SubscriptBox[\\(A\\), \\(cur\\)]\\)\"", HoldForm],
          TraditionalForm], 
        FormBox[
         TagBox[
         "\"\\!\\(\\*SubsuperscriptBox[\\(A\\), \\(est\\), \\(0\\)]\\)+\\!\\(\
\\*FractionBox[\\(\\*SubscriptBox[\\(k\\), \\(D\\)] - 0.06\\), \
\\(\\*SubscriptBox[\\(k\\), \
\\(D\\)]\\(+\\)\\(0.03\\)\\(\[VeryThinSpace]\\)\\)]\\)\[CenterDot][\\!\\(\\*\
SubsuperscriptBox[\\(A\\), \\(est\\), \\(m\\)]\\)-\\!\\(\\*SubsuperscriptBox[\
\\(A\\), \\(est\\), \\(0\\)]\\)]\"", HoldForm], TraditionalForm]},
      AxesOrigin->{0, 0},
      DisplayFunction->Identity,
      Frame->{{False, False}, {False, False}},
      FrameLabel->{{None, None}, {None, None}},
      FrameTicks->{{Automatic, Automatic}, {Automatic, Automatic}},
      GridLines->{None, None},
      GridLinesStyle->Directive[
        GrayLevel[0.5, 0.4]],
      ImagePadding->{{55.63290315524121, 27.995605649087906`}, {
       10.75573549839166, 42.792414073764604`}},
      Method->{
       "AxisPadding" -> Scaled[0.02], "DefaultBoundaryStyle" -> Automatic, 
        "DefaultGraphicsInteraction" -> {
         "Version" -> 1.2, "TrackMousePosition" -> {True, False}, 
          "Effects" -> {
           "Highlight" -> {"ratio" -> 2}, "HighlightPoint" -> {"ratio" -> 2}, 
            "Droplines" -> {
             "freeformCursorMode" -> True, 
              "placement" -> {"x" -> "All", "y" -> "None"}}}}, 
        "DefaultMeshStyle" -> AbsolutePointSize[6], "DefaultPlotStyle" -> {
          Directive[
           RGBColor[0.368417, 0.506779, 0.709798], 
           AbsoluteThickness[2]], 
          Directive[
           RGBColor[0.880722, 0.611041, 0.142051], 
           AbsoluteThickness[2]], 
          Directive[
           RGBColor[0.560181, 0.691569, 0.194885], 
           AbsoluteThickness[2]], 
          Directive[
           RGBColor[0.922526, 0.385626, 0.209179], 
           AbsoluteThickness[2]], 
          Directive[
           RGBColor[0.528488, 0.470624, 0.701351], 
           AbsoluteThickness[2]], 
          Directive[
           RGBColor[0.772079, 0.431554, 0.102387], 
           AbsoluteThickness[2]], 
          Directive[
           RGBColor[0.363898, 0.618501, 0.782349], 
           AbsoluteThickness[2]], 
          Directive[
           RGBColor[1, 0.75, 0], 
           AbsoluteThickness[2]], 
          Directive[
           RGBColor[0.647624, 0.37816, 0.614037], 
           AbsoluteThickness[2]], 
          Directive[
           RGBColor[0.571589, 0.586483, 0.], 
           AbsoluteThickness[2]], 
          Directive[
           RGBColor[0.915, 0.3325, 0.2125], 
           AbsoluteThickness[2]], 
          Directive[
           RGBColor[0.40082222609352647`, 0.5220066643438841, 0.85], 
           AbsoluteThickness[2]], 
          Directive[
           RGBColor[
           0.9728288904374106, 0.621644452187053, 0.07336199581899142], 
           AbsoluteThickness[2]], 
          Directive[
           RGBColor[0.736782672705901, 0.358, 0.5030266573755369], 
           AbsoluteThickness[2]], 
          Directive[
           RGBColor[0.28026441037696703`, 0.715, 0.4292089322474965], 
           AbsoluteThickness[2]]}, "DomainPadding" -> Scaled[0.02], 
        "PointSizeFunction" -> "SmallPointSize", "RangePadding" -> 
        Scaled[0.05], "OptimizePlotMarkers" -> True, "IncludeHighlighting" -> 
        "CurrentPoint", "HighlightStyle" -> Automatic, "OptimizePlotMarkers" -> 
        True, "CoordinatesToolOptions" -> {"DisplayFunction" -> ({
            Identity[
             Part[#, 1]], 
            Identity[
             Part[#, 2]]}& ), "CopiedValueFunction" -> ({
            Identity[
             Part[#, 1]], 
            Identity[
             Part[#, 2]]}& )}},
      PlotRange->{{0, 1107.0734637191763`}, {0, 1153.7805936066052`}},
      PlotRangeClipping->True,
      PlotRangePadding->{{
         Scaled[0.02], 
         Scaled[0.02]}, {
         Scaled[0.02], 
         Scaled[0.05]}},
      Ticks->{Automatic, Automatic}], {576., -116.80842387373012}, 
     ImageScaled[{0.5, 0.5}], {360., 222.49223594996212},
     BaseStyle->{Graphics3DBoxOptions -> {SphericalRegion -> False}}]}, {}},
  ImageSize->{707.4545454545454, 231.8181818181818},
  PlotRangePadding->{6, 5}]], "Output",
 CellChangeTimes->{
  3.916160800241954*^9, 3.916160836083784*^9, {3.9161608738676195`*^9, 
   3.916160879923377*^9}, {3.9161612990007973`*^9, 3.916161350776594*^9}, {
   3.9161613969787397`*^9, 3.9161614264735675`*^9}, 3.9219374272279105`*^9},
 CellLabel->
  "Out[162]=",ExpressionUUID->"6100411e-b17b-47f5-921a-2eb6c99a465a"]
}, Open  ]],

Cell[CellGroupData[{

Cell[BoxData[
 RowBox[{
  StyleBox[
   RowBox[{"(*", " ", 
    RowBox[{"Figure", " ", "S", 
     RowBox[{".21", " ", "--"}], " ", "comparison", " ", "of", " ", 
     "heterogeneous", " ", "and", " ", "homogeneous", " ", "model"}], " ", 
    "*)"}],
   Background->RGBColor[1, 1, 0.85]], 
  StyleBox["\[IndentingNewLine]",
   Background->RGBColor[1, 1, 0.85]], 
  RowBox[{"(*", " ", 
   RowBox[{
    RowBox[{"Fraction", " ", "of", " ", "injected", " ", "activity"}], ",", 
    RowBox[{
    "spent", " ", "on", " ", "viable", " ", "cancer", " ", "cells"}]}], " ", 
   "*)"}], "\[IndentingNewLine]", 
  RowBox[{
   RowBox[{
    RowBox[{"FrAcVC", "=", 
     RowBox[{
      RowBox[{"result", "[", 
       RowBox[{"[", 
        RowBox[{
         RowBox[{"2", ";;"}], ",", "27"}], "]"}], "]"}], "/", 
      RowBox[{"result", "[", 
       RowBox[{"[", 
        RowBox[{
         RowBox[{"2", ";;"}], ",", "14"}], "]"}], "]"}]}]}], ";"}], "\n", 
   RowBox[{"(*", " ", 
    RowBox[{"New", " ", "cells", " ", "during", " ", "treatment"}], " ", 
    "*)"}], "\[IndentingNewLine]", 
   RowBox[{
    RowBox[{"NnewFrSim", "=", 
     RowBox[{
      RowBox[{"result", "[", 
       RowBox[{"[", 
        RowBox[{
         RowBox[{"2", ";;"}], ",", "31"}], "]"}], "]"}], "/", 
      RowBox[{"result", "[", 
       RowBox[{"[", 
        RowBox[{
         RowBox[{"2", ";;"}], ",", "12"}], "]"}], "]"}]}]}], ";"}], "\n", 
   RowBox[{"GraphicsGrid", "[", 
    RowBox[{"{", 
     RowBox[{"{", 
      RowBox[{
       RowBox[{"Histogram", "[", 
        RowBox[{
         RowBox[{"{", 
          RowBox[{"FrAcVC", ",", "FrAcVCHomo"}], "}"}], ",", 
         RowBox[{"Ticks", "->", 
          RowBox[{"{", 
           RowBox[{
            RowBox[{"Table", "[", 
             RowBox[{
              RowBox[{"{", 
               RowBox[{
                RowBox[{"0.005", "*", "i"}], ",", 
                RowBox[{"PercentForm", "[", 
                 RowBox[{"0.005", "*", "i"}], "]"}]}], "}"}], ",", 
              RowBox[{"{", 
               RowBox[{"i", ",", "1", ",", "12"}], "}"}]}], "]"}], ",", 
            "Automatic"}], "}"}]}]}], "]"}], ",", 
       RowBox[{"Histogram", "[", 
        RowBox[{
         RowBox[{"{", 
          RowBox[{"NnewFrSim", ",", "NnewFrSimHomo"}], "}"}], ",", 
         RowBox[{"Ticks", "->", 
          RowBox[{"{", 
           RowBox[{
            RowBox[{"Table", "[", 
             RowBox[{
              RowBox[{"{", 
               RowBox[{
                RowBox[{"0.05", "*", "i"}], ",", 
                RowBox[{"PercentForm", "[", 
                 RowBox[{"0.05", "*", "i"}], "]"}]}], "}"}], ",", 
              RowBox[{"{", 
               RowBox[{"i", ",", "1", ",", "12"}], "}"}]}], "]"}], ",", 
            "Automatic"}], "}"}]}]}], "]"}]}], "}"}], "}"}], 
    "]"}]}]}]], "Input",
 CellChangeTimes->{{3.916162712874997*^9, 3.916162725919252*^9}, {
   3.9161627667480636`*^9, 3.916162806852317*^9}, {3.9161629571667337`*^9, 
   3.9161629588823338`*^9}, {3.9161630357678204`*^9, 3.916163048866765*^9}, {
   3.9161631691652775`*^9, 3.9161631918644667`*^9}, 3.9161639551629815`*^9, {
   3.9161659525926924`*^9, 3.91616596324728*^9}, 3.9219374356372995`*^9},
 CellLabel->
  "In[163]:=",ExpressionUUID->"94acf1cd-fa37-433e-8427-38a807eb9525"],

Cell[BoxData[
 GraphicsBox[{{}, {InsetBox[
     GraphicsBox[{
       {RGBColor[0.987148, 0.8073604000000001, 0.49470040000000004`], 
        EdgeForm[{Opacity[0.567], Thickness[Small]}], {{}, 
         {RGBColor[0.97858, 0.678934, 0.157834], Opacity[0.5], EdgeForm[{
          Opacity[0.567], Thickness[Small]}], 
          TagBox[
           TooltipBox[
            TagBox[
             TagBox[
              DynamicBox[{
                FEPrivate`If[
                 CurrentValue["MouseOver"], 
                 EdgeForm[{
                   GrayLevel[0.5], 
                   AbsoluteThickness[1.5], 
                   Opacity[0.66]}], {}, {}], 
                RectangleBox[{0., 0.}, {0.002, 72}, "RoundingRadius" -> 0]},
               
               ImageSizeCache->{{27.02777323375719, 
                44.37501110031683}, {-78.41301477595243, -15.37781837219626}}],
              "DelayedMouseEffectStyle"],
             StatusArea[#, 72]& ,
             TagBoxNote->"72"],
            StyleBox["72", {}, StripOnInput -> False]],
           Annotation[#, 
            Style[72, {}], "Tooltip"]& ], 
          TagBox[
           TooltipBox[
            TagBox[
             TagBox[
              DynamicBox[{
                FEPrivate`If[
                 CurrentValue["MouseOver"], 
                 EdgeForm[{
                   GrayLevel[0.5], 
                   AbsoluteThickness[1.5], 
                   Opacity[0.66]}], {}, {}], 
                
                RectangleBox[{0.002, 0.}, {0.004, 197}, "RoundingRadius" -> 
                 0]},
               
               ImageSizeCache->{{43.825011100316814`, 
                61.17224896687646}, {-186.8942585324736, -15.37781837219626}}],
              "DelayedMouseEffectStyle"],
             StatusArea[#, 197]& ,
             TagBoxNote->"197"],
            StyleBox["197", {}, StripOnInput -> False]],
           Annotation[#, 
            Style[197, {}], "Tooltip"]& ], 
          TagBox[
           TooltipBox[
            TagBox[
             TagBox[
              DynamicBox[{
                FEPrivate`If[
                 CurrentValue["MouseOver"], 
                 EdgeForm[{
                   GrayLevel[0.5], 
                   AbsoluteThickness[1.5], 
                   Opacity[0.66]}], {}, {}], 
                
                RectangleBox[{0.004, 0.}, {0.006, 186}, "RoundingRadius" -> 
                 0]},
               
               ImageSizeCache->{{60.62224896687644, 
                77.96948683343606}, {-177.34790908189973`, \
-15.37781837219626}}],
              "DelayedMouseEffectStyle"],
             StatusArea[#, 186]& ,
             TagBoxNote->"186"],
            StyleBox["186", {}, StripOnInput -> False]],
           Annotation[#, 
            Style[186, {}], "Tooltip"]& ], 
          TagBox[
           TooltipBox[
            TagBox[
             TagBox[
              DynamicBox[{
                FEPrivate`If[
                 CurrentValue["MouseOver"], 
                 EdgeForm[{
                   GrayLevel[0.5], 
                   AbsoluteThickness[1.5], 
                   Opacity[0.66]}], {}, {}], 
                
                RectangleBox[{0.006, 0.}, {0.008, 173}, "RoundingRadius" -> 
                 0]},
               
               ImageSizeCache->{{77.41948683343605, 
                94.76672469999568}, {-166.06585973122154`, \
-15.37781837219626}}],
              "DelayedMouseEffectStyle"],
             StatusArea[#, 173]& ,
             TagBoxNote->"173"],
            StyleBox["173", {}, StripOnInput -> False]],
           Annotation[#, 
            Style[173, {}], "Tooltip"]& ], 
          TagBox[
           TooltipBox[
            TagBox[
             TagBox[
              DynamicBox[{
                FEPrivate`If[
                 CurrentValue["MouseOver"], 
                 EdgeForm[{
                   GrayLevel[0.5], 
                   AbsoluteThickness[1.5], 
                   Opacity[0.66]}], {}, {}], 
                RectangleBox[{0.008, 0.}, {0.01, 114}, "RoundingRadius" -> 0]},
               ImageSizeCache->{{94.21672469999568, 
                111.5639625665553}, {-114.86271267814354`, \
-15.37781837219626}}],
              "DelayedMouseEffectStyle"],
             StatusArea[#, 114]& ,
             TagBoxNote->"114"],
            StyleBox["114", {}, StripOnInput -> False]],
           Annotation[#, 
            Style[114, {}], "Tooltip"]& ], 
          TagBox[
           TooltipBox[
            TagBox[
             TagBox[
              DynamicBox[{
                FEPrivate`If[
                 CurrentValue["MouseOver"], 
                 EdgeForm[{
                   GrayLevel[0.5], 
                   AbsoluteThickness[1.5], 
                   Opacity[0.66]}], {}, {}], 
                RectangleBox[{0.01, 0.}, {0.012, 101}, "RoundingRadius" -> 0]},
               
               ImageSizeCache->{{111.0139625665553, 
                128.36120043311493`}, {-103.58066332746534`, \
-15.37781837219626}}],
              "DelayedMouseEffectStyle"],
             StatusArea[#, 101]& ,
             TagBoxNote->"101"],
            StyleBox["101", {}, StripOnInput -> False]],
           Annotation[#, 
            Style[101, {}], "Tooltip"]& ], 
          TagBox[
           TooltipBox[
            TagBox[
             TagBox[
              DynamicBox[{
                FEPrivate`If[
                 CurrentValue["MouseOver"], 
                 EdgeForm[{
                   GrayLevel[0.5], 
                   AbsoluteThickness[1.5], 
                   Opacity[0.66]}], {}, {}], 
                RectangleBox[{0.012, 0.}, {0.014, 63}, "RoundingRadius" -> 0]},
               
               ImageSizeCache->{{127.81120043311492`, 
                145.15843829967454`}, {-70.60236522548291, \
-15.37781837219626}}],
              "DelayedMouseEffectStyle"],
             StatusArea[#, 63]& ,
             TagBoxNote->"63"],
            StyleBox["63", {}, StripOnInput -> False]],
           Annotation[#, 
            Style[63, {}], "Tooltip"]& ], 
          TagBox[
           TooltipBox[
            TagBox[
             TagBox[
              DynamicBox[{
                FEPrivate`If[
                 CurrentValue["MouseOver"], 
                 EdgeForm[{
                   GrayLevel[0.5], 
                   AbsoluteThickness[1.5], 
                   Opacity[0.66]}], {}, {}], 
                RectangleBox[{0.014, 0.}, {0.016, 45}, "RoundingRadius" -> 0]},
               
               ImageSizeCache->{{144.60843829967453`, 
                161.95567616623418`}, {-54.98106612454388, \
-15.37781837219626}}],
              "DelayedMouseEffectStyle"],
             StatusArea[#, 45]& ,
             TagBoxNote->"45"],
            StyleBox["45", {}, StripOnInput -> False]],
           Annotation[#, 
            Style[45, {}], "Tooltip"]& ], 
          TagBox[
           TooltipBox[
            TagBox[
             TagBox[
              DynamicBox[{
                FEPrivate`If[
                 CurrentValue["MouseOver"], 
                 EdgeForm[{
                   GrayLevel[0.5], 
                   AbsoluteThickness[1.5], 
                   Opacity[0.66]}], {}, {}], 
                RectangleBox[{0.016, 0.}, {0.018, 19}, "RoundingRadius" -> 0]},
               
               ImageSizeCache->{{161.40567616623417`, 
                178.7529140327938}, {-32.41696742318749, -15.37781837219626}}],
              "DelayedMouseEffectStyle"],
             StatusArea[#, 19]& ,
             TagBoxNote->"19"],
            StyleBox["19", {}, StripOnInput -> False]],
           Annotation[#, 
            Style[19, {}], "Tooltip"]& ], 
          TagBox[
           TooltipBox[
            TagBox[
             TagBox[
              DynamicBox[{
                FEPrivate`If[
                 CurrentValue["MouseOver"], 
                 EdgeForm[{
                   GrayLevel[0.5], 
                   AbsoluteThickness[1.5], 
                   Opacity[0.66]}], {}, {}], 
                RectangleBox[{0.018, 0.}, {0.02, 14}, "RoundingRadius" -> 0]},
               
               ImageSizeCache->{{178.20291403279379`, 
                195.55015189935344`}, {-28.07771767292664, \
-15.37781837219626}}],
              "DelayedMouseEffectStyle"],
             StatusArea[#, 14]& ,
             TagBoxNote->"14"],
            StyleBox["14", {}, StripOnInput -> False]],
           Annotation[#, 
            Style[14, {}], "Tooltip"]& ], 
          TagBox[
           TooltipBox[
            TagBox[
             TagBox[
              DynamicBox[{
                FEPrivate`If[
                 CurrentValue["MouseOver"], 
                 EdgeForm[{
                   GrayLevel[0.5], 
                   AbsoluteThickness[1.5], 
                   Opacity[0.66]}], {}, {}], 
                RectangleBox[{0.02, 0.}, {0.022, 9}, "RoundingRadius" -> 0]},
               
               ImageSizeCache->{{195.00015189935343`, 
                212.34738976591302`}, {-23.73846792266579, \
-15.37781837219626}}],
              "DelayedMouseEffectStyle"],
             StatusArea[#, 9]& ,
             TagBoxNote->"9"],
            StyleBox["9", {}, StripOnInput -> False]],
           Annotation[#, 
            Style[9, {}], "Tooltip"]& ], 
          TagBox[
           TooltipBox[
            TagBox[
             TagBox[
              DynamicBox[{
                FEPrivate`If[
                 CurrentValue["MouseOver"], 
                 EdgeForm[{
                   GrayLevel[0.5], 
                   AbsoluteThickness[1.5], 
                   Opacity[0.66]}], {}, {}], 
                RectangleBox[{0.022, 0.}, {0.024, 2}, "RoundingRadius" -> 0]},
               
               ImageSizeCache->{{211.797389765913, 
                229.14462763247266`}, {-17.663518272300607`, \
-15.37781837219626}}],
              "DelayedMouseEffectStyle"],
             StatusArea[#, 2]& ,
             TagBoxNote->"2"],
            StyleBox["2", {}, StripOnInput -> False]],
           Annotation[#, 
            Style[2, {}], "Tooltip"]& ], 
          TagBox[
           TooltipBox[
            TagBox[
             TagBox[
              DynamicBox[{
                FEPrivate`If[
                 CurrentValue["MouseOver"], 
                 EdgeForm[{
                   GrayLevel[0.5], 
                   AbsoluteThickness[1.5], 
                   Opacity[0.66]}], {}, {}], 
                RectangleBox[{0.024, 0.}, {0.026, 5}, "RoundingRadius" -> 0]},
               
               ImageSizeCache->{{228.59462763247265`, 
                245.94186549903228`}, {-20.26706812245712, \
-15.37781837219626}}],
              "DelayedMouseEffectStyle"],
             StatusArea[#, 5]& ,
             TagBoxNote->"5"],
            StyleBox["5", {}, StripOnInput -> False]],
           Annotation[#, 
            Style[5, {}], "Tooltip"]& ]}, {}, {}}, {{}, 
         {RGBColor[0.368417, 0.506779, 0.709798], Opacity[0.5], EdgeForm[{
          Opacity[0.567], Thickness[Small]}], 
          TagBox[
           TooltipBox[
            TagBox[
             TagBox[
              DynamicBox[{
                FEPrivate`If[
                 CurrentValue["MouseOver"], 
                 EdgeForm[{
                   GrayLevel[0.5], 
                   AbsoluteThickness[1.5], 
                   Opacity[0.66]}], {}, {}], 
                RectangleBox[{0.002, 0.}, {0.004, 6}, "RoundingRadius" -> 0]},
               
               ImageSizeCache->{{43.82501110031682, 
                61.17224896687645}, {-21.134918072509272`, \
-15.377818372196264`}}],
              "DelayedMouseEffectStyle"],
             StatusArea[#, 6]& ,
             TagBoxNote->"6"],
            StyleBox["6", {}, StripOnInput -> False]],
           Annotation[#, 
            Style[6, {}], "Tooltip"]& ], 
          TagBox[
           TooltipBox[
            TagBox[
             TagBox[
              DynamicBox[{
                FEPrivate`If[
                 CurrentValue["MouseOver"], 
                 EdgeForm[{
                   GrayLevel[0.5], 
                   AbsoluteThickness[1.5], 
                   Opacity[0.66]}], {}, {}], 
                RectangleBox[{0.004, 0.}, {0.006, 47}, "RoundingRadius" -> 0]},
               
               ImageSizeCache->{{60.62224896687644, 
                77.96948683343606}, {-56.71676602464822, -15.37781837219626}}],
              "DelayedMouseEffectStyle"],
             StatusArea[#, 47]& ,
             TagBoxNote->"47"],
            StyleBox["47", {}, StripOnInput -> False]],
           Annotation[#, 
            Style[47, {}], "Tooltip"]& ], 
          TagBox[
           TooltipBox[
            TagBox[
             TagBox[
              DynamicBox[{
                FEPrivate`If[
                 CurrentValue["MouseOver"], 
                 EdgeForm[{
                   GrayLevel[0.5], 
                   AbsoluteThickness[1.5], 
                   Opacity[0.66]}], {}, {}], 
                
                RectangleBox[{0.006, 0.}, {0.008, 102}, "RoundingRadius" -> 
                 0]},
               
               ImageSizeCache->{{77.41948683343605, 
                94.76672469999568}, {-104.4485132775175, -15.37781837219626}}],
              "DelayedMouseEffectStyle"],
             StatusArea[#, 102]& ,
             TagBoxNote->"102"],
            StyleBox["102", {}, StripOnInput -> False]],
           Annotation[#, 
            Style[102, {}], "Tooltip"]& ], 
          TagBox[
           TooltipBox[
            TagBox[
             TagBox[
              DynamicBox[{
                FEPrivate`If[
                 CurrentValue["MouseOver"], 
                 EdgeForm[{
                   GrayLevel[0.5], 
                   AbsoluteThickness[1.5], 
                   Opacity[0.66]}], {}, {}], 
                RectangleBox[{0.008, 0.}, {0.01, 91}, "RoundingRadius" -> 0]},
               
               ImageSizeCache->{{94.21672469999568, 
                111.5639625665553}, {-94.90216382694365, -15.37781837219626}}],
              "DelayedMouseEffectStyle"],
             StatusArea[#, 91]& ,
             TagBoxNote->"91"],
            StyleBox["91", {}, StripOnInput -> False]],
           Annotation[#, 
            Style[91, {}], "Tooltip"]& ], 
          TagBox[
           TooltipBox[
            TagBox[
             TagBox[
              DynamicBox[{
                FEPrivate`If[
                 CurrentValue["MouseOver"], 
                 EdgeForm[{
                   GrayLevel[0.5], 
                   AbsoluteThickness[1.5], 
                   Opacity[0.66]}], {}, {}], 
                RectangleBox[{0.01, 0.}, {0.012, 89}, "RoundingRadius" -> 0]},
               
               ImageSizeCache->{{111.0139625665553, 
                128.36120043311493`}, {-93.16646392683931, \
-15.37781837219626}}],
              "DelayedMouseEffectStyle"],
             StatusArea[#, 89]& ,
             TagBoxNote->"89"],
            StyleBox["89", {}, StripOnInput -> False]],
           Annotation[#, 
            Style[89, {}], "Tooltip"]& ], 
          TagBox[
           TooltipBox[
            TagBox[
             TagBox[
              DynamicBox[{
                FEPrivate`If[
                 CurrentValue["MouseOver"], 
                 EdgeForm[{
                   GrayLevel[0.5], 
                   AbsoluteThickness[1.5], 
                   Opacity[0.66]}], {}, {}], 
                RectangleBox[{0.012, 0.}, {0.014, 96}, "RoundingRadius" -> 0]},
               
               ImageSizeCache->{{127.81120043311492`, 
                145.15843829967454`}, {-99.2414135772045, \
-15.37781837219626}}],
              "DelayedMouseEffectStyle"],
             StatusArea[#, 96]& ,
             TagBoxNote->"96"],
            StyleBox["96", {}, StripOnInput -> False]],
           Annotation[#, 
            Style[96, {}], "Tooltip"]& ], 
          TagBox[
           TooltipBox[
            TagBox[
             TagBox[
              DynamicBox[{
                FEPrivate`If[
                 CurrentValue["MouseOver"], 
                 EdgeForm[{
                   GrayLevel[0.5], 
                   AbsoluteThickness[1.5], 
                   Opacity[0.66]}], {}, {}], 
                RectangleBox[{0.014, 0.}, {0.016, 92}, "RoundingRadius" -> 0]},
               
               ImageSizeCache->{{144.60843829967453`, 
                161.95567616623418`}, {-95.77001377699581, \
-15.37781837219626}}],
              "DelayedMouseEffectStyle"],
             StatusArea[#, 92]& ,
             TagBoxNote->"92"],
            StyleBox["92", {}, StripOnInput -> False]],
           Annotation[#, 
            Style[92, {}], "Tooltip"]& ], 
          TagBox[
           TooltipBox[
            TagBox[
             TagBox[
              DynamicBox[{
                FEPrivate`If[
                 CurrentValue["MouseOver"], 
                 EdgeForm[{
                   GrayLevel[0.5], 
                   AbsoluteThickness[1.5], 
                   Opacity[0.66]}], {}, {}], 
                RectangleBox[{0.016, 0.}, {0.018, 96}, "RoundingRadius" -> 0]},
               
               ImageSizeCache->{{161.40567616623417`, 
                178.7529140327938}, {-99.2414135772045, -15.37781837219626}}],
              "DelayedMouseEffectStyle"],
             StatusArea[#, 96]& ,
             TagBoxNote->"96"],
            StyleBox["96", {}, StripOnInput -> False]],
           Annotation[#, 
            Style[96, {}], "Tooltip"]& ], 
          TagBox[
           TooltipBox[
            TagBox[
             TagBox[
              DynamicBox[{
                FEPrivate`If[
                 CurrentValue["MouseOver"], 
                 EdgeForm[{
                   GrayLevel[0.5], 
                   AbsoluteThickness[1.5], 
                   Opacity[0.66]}], {}, {}], 
                RectangleBox[{0.018, 0.}, {0.02, 97}, "RoundingRadius" -> 0]},
               
               ImageSizeCache->{{178.20291403279379`, 
                195.55015189935344`}, {-100.10926352725666`, \
-15.37781837219626}}],
              "DelayedMouseEffectStyle"],
             StatusArea[#, 97]& ,
             TagBoxNote->"97"],
            StyleBox["97", {}, StripOnInput -> False]],
           Annotation[#, 
            Style[97, {}], "Tooltip"]& ], 
          TagBox[
           TooltipBox[
            TagBox[
             TagBox[
              DynamicBox[{
                FEPrivate`If[
                 CurrentValue["MouseOver"], 
                 EdgeForm[{
                   GrayLevel[0.5], 
                   AbsoluteThickness[1.5], 
                   Opacity[0.66]}], {}, {}], 
                RectangleBox[{0.02, 0.}, {0.022, 107}, "RoundingRadius" -> 0]},
               
               ImageSizeCache->{{195.00015189935343`, 
                212.34738976591302`}, {-108.78776302777835`, \
-15.37781837219626}}],
              "DelayedMouseEffectStyle"],
             StatusArea[#, 107]& ,
             TagBoxNote->"107"],
            StyleBox["107", {}, StripOnInput -> False]],
           Annotation[#, 
            Style[107, {}], "Tooltip"]& ], 
          TagBox[
           TooltipBox[
            TagBox[
             TagBox[
              DynamicBox[{
                FEPrivate`If[
                 CurrentValue["MouseOver"], 
                 EdgeForm[{
                   GrayLevel[0.5], 
                   AbsoluteThickness[1.5], 
                   Opacity[0.66]}], {}, {}], 
                RectangleBox[{0.022, 0.}, {0.024, 70}, "RoundingRadius" -> 0]},
               
               ImageSizeCache->{{211.797389765913, 
                229.14462763247266`}, {-76.6773148758481, \
-15.37781837219626}}],
              "DelayedMouseEffectStyle"],
             StatusArea[#, 70]& ,
             TagBoxNote->"70"],
            StyleBox["70", {}, StripOnInput -> False]],
           Annotation[#, 
            Style[70, {}], "Tooltip"]& ], 
          TagBox[
           TooltipBox[
            TagBox[
             TagBox[
              DynamicBox[{
                FEPrivate`If[
                 CurrentValue["MouseOver"], 
                 EdgeForm[{
                   GrayLevel[0.5], 
                   AbsoluteThickness[1.5], 
                   Opacity[0.66]}], {}, {}], 
                RectangleBox[{0.024, 0.}, {0.026, 52}, "RoundingRadius" -> 0]},
               
               ImageSizeCache->{{228.59462763247265`, 
                245.94186549903228`}, {-61.05601577490906, \
-15.37781837219626}}],
              "DelayedMouseEffectStyle"],
             StatusArea[#, 52]& ,
             TagBoxNote->"52"],
            StyleBox["52", {}, StripOnInput -> False]],
           Annotation[#, 
            Style[52, {}], "Tooltip"]& ], 
          TagBox[
           TooltipBox[
            TagBox[
             TagBox[
              DynamicBox[{
                FEPrivate`If[
                 CurrentValue["MouseOver"], 
                 EdgeForm[{
                   GrayLevel[0.5], 
                   AbsoluteThickness[1.5], 
                   Opacity[0.66]}], {}, {}], 
                RectangleBox[{0.026, 0.}, {0.028, 22}, "RoundingRadius" -> 0]},
               
               ImageSizeCache->{{245.39186549903226`, 
                262.73910336559186`}, {-35.020517273344, -15.37781837219626}}],
              "DelayedMouseEffectStyle"],
             StatusArea[#, 22]& ,
             TagBoxNote->"22"],
            StyleBox["22", {}, StripOnInput -> False]],
           Annotation[#, 
            Style[22, {}], "Tooltip"]& ], 
          TagBox[
           TooltipBox[
            TagBox[
             TagBox[
              DynamicBox[{
                FEPrivate`If[
                 CurrentValue["MouseOver"], 
                 EdgeForm[{
                   GrayLevel[0.5], 
                   AbsoluteThickness[1.5], 
                   Opacity[0.66]}], {}, {}], 
                RectangleBox[{0.028, 0.}, {0.03, 21}, "RoundingRadius" -> 0]},
               
               ImageSizeCache->{{262.1891033655919, 
                279.5363412321516}, {-34.152667323291816`, \
-15.377818372196264`}}],
              "DelayedMouseEffectStyle"],
             StatusArea[#, 21]& ,
             TagBoxNote->"21"],
            StyleBox["21", {}, StripOnInput -> False]],
           Annotation[#, 
            Style[21, {}], "Tooltip"]& ], 
          TagBox[
           TooltipBox[
            TagBox[
             TagBox[
              DynamicBox[{
                FEPrivate`If[
                 CurrentValue["MouseOver"], 
                 EdgeForm[{
                   GrayLevel[0.5], 
                   AbsoluteThickness[1.5], 
                   Opacity[0.66]}], {}, {}], 
                RectangleBox[{0.03, 0.}, {0.032, 10}, "RoundingRadius" -> 0]},
               
               ImageSizeCache->{{278.9863412321515, 
                296.3335790987113}, {-24.60631787271796, \
-15.377818372196264`}}],
              "DelayedMouseEffectStyle"],
             StatusArea[#, 10]& ,
             TagBoxNote->"10"],
            StyleBox["10", {}, StripOnInput -> False]],
           Annotation[#, 
            Style[10, {}], "Tooltip"]& ], 
          TagBox[
           TooltipBox[
            TagBox[
             TagBox[
              DynamicBox[{
                FEPrivate`If[
                 CurrentValue["MouseOver"], 
                 EdgeForm[{
                   GrayLevel[0.5], 
                   AbsoluteThickness[1.5], 
                   Opacity[0.66]}], {}, {}], 
                RectangleBox[{0.032, 0.}, {0.034, 2}, "RoundingRadius" -> 0]},
               
               ImageSizeCache->{{295.78357909871124`, 
                313.1308169652709}, {-17.6635182723006, \
-15.377818372196264`}}],
              "DelayedMouseEffectStyle"],
             StatusArea[#, 2]& ,
             TagBoxNote->"2"],
            StyleBox["2", {}, StripOnInput -> False]],
           Annotation[#, 
            Style[2, {}], 
            "Tooltip"]& ]}, {}, {}}}, {{{{}, {}, {}, {}, {}, {}, {}, {}, {}, \
{}, {}, {}, {}}, {}}, {{{}, {}, {}, {}, {}, {}, {}, {}, {}, {}, {}, {}, {}, \
{}, {}, {}}, {}}}},
      AspectRatio->NCache[GoldenRatio^(-1), 0.6180339887498948],
      Axes->{True, True},
      AxesLabel->{None, None},
      AxesOrigin->{-0.00068, 0.},
      DisplayFunction->Identity,
      FrameLabel->{{None, None}, {None, None}},
      FrameTicks->{{Automatic, Automatic}, {Automatic, Automatic}},
      GridLines->{None, None},
      GridLinesStyle->Directive[
        GrayLevel[0.5, 0.4]],
      ImagePadding->{{19.412501353955147`, 0.5000000000000568}, {
       9.968162333756208, 0.5}},
      PlotRange->{{0., 0.034}, {All, All}},
      PlotRangePadding->{{
         Scaled[0.02], 
         Scaled[0.02]}, {
         Scaled[0.02], 
         Scaled[0.05]}},
      Ticks->FrontEndValueCache[{{{0.005, 
           FormBox[
            TagBox[
             InterpretationBox[
              StyleBox["\"0.5%\"", ShowStringCharacters -> False], 0.005, 
              AutoDelete -> True], PercentForm], TraditionalForm]}, {0.01, 
           FormBox[
            TagBox[
             InterpretationBox[
              StyleBox["\"1%\"", ShowStringCharacters -> False], 0.01, 
              AutoDelete -> True], PercentForm], TraditionalForm]}, {0.015, 
           FormBox[
            TagBox[
             InterpretationBox[
              StyleBox["\"1.5%\"", ShowStringCharacters -> False], 0.015, 
              AutoDelete -> True], PercentForm], TraditionalForm]}, {0.02, 
           FormBox[
            TagBox[
             InterpretationBox[
              StyleBox["\"2%\"", ShowStringCharacters -> False], 0.02, 
              AutoDelete -> True], PercentForm], TraditionalForm]}, {0.025, 
           FormBox[
            TagBox[
             InterpretationBox[
              StyleBox["\"2.5%\"", ShowStringCharacters -> False], 0.025, 
              AutoDelete -> True], PercentForm], TraditionalForm]}, {0.03, 
           FormBox[
            TagBox[
             InterpretationBox[
              StyleBox["\"3%\"", ShowStringCharacters -> False], 0.03, 
              AutoDelete -> True], PercentForm], TraditionalForm]}, {0.035, 
           FormBox[
            TagBox[
             InterpretationBox[
              StyleBox["\"3.5%\"", ShowStringCharacters -> False], 0.035, 
              AutoDelete -> True], PercentForm], TraditionalForm]}, {0.04, 
           FormBox[
            TagBox[
             InterpretationBox[
              StyleBox["\"4%\"", ShowStringCharacters -> False], 0.04, 
              AutoDelete -> True], PercentForm], TraditionalForm]}, {0.045, 
           FormBox[
            TagBox[
             InterpretationBox[
              StyleBox["\"4.5%\"", ShowStringCharacters -> False], 0.045, 
              AutoDelete -> True], PercentForm], TraditionalForm]}, {0.05, 
           FormBox[
            TagBox[
             InterpretationBox[
              StyleBox["\"5%\"", ShowStringCharacters -> False], 0.05, 
              AutoDelete -> True], PercentForm], TraditionalForm]}, {0.055, 
           FormBox[
            TagBox[
             InterpretationBox[
              StyleBox["\"5.5%\"", ShowStringCharacters -> False], 0.055, 
              AutoDelete -> True], PercentForm], TraditionalForm]}, {0.06, 
           FormBox[
            TagBox[
             InterpretationBox[
              StyleBox["\"6%\"", ShowStringCharacters -> False], 0.06, 
              AutoDelete -> True], PercentForm], TraditionalForm]}}, 
         Automatic}, {{{0.005, 
           FormBox[
            TagBox[
             InterpretationBox[
              StyleBox["\"0.5%\"", ShowStringCharacters -> False], 0.005, 
              AutoDelete -> True], PercentForm], TraditionalForm]}, {0.01, 
           FormBox[
            TagBox[
             InterpretationBox[
              StyleBox["\"1%\"", ShowStringCharacters -> False], 0.01, 
              AutoDelete -> True], PercentForm], TraditionalForm]}, {0.015, 
           FormBox[
            TagBox[
             InterpretationBox[
              StyleBox["\"1.5%\"", ShowStringCharacters -> False], 0.015, 
              AutoDelete -> True], PercentForm], TraditionalForm]}, {0.02, 
           FormBox[
            TagBox[
             InterpretationBox[
              StyleBox["\"2%\"", ShowStringCharacters -> False], 0.02, 
              AutoDelete -> True], PercentForm], TraditionalForm]}, {0.025, 
           FormBox[
            TagBox[
             InterpretationBox[
              StyleBox["\"2.5%\"", ShowStringCharacters -> False], 0.025, 
              AutoDelete -> True], PercentForm], TraditionalForm]}, {0.03, 
           FormBox[
            TagBox[
             InterpretationBox[
              StyleBox["\"3%\"", ShowStringCharacters -> False], 0.03, 
              AutoDelete -> True], PercentForm], TraditionalForm]}, {0.035, 
           FormBox[
            TagBox[
             InterpretationBox[
              StyleBox["\"3.5%\"", ShowStringCharacters -> False], 0.035, 
              AutoDelete -> True], PercentForm], TraditionalForm]}, {0.04, 
           FormBox[
            TagBox[
             InterpretationBox[
              StyleBox["\"4%\"", ShowStringCharacters -> False], 0.04, 
              AutoDelete -> True], PercentForm], TraditionalForm]}, {0.045, 
           FormBox[
            TagBox[
             InterpretationBox[
              StyleBox["\"4.5%\"", ShowStringCharacters -> False], 0.045, 
              AutoDelete -> True], PercentForm], TraditionalForm]}, {0.05, 
           FormBox[
            TagBox[
             InterpretationBox[
              StyleBox["\"5%\"", ShowStringCharacters -> False], 0.05, 
              AutoDelete -> True], PercentForm], TraditionalForm]}, {0.055, 
           FormBox[
            TagBox[
             InterpretationBox[
              StyleBox["\"5.5%\"", ShowStringCharacters -> False], 0.055, 
              AutoDelete -> True], PercentForm], TraditionalForm]}, {0.06, 
           FormBox[
            TagBox[
             InterpretationBox[
              StyleBox["\"6%\"", ShowStringCharacters -> False], 0.06, 
              AutoDelete -> True], PercentForm], TraditionalForm]}}, 
         Automatic}]], {192., -116.80842387373012}, ImageScaled[{0.5, 0.5}], {360., 222.49223594996212},
     BaseStyle->{Graphics3DBoxOptions -> {SphericalRegion -> False}}], 
    InsetBox[
     GraphicsBox[{
       {RGBColor[0.987148, 0.8073604000000001, 0.49470040000000004`], 
        EdgeForm[{Opacity[0.49699999999999994`], Thickness[Small]}], {{}, 
         {RGBColor[0.97858, 0.678934, 0.157834], Opacity[0.5], EdgeForm[{
          Opacity[0.49699999999999994`], Thickness[Small]}], 
          RectangleBox[{0., 0.}, {0.01, 121},
           RoundingRadius->0], RectangleBox[{0.01, 0.}, {0.02, 292},
           RoundingRadius->0], RectangleBox[{0.02, 0.}, {0.03, 237},
           RoundingRadius->0], RectangleBox[{0.03, 0.}, {0.04, 144},
           RoundingRadius->0], RectangleBox[{0.04, 0.}, {0.05, 85},
           RoundingRadius->0], RectangleBox[{0.05, 0.}, {0.06, 53},
           RoundingRadius->0], RectangleBox[{0.06, 0.}, {0.07, 25},
           RoundingRadius->0], RectangleBox[{0.07, 0.}, {0.08, 14},
           RoundingRadius->0], RectangleBox[{0.08, 0.}, {0.09, 13},
           RoundingRadius->0], RectangleBox[{0.09, 0.}, {0.1, 7},
           RoundingRadius->0], RectangleBox[{0.1, 0.}, {0.11, 5},
           RoundingRadius->0], RectangleBox[{0.11, 0.}, {0.12, 2},
           RoundingRadius->0], RectangleBox[{0.12, 0.}, {0.13, 1},
           RoundingRadius->0], RectangleBox[{0.16, 0.}, {0.17, 1},
           RoundingRadius->0]}, {}, {}}, {{}, 
         {RGBColor[0.368417, 0.506779, 0.709798], Opacity[0.5], EdgeForm[{
          Opacity[0.49699999999999994`], Thickness[Small]}], 
          RectangleBox[{0.03, 0.}, {0.04, 58},
           RoundingRadius->0], RectangleBox[{0.04, 0.}, {0.05, 87},
           RoundingRadius->0], RectangleBox[{0.05, 0.}, {0.06, 105},
           RoundingRadius->0], RectangleBox[{0.06, 0.}, {0.07, 88},
           RoundingRadius->0], RectangleBox[{0.07, 0.}, {0.08, 79},
           RoundingRadius->0], RectangleBox[{0.08, 0.}, {0.09, 71},
           RoundingRadius->0], RectangleBox[{0.09, 0.}, {0.1, 64},
           RoundingRadius->0], RectangleBox[{0.1, 0.}, {0.11, 75},
           RoundingRadius->0], RectangleBox[{0.11, 0.}, {0.12, 41},
           RoundingRadius->0], RectangleBox[{0.12, 0.}, {0.13, 36},
           RoundingRadius->0], RectangleBox[{0.13, 0.}, {0.14, 51},
           RoundingRadius->0], RectangleBox[{0.14, 0.}, {0.15, 51},
           RoundingRadius->0], RectangleBox[{0.15, 0.}, {0.16, 38},
           RoundingRadius->0], RectangleBox[{0.16, 0.}, {0.17, 34},
           RoundingRadius->0], RectangleBox[{0.17, 0.}, {0.18, 26},
           RoundingRadius->0], RectangleBox[{0.18, 0.}, {0.19, 25},
           RoundingRadius->0], RectangleBox[{0.19, 0.}, {0.2, 21},
           RoundingRadius->0], RectangleBox[{0.2, 0.}, {0.21, 16},
           RoundingRadius->0], RectangleBox[{0.21, 0.}, {0.22, 12},
           RoundingRadius->0], RectangleBox[{0.22, 0.}, {0.23, 13},
           RoundingRadius->0], RectangleBox[{0.23, 0.}, {0.24, 3},
           RoundingRadius->0], RectangleBox[{0.24, 0.}, {0.25, 3},
           RoundingRadius->0], RectangleBox[{0.25, 0.}, {0.26, 1},
           RoundingRadius->0], RectangleBox[{0.26, 0.}, {0.27, 1},
           RoundingRadius->0], RectangleBox[{0.42, 0.}, {0.43, 1},
           
           RoundingRadius->
            0]}, {}, {}}}, {{{{}, {}, {}, {}, {}, {}, {}, {}, {}, {}, {}, {}, \
{}, {}}, {}}, {{{}, {}, {}, {}, {}, {}, {}, {}, {}, {}, {}, {}, {}, {}, {}, \
{}, {}, {}, {}, {}, {}, {}, {}, {}, {}}, {}}}},
      AspectRatio->NCache[GoldenRatio^(-1), 0.6180339887498948],
      Axes->{True, True},
      AxesLabel->{None, None},
      AxesOrigin->{-0.0054, 0.},
      DisplayFunction->Identity,
      FrameLabel->{{None, None}, {None, None}},
      FrameTicks->{{Automatic, Automatic}, {Automatic, Automatic}},
      GridLines->{None, None},
      GridLinesStyle->Directive[
        GrayLevel[0.5, 0.4]],
      ImagePadding->{{19.412501353955147`, 0.5000000000000568}, {
       9.968162333756208, 0.5}},
      PlotRange->NCache[{{0, 
          Rational[27, 100]}, {All, All}}, {{0, 0.27}, {All, All}}],
      PlotRangePadding->{{
         Scaled[0.02], 
         Scaled[0.02]}, {
         Scaled[0.02], 
         Scaled[0.05]}},
      Ticks->FrontEndValueCache[{{{0.05, 
           FormBox[
            TagBox[
             InterpretationBox[
              StyleBox["\"5%\"", ShowStringCharacters -> False], 0.05, 
              AutoDelete -> True], PercentForm], TraditionalForm]}, {0.1, 
           FormBox[
            TagBox[
             InterpretationBox[
              StyleBox["\"10%\"", ShowStringCharacters -> False], 0.1, 
              AutoDelete -> True], PercentForm], TraditionalForm]}, {
          0.15000000000000002`, 
           FormBox[
            TagBox[
             InterpretationBox[
              StyleBox["\"15%\"", ShowStringCharacters -> False], 
              0.15000000000000002`, AutoDelete -> True], PercentForm], 
            TraditionalForm]}, {0.2, 
           FormBox[
            TagBox[
             InterpretationBox[
              StyleBox["\"20%\"", ShowStringCharacters -> False], 0.2, 
              AutoDelete -> True], PercentForm], TraditionalForm]}, {0.25, 
           FormBox[
            TagBox[
             InterpretationBox[
              StyleBox["\"25%\"", ShowStringCharacters -> False], 0.25, 
              AutoDelete -> True], PercentForm], TraditionalForm]}, {
          0.30000000000000004`, 
           FormBox[
            TagBox[
             InterpretationBox[
              StyleBox["\"30%\"", ShowStringCharacters -> False], 
              0.30000000000000004`, AutoDelete -> True], PercentForm], 
            TraditionalForm]}, {0.35000000000000003`, 
           FormBox[
            TagBox[
             InterpretationBox[
              StyleBox["\"35%\"", ShowStringCharacters -> False], 
              0.35000000000000003`, AutoDelete -> True], PercentForm], 
            TraditionalForm]}, {0.4, 
           FormBox[
            TagBox[
             InterpretationBox[
              StyleBox["\"40%\"", ShowStringCharacters -> False], 0.4, 
              AutoDelete -> True], PercentForm], TraditionalForm]}, {0.45, 
           FormBox[
            TagBox[
             InterpretationBox[
              StyleBox["\"45%\"", ShowStringCharacters -> False], 0.45, 
              AutoDelete -> True], PercentForm], TraditionalForm]}, {0.5, 
           FormBox[
            TagBox[
             InterpretationBox[
              StyleBox["\"50%\"", ShowStringCharacters -> False], 0.5, 
              AutoDelete -> True], PercentForm], TraditionalForm]}, {0.55, 
           FormBox[
            TagBox[
             InterpretationBox[
              StyleBox["\"55%\"", ShowStringCharacters -> False], 0.55, 
              AutoDelete -> True], PercentForm], TraditionalForm]}, {
          0.6000000000000001, 
           FormBox[
            TagBox[
             InterpretationBox[
              StyleBox["\"60%\"", ShowStringCharacters -> False], 
              0.6000000000000001, AutoDelete -> True], PercentForm], 
            TraditionalForm]}}, Automatic}, {{{0.05, 
           FormBox[
            TagBox[
             InterpretationBox[
              StyleBox["\"5%\"", ShowStringCharacters -> False], 0.05, 
              AutoDelete -> True], PercentForm], TraditionalForm]}, {0.1, 
           FormBox[
            TagBox[
             InterpretationBox[
              StyleBox["\"10%\"", ShowStringCharacters -> False], 0.1, 
              AutoDelete -> True], PercentForm], TraditionalForm]}, {
          0.15000000000000002`, 
           FormBox[
            TagBox[
             InterpretationBox[
              StyleBox["\"15%\"", ShowStringCharacters -> False], 
              0.15000000000000002`, AutoDelete -> True], PercentForm], 
            TraditionalForm]}, {0.2, 
           FormBox[
            TagBox[
             InterpretationBox[
              StyleBox["\"20%\"", ShowStringCharacters -> False], 0.2, 
              AutoDelete -> True], PercentForm], TraditionalForm]}, {0.25, 
           FormBox[
            TagBox[
             InterpretationBox[
              StyleBox["\"25%\"", ShowStringCharacters -> False], 0.25, 
              AutoDelete -> True], PercentForm], TraditionalForm]}, {
          0.30000000000000004`, 
           FormBox[
            TagBox[
             InterpretationBox[
              StyleBox["\"30%\"", ShowStringCharacters -> False], 
              0.30000000000000004`, AutoDelete -> True], PercentForm], 
            TraditionalForm]}, {0.35000000000000003`, 
           FormBox[
            TagBox[
             InterpretationBox[
              StyleBox["\"35%\"", ShowStringCharacters -> False], 
              0.35000000000000003`, AutoDelete -> True], PercentForm], 
            TraditionalForm]}, {0.4, 
           FormBox[
            TagBox[
             InterpretationBox[
              StyleBox["\"40%\"", ShowStringCharacters -> False], 0.4, 
              AutoDelete -> True], PercentForm], TraditionalForm]}, {0.45, 
           FormBox[
            TagBox[
             InterpretationBox[
              StyleBox["\"45%\"", ShowStringCharacters -> False], 0.45, 
              AutoDelete -> True], PercentForm], TraditionalForm]}, {0.5, 
           FormBox[
            TagBox[
             InterpretationBox[
              StyleBox["\"50%\"", ShowStringCharacters -> False], 0.5, 
              AutoDelete -> True], PercentForm], TraditionalForm]}, {0.55, 
           FormBox[
            TagBox[
             InterpretationBox[
              StyleBox["\"55%\"", ShowStringCharacters -> False], 0.55, 
              AutoDelete -> True], PercentForm], TraditionalForm]}, {
          0.6000000000000001, 
           FormBox[
            TagBox[
             InterpretationBox[
              StyleBox["\"60%\"", ShowStringCharacters -> False], 
              0.6000000000000001, AutoDelete -> True], PercentForm], 
            TraditionalForm]}}, Automatic}]], {576., -116.80842387373012}, 
     ImageScaled[{0.5, 0.5}], {360., 222.49223594996212},
     BaseStyle->{Graphics3DBoxOptions -> {SphericalRegion -> False}}]}, {}},
  ImageSize->{
    UpTo[600], 
    UpTo[223]},
  PlotRangePadding->{6, 5}]], "Output",
 CellChangeTimes->{
  3.9161629620989003`*^9, 3.9161630499767013`*^9, {3.9161631706287236`*^9, 
   3.916163184833843*^9}, 3.916163252902438*^9, 3.921937440597493*^9},
 CellLabel->
  "Out[165]=",ExpressionUUID->"7a2fa1ba-75cf-4e6f-ac0f-eeb343dbdbfd"]
}, Open  ]],

Cell[BoxData[
 StyleBox[
  RowBox[{
   StyleBox["(*",
    FontWeight->"Bold"], 
   StyleBox[" ",
    FontWeight->"Bold"], 
   StyleBox[
    RowBox[{
    "S", ".4", ".3", " ", "Parameter", " ", "sweep", " ", "for", " ", 
     "labeling", " ", "ratio", " ", "of", " ", "1.85", " ", 
     RowBox[{"kBq", "/", "\[Mu]g"}]}],
    FontWeight->"Bold"], 
   StyleBox[" ",
    FontWeight->"Bold"], "*)"}],
  FontSize->16,
  Background->RGBColor[0.88, 1, 0.88]]], "Input",
 CellChangeTimes->{{3.9133185818980913`*^9, 3.913318582650846*^9}, {
   3.913322694538232*^9, 3.913322700574266*^9}, 3.914938532879365*^9, 
   3.9151238711466327`*^9, {3.915551597645306*^9, 3.9155516143862095`*^9}, {
   3.9158915467724123`*^9, 3.915891562128888*^9}, {3.915900935001178*^9, 
   3.9159009405595183`*^9}, 3.9159224794467993`*^9, {3.915923503895588*^9, 
   3.915923505592227*^9}, {3.9159987619720335`*^9, 3.9159987690079575`*^9}, 
   3.9159989981543555`*^9, {3.921937538906083*^9, 
   3.921937566057334*^9}},ExpressionUUID->"84053217-7fd2-4762-9396-\
c622f53aacc3"],

Cell[CellGroupData[{

Cell[BoxData[
 StyleBox[
  RowBox[{"(*", " ", 
   RowBox[{
    RowBox[{
    "The", " ", "outcome", " ", "of", " ", "the", " ", "global", " ", 
     "parameter", " ", "sweep"}], ",", " ", 
    RowBox[{
    "that", " ", "was", " ", "generated", " ", "in", " ", "this", " ", 
     "study", "\[IndentingNewLine]", "is", " ", "saved", " ", "here", " ", 
     "in", " ", "a", " ", "closed", " ", 
     RowBox[{"cell", " ", "--"}], " ", "open", " ", "this", " ", "group", " ",
      "of", " ", "cells", " ", "to", " ", "see", " ", "it"}], ",", " ", 
    RowBox[{
    "and", " ", "run", " ", "it", " ", "to", " ", "upload", " ", "it", " ", 
     "in", " ", "the", " ", "array", " ", "\"\<result\>\""}]}], " ", "*)"}],
  Background->RGBColor[1, 0.9, 0.8]]], "Input",
 CellGroupingRules->{"GroupTogetherGrouping", 10000.},
 CellChangeTimes->{3.915998948830633*^9},
 CellLabel->
  "In[179]:=",ExpressionUUID->"befffdcc-a361-4686-8f01-2de4a69a0187"],

Cell[BoxData[{
 RowBox[{
  RowBox[{"Npar", "=", "1000"}], ";", 
  RowBox[{"SetBasicParameterValuesHet", "[", "]"}], 
  ";"}], "\[IndentingNewLine]", 
 RowBox[{
  RowBox[{"result", "=", 
   RowBox[{"{", 
    RowBox[{
     RowBox[{"{", 
      RowBox[{
      "\"\<\!\(\*SubscriptBox[\(\[Kappa]\), \(c\)]\)\>\"", ",", 
       "\"\<\!\(\*SubscriptBox[\(\[Kappa]\), \(p\)]\)\>\"", ",", 
       "\"\<\[Gamma]\>\"", ",", "\"\<V\>\"", ",", 
       "\"\<\!\(\*SubscriptBox[\(k\), \(s\)]\)\>\"", ",", 
       "\"\<\!\(\*SubscriptBox[\(\[Rho]\), \(0\)]\)\>\"", ",", 
       "\"\<\!\(\*SubscriptBox[\(\[Rho]\), \(m\)]\)\>\"", ",", 
       "\"\<\[Omega]\>\"", ",", 
       "\"\<\!\(\*SubscriptBox[\(\[Alpha]\), \(0\)]\)\>\"", ",", 
       "\"\<\!\(\*SubscriptBox[\(\[Alpha]\), \(m\)]\)\>\"", ",", 
       "\"\<\!\(\*SubscriptBox[\(k\), \(f\)]\)\>\"", ",", 
       "\"\<\!\(\*SubscriptBox[\(N\), \(0\)]\)\>\"", ",", 
       "\"\<\!\(\*SubscriptBox[\(k\), \(D\)]\)\>\"", ",", 
       "\"\<\!\(\*SubsuperscriptBox[\(A\), \(cur\), \(sim\)]\)\>\"", ",", 
       "\"\<\!\(\*SubsuperscriptBox[\(A\), \(min\), \(est\)]\)\>\"", ",", 
       "\"\<\!\(\*SubsuperscriptBox[\(A\), \(max\), \(est\)]\)\>\"", ",", 
       "\"\<\!\(\*SubscriptBox[\(M\), \(m\)]\)\>\"", ",", "\"\<Canc\>\"", 
       ",", "\"\<\!\(\*SubsuperscriptBox[\(Bl\), \(Frg\), \(sim\)]\)\>\"", 
       ",", "\"\<\!\(\*SubsuperscriptBox[\(Bl\), \(Frg\), \(est\)]\)\>\"", 
       ",", "\"\<Err\>\"", ",", 
       "\"\<\!\(\*SubsuperscriptBox[\(Bl\), \(Ab\), \(sim\)]\)\>\"", ",", 
       "\"\<\!\(\*SubsuperscriptBox[\(Bl\), \(Ab\), \(est\)]\)\>\"", ",", 
       "\"\<Err\>\"", ",", 
       "\"\<\!\(\*SubsuperscriptBox[\(Cld\), \(Frg\), \(sim\)]\)\>\"", ",", 
       "\"\<\!\(\*SubsuperscriptBox[\(Cld\), \(Ab\), \(sim\)]\)\>\"", ",", 
       "\"\<ToVbl\>\"", ",", 
       "\"\<\!\(\*SubsuperscriptBox[\(fD\), \(Max\), \(sim\)]\)\>\"", ",", 
       "\"\<\!\(\*SubsuperscriptBox[\(fD\), \(Max\), \(est\)]\)\>\"", ",", 
       "\"\<Err\>\"", ",", "\"\<Nnew\>\""}], "}"}], ",", 
     RowBox[{"{", 
      RowBox[{
      "0.08287723093332094`", ",", "3.0858822376571258`", ",", 
       "1.0544020640762781`", ",", "0.8913551057392846`", ",", 
       "0.07800980208832753`", ",", "0.18650785858589003`", ",", 
       "0.06335580187071355`", ",", "0.005963202911440555`", ",", 
       "1833.7547379259959`", ",", "302.5435916235979`", ",", 
       "0.054836866330129685`", ",", "9.998403612912536`", ",", 
       "1.2206910575241197`", ",", "20438.24621443305`", ",", 
       "39.93994150277729`", ",", "188.67001136781187`", ",", "0", ",", 
       "72.87161446373273`", ",", "0.1359571736926028`", ",", 
       "35.5874768013999`", ",", "260.7550500267288`", ",", 
       "9322.123317387382`", ",", "10.836211536727538`", ",", 
       RowBox[{"-", "0.9988375811853383`"}], ",", "5.993540391143838`", ",", 
       "11037.025242343`", ",", "3.078668188028717`", ",", 
       "1.000000000000009`", ",", "0.14733987846726693`", ",", 
       RowBox[{"-", "0.8526601215327344`"}], ",", "0.15574638559244997`"}], 
      "}"}], ",", 
     RowBox[{"{", 
      RowBox[{
      "0.20921512222542155`", ",", "0.8329034625019238`", ",", 
       "5.512850623987205`", ",", "1.0082829806829832`", ",", 
       "0.6432484314226474`", ",", "0.16609066867476052`", ",", 
       "0.06366860478505312`", ",", "0.09015760505638287`", ",", 
       "3121.845933283612`", ",", "31.743667621759982`", ",", 
       "0.23453419786488217`", ",", "5.669698519018798`", ",", 
       "0.2162114279190297`", ",", "6459.400365862087`", ",", 
       "19.84468464221906`", ",", "1326.0340009206461`", ",", "0", ",", 
       "101.40018968349301`", ",", "10.09155667770734`", ",", 
       "281.9056148580136`", ",", "26.93479974013867`", ",", 
       "1561.334855354292`", ",", "1.307106381600475`", ",", 
       RowBox[{"-", "0.9991628276425663`"}], ",", "120.07560712709741`", ",", 
       "4666.498037110831`", ",", "0.5150287115461711`", ",", 
       "0.9999999999999999`", ",", "0.015706145078752513`", ",", 
       RowBox[{"-", "0.9842938549212474`"}], ",", "0.016007005397671203`"}], 
      "}"}], ",", 
     RowBox[{"{", 
      RowBox[{
      "0.04416264589453098`", ",", "1.237497547847834`", ",", 
       "1.3522815348119845`", ",", "1.466732288470342`", ",", 
       "0.6840124021467311`", ",", "0.46728396632651026`", ",", 
       "0.07378117717995297`", ",", "0.04606361653599369`", ",", 
       "2651.0081518614816`", ",", "102.21078555052515`", ",", 
       "0.21006656956644504`", ",", "2.3728441322292344`", ",", 
       "0.992859548694442`", ",", "25467.42642852931`", ",", 
       "17.61522521060715`", ",", "180.6367766896037`", ",", "0", ",", 
       "14.531225136700968`", ",", "0.5065855173980571`", ",", 
       "541.1331631880652`", ",", "1067.1970656552776`", ",", 
       "15600.427509070021`", ",", "72.74362118463905`", ",", 
       RowBox[{"-", "0.9953370751447455`"}], ",", "8.95569050793315`", ",", 
       "9842.23079837655`", ",", "0.9736015094514466`", ",", "1.`", ",", 
       "0.6032013759212598`", ",", 
       RowBox[{"-", "0.3967986240787402`"}], ",", "0.02921205394192425`"}], 
      "}"}], ",", 
     RowBox[{"{", 
      RowBox[{
      "0.2369260528945452`", ",", "2.0701500057376476`", ",", 
       "2.467879519617215`", ",", "1.3729060512118858`", ",", 
       "0.7839988344536148`", ",", "0.6604044950304033`", ",", 
       "0.16113998364121102`", ",", "0.05466214114010759`", ",", 
       "886.5316249876132`", ",", "108.21460952627575`", ",", 
       "0.04090907280605699`", ",", "1.8765499412863633`", ",", 
       "0.31190921443437514`", ",", "215306.39511096897`", ",", 
       "62.416964263047916`", ",", "210.07751445133314`", ",", "0", ",", 
       "19.656841737283845`", ",", "0.49918212649011523`", ",", 
       "3087.897047820808`", ",", "6184.912683878825`", ",", 
       "49096.527266662204`", ",", "397.4725785221924`", ",", 
       RowBox[{"-", "0.9919042628745743`"}], ",", "14.76259831453773`", ",", 
       "166174.9488017091`", ",", "0.6963605691241741`", ",", 
       "1.0000000000000082`", ",", "3.5333482260052955`", ",", 
       "2.5333482260052667`", ",", "0.03880933589275128`"}], "}"}], ",", 
     RowBox[{"{", 
      RowBox[{
      "0.10845014170633277`", ",", "2.595808559087966`", ",", 
       "3.825660598104694`", ",", "0.9092167031122353`", ",", 
       "0.4998129490409222`", ",", "0.3952109813060457`", ",", 
       "0.14370479224814003`", ",", "0.06482861565134085`", ",", 
       "2096.8410035229635`", ",", "61.50816633658093`", ",", 
       "0.11793078229478832`", ",", "9.815002337220978`", ",", 
       "0.4969144428042134`", ",", "56374.410317479706`", ",", 
       "67.7432671674452`", ",", "1464.6527401349804`", ",", "0", ",", 
       "145.05934836264302`", ",", "3.5167380152552545`", ",", 
       "711.7635874264994`", ",", "201.39312235911257`", ",", 
       "22004.348920259865`", ",", "8.566579952805581`", ",", 
       RowBox[{"-", "0.9996106869608435`"}], ",", "130.4111234295664`", ",", 
       "34091.067979396765`", ",", "2.165967064053776`", ",", 
       "1.0000000000000044`", ",", "0.11410344559552973`", ",", 
       RowBox[{"-", "0.8858965544044708`"}], ",", "0.05611506430708687`"}], 
      "}"}], ",", 
     RowBox[{"{", 
      RowBox[{
      "0.1958274434061072`", ",", "1.1625250352222158`", ",", 
       "4.38654338158619`", ",", "1.0335502224347561`", ",", 
       "0.757936701785614`", ",", "0.28764737226179815`", ",", 
       "0.053841290852541135`", ",", "0.15446581430564627`", ",", 
       "1541.8645934819597`", ",", "81.13506069010731`", ",", 
       "0.032171888494962775`", ",", "6.764038142553707`", ",", 
       "0.3026234451737826`", ",", "99885.55689886697`", ",", 
       "74.25362832784279`", ",", "627.3130938716943`", ",", "0", ",", 
       "69.32898960901301`", ",", "8.606001296125655`", ",", 
       "3903.796369918746`", ",", "452.6132677177495`", ",", 
       "26244.57712856938`", ",", "21.825713687156`", ",", 
       RowBox[{"-", "0.9991683724382285`"}], ",", "142.92417085572686`", ",", 
       "73420.1206051736`", ",", "1.5904366623155475`", ",", 
       "1.0000000000000557`", ",", "0.25585140775324355`", ",", 
       RowBox[{"-", "0.7441485922467708`"}], ",", "0.051234004735160155`"}], 
      "}"}], ",", 
     RowBox[{"{", 
      RowBox[{
      "0.11706495920321314`", ",", "3.996131916383794`", ",", 
       "3.4445284668439964`", ",", "1.0745666843500223`", ",", 
       "0.4349463063881305`", ",", "0.49843595508242333`", ",", 
       "0.15623150182584739`", ",", "0.02045656151514831`", ",", 
       "3837.5091768132115`", ",", "201.1196769174046`", ",", 
       "0.10740962694701128`", ",", "6.186844269751422`", ",", 
       "0.8954099169722194`", ",", "2996.958615815443`", ",", 
       "24.20528030320615`", ",", "271.99935755214216`", ",", "0", ",", 
       "124.7804128907768`", ",", "0.6224248139991994`", ",", 
       "11.667824358083163`", ",", "17.745757070826183`", ",", 
       "1061.2282058995784`", ",", "0.9479186877136995`", ",", 
       RowBox[{"-", "0.9991067720567132`"}], ",", "35.53273806816334`", ",", 
       "1774.7519518418965`", ",", "1.2331083420973075`", ",", 
       "1.0000000000000577`", ",", "0.01068797367623837`", ",", 
       RowBox[{"-", "0.9893120263237623`"}], ",", "0.1411599994673436`"}], 
      "}"}], ",", 
     RowBox[{"{", 
      RowBox[{
      "0.15007898341668874`", ",", "1.7157935178042445`", ",", 
       "2.2029422939279666`", ",", "1.1981889493296447`", ",", 
       "0.6780839054962491`", ",", "0.6847631092713093`", ",", 
       "0.13190149021010728`", ",", "0.01567939294607179`", ",", 
       "3588.049208356785`", ",", "265.194158460061`", ",", 
       "0.020899950425706137`", ",", "5.763952406784453`", ",", 
       "0.2759848394189104`", ",", "3209.0616694720743`", ",", 
       "40.89722881618427`", ",", "221.38188119231015`", ",", "0", ",", 
       "79.44701013824357`", ",", "0.6928464313508376`", ",", 
       "23.019597432852596`", ",", "32.224674893643396`", ",", 
       "989.7943929985461`", ",", "1.8975573051388788`", ",", 
       RowBox[{"-", "0.9980828772939496`"}], ",", "16.982591653508127`", ",", 
       "2122.104804182289`", ",", "0.5603709220338514`", ",", 
       "0.9999999999999909`", ",", "0.019207380872381687`", ",", 
       RowBox[{"-", "0.9807926191276182`"}], ",", "0.20753716154664703`"}], 
      "}"}], ",", 
     RowBox[{"{", 
      RowBox[{
      "0.16758241286506004`", ",", "2.4053214221448718`", ",", 
       "3.775183470319785`", ",", "1.3879685907097887`", ",", 
       "0.849157385981911`", ",", "0.1600626918561956`", ",", 
       "0.12028733740307626`", ",", "0.23825099986429926`", ",", 
       "3824.577207611347`", ",", "166.9670016449728`", ",", 
       "0.011876010376545704`", ",", "5.836418598900732`", ",", 
       "0.8350403039197589`", ",", "47548.01013218152`", ",", 
       "20.654011824345407`", ",", "402.7081935084246`", ",", "0", ",", 
       "37.86351687953011`", ",", "3.5725315025705826`", ",", 
       "1039.271515311993`", ",", "289.90618642948135`", ",", 
       "13960.911744222982`", ",", "18.778812233569656`", ",", 
       RowBox[{"-", "0.9986549007272867`"}], ",", "122.75837934886341`", ",", 
       "33422.90394132911`", ",", "0.9036459427968329`", ",", 
       "1.0000000000000644`", ",", "0.16400664453469127`", ",", 
       RowBox[{"-", "0.8359933554653193`"}], ",", "0.05140079901297277`"}], 
      "}"}], ",", 
     RowBox[{"{", 
      RowBox[{
      "0.07608249414500318`", ",", "1.6334157835018592`", ",", 
       "2.1569194913061693`", ",", "1.197668491595115`", ",", 
       "0.09742648797035525`", ",", "0.6759576090965576`", ",", 
       "0.07148505885394518`", ",", "0.13535119072972454`", ",", 
       "1569.9807697844644`", ",", "192.45980341337224`", ",", 
       "0.19113163797167387`", ",", "2.99326845694066`", ",", 
       "0.7712705061277614`", ",", "7619.693959575484`", ",", 
       "23.912317131603086`", ",", "87.54025878604611`", ",", "0", ",", 
       "17.215410697695667`", ",", "1.3226694340484508`", ",", 
       "206.38577323426242`", ",", "155.03730450060607`", ",", 
       "3627.536383235064`", ",", "8.852450077564562`", ",", 
       RowBox[{"-", "0.9975596522977752`"}], ",", "30.863844713288735`", ",", 
       "3942.743080546686`", ",", "1.2018439078170882`", ",", 
       "1.000000000000827`", ",", "0.08969567792912646`", ",", 
       RowBox[{"-", "0.9103043220709477`"}], ",", "0.10823322036083843`"}], 
      "}"}], ",", 
     RowBox[{"{", 
      RowBox[{
      "0.2761380591152234`", ",", "0.5948415416580923`", ",", 
       "4.492630890025399`", ",", "1.4137462343952987`", ",", 
       "0.19259719440314438`", ",", "0.2905045944613839`", ",", 
       "0.092594223894082`", ",", "0.0064155840660979225`", ",", 
       "2524.964006213205`", ",", "55.97986174003478`", ",", 
       "0.1939779490397887`", ",", "7.138405092365562`", ",", 
       "0.3980368971508512`", ",", "76737.38078589388`", ",", 
       "26.12363138165174`", ",", "821.2272516238796`", ",", "0", ",", 
       "217.3413658632372`", ",", "2.0951033904429894`", ",", 
       "678.3301598047477`", ",", "322.76930078917076`", ",", 
       "15470.6880164779`", ",", "21.20829483158297`", ",", 
       RowBox[{"-", "0.9986291304686001`"}], ",", "17.803636152917264`", ",", 
       "61029.22517210523`", ",", "1.145843374679494`", ",", 
       "1.0000000000004179`", ",", "0.1818522317882613`", ",", 
       RowBox[{"-", "0.8181477682118147`"}], ",", "0.016156499462537017`"}], 
      "}"}], ",", 
     RowBox[{"{", 
      RowBox[{
      "0.18781219936172783`", ",", "1.4023238769545223`", ",", 
       "1.2203108039534882`", ",", "1.4529300029349537`", ",", 
       "0.39441104236838154`", ",", "0.21312489114159694`", ",", 
       "0.11407119247069003`", ",", "0.056131851903965725`", ",", 
       "1464.0480188461024`", ",", "295.31541235105215`", ",", 
       "0.1586938998074992`", ",", "9.00673891342328`", ",", 
       "0.8723355545572158`", ",", "19456.9559473793`", ",", 
       "60.12608734247`", ",", "238.18407130974305`", ",", "0", ",", 
       "45.99990659808499`", ",", "1.7317520676922935`", ",", 
       "411.67470118993424`", ",", "236.72150117223515`", ",", 
       "5260.484819575609`", ",", "16.09827346843673`", ",", 
       RowBox[{"-", "0.9969397738002149`"}], ",", "34.6925324784324`", ",", 
       "14114.046052478287`", ",", "2.5425562291654717`", ",", 
       "1.0000000000002809`", ",", "0.13453970093511616`", ",", 
       RowBox[{"-", "0.8654602990649216`"}], ",", "0.13726443149749223`"}], 
      "}"}], ",", 
     RowBox[{"{", 
      RowBox[{
      "0.14369943000217644`", ",", "1.7114006053749717`", ",", 
       "7.290050955062047`", ",", "0.8291375841791329`", ",", 
       "0.041053311258442804`", ",", "0.588971030507233`", ",", 
       "0.22011431905536544`", ",", "0.14621434360249197`", ",", 
       "2238.8977574406254`", ",", "92.23431071779362`", ",", 
       "0.19794610644205557`", ",", "8.103641190648325`", ",", 
       "1.3952824759429032`", ",", "10231.571584150644`", ",", 
       "40.98331791405394`", ",", "656.8967743985768`", ",", "0", ",", 
       "146.5567884665867`", ",", "11.80331699289736`", ",", 
       "271.8843870219003`", ",", "22.034574703492805`", ",", 
       "3205.0838748287465`", ",", "0.9012899885746445`", ",", 
       RowBox[{"-", "0.9997187936341845`"}], ",", "288.57434067253234`", ",", 
       "6579.553227458001`", ",", "4.476990002623855`", ",", 
       "1.0000000000008993`", ",", "0.013162705730605906`", ",", 
       RowBox[{"-", "0.9868372942694059`"}], ",", "0.19802454154413382`"}], 
      "}"}], ",", 
     RowBox[{"{", 
      RowBox[{
      "0.2710591123734774`", ",", "3.4140873238389613`", ",", 
       "0.9957406410201042`", ",", "1.2040917290884572`", ",", 
       "0.20012464577442923`", ",", "0.17413508978502545`", ",", 
       "0.1542723564673828`", ",", "0.3932031693142617`", ",", 
       "919.8622664894237`", ",", "351.88082244581324`", ",", 
       "0.07678285799586054`", ",", "9.51148011674945`", ",", 
       "0.10358667667962984`", ",", "22570.759834061602`", ",", 
       "80.73833692065708`", ",", "203.21266781776094`", ",", "0", ",", 
       "11.28545805322128`", ",", "1.2078469687502464`", ",", 
       "384.9467662140979`", ",", "317.7049155841328`", ",", 
       "4617.835750074684`", ",", "17.945227227275907`", ",", 
       RowBox[{"-", "0.9961139312443095`"}], ",", "58.90992893067893`", ",", 
       "17881.520850024965`", ",", "2.229795721277233`", ",", 
       "1.0000000000339084`", ",", "0.1811195933332797`", ",", 
       RowBox[{"-", "0.8188804066728618`"}], ",", "0.19656170793537192`"}], 
      "}"}], ",", 
     RowBox[{"{", 
      RowBox[{
      "0.10385665451428133`", ",", "0.45328132552019573`", ",", 
       "1.5503843984121968`", ",", "1.4694004919600818`", ",", 
       "0.4251249704277895`", ",", "0.18123604867037413`", ",", 
       "0.08236798590439715`", ",", "0.07631033842692926`", ",", 
       "1502.3783558556506`", ",", "20.10790624452443`", ",", 
       "0.14290440434604346`", ",", "4.641987001123601`", ",", 
       "1.0114789952636625`", ",", "329299.6616356938`", ",", 
       "28.470075211204115`", ",", "1625.0720112434083`", ",", "0", ",", 
       "25.53607683551696`", ",", "3.712000648572196`", ",", 
       "22975.366767408603`", ",", "6188.483500291405`", ",", 
       "132564.6313501118`", ",", "420.7565847598569`", ",", 
       RowBox[{"-", "0.9968260268182045`"}], ",", "24.036865347380473`", ",", 
       "196681.70169916673`", ",", "3.4674382724878186`", ",", 
       "1.0000000000000313`", ",", "3.477455389563673`", ",", 
       "2.477455389563564`", ",", "0.010136252518822171`"}], "}"}], ",", 
     RowBox[{"{", 
      RowBox[{
      "0.08203524638521087`", ",", "2.7438300558988873`", ",", 
       "0.5228963098315518`", ",", "1.1830383771323514`", ",", 
       "0.45293779314745897`", ",", "0.15188403574429454`", ",", 
       "0.10479303433979437`", ",", "0.2038448791081171`", ",", 
       "983.5363393912057`", ",", "168.65049566992798`", ",", 
       "0.019976684129921263`", ",", "1.733382066252318`", ",", 
       "1.4812211807580051`", ",", "205888.2922496714`", ",", 
       "15.213379211165089`", ",", "77.61880187012376`", ",", "0", ",", 
       "1.7921099623986683`", ",", "0.12483011110579617`", ",", 
       "3812.6506132563018`", ",", "30541.715851826808`", ",", 
       "94791.76827829274`", ",", "1657.6102073020948`", ",", 
       RowBox[{"-", "0.9825131418327842`"}], ",", "4.8930372961897195`", ",", 
       "111089.51522856503`", ",", "0.9806016801261673`", ",", 
       "1.0000000000000029`", ",", "17.263759119290366`", ",", 
       "16.263759119290317`", ",", "0.02995244404895467`"}], "}"}], ",", 
     RowBox[{"{", 
      RowBox[{
      "0.04913245961465748`", ",", "2.276131341102663`", ",", 
       "7.044266329747086`", ",", "0.9173667594455086`", ",", 
       "0.41644326647059726`", ",", "0.25990231144478826`", ",", 
       "0.18555590900866242`", ",", "0.210063875037094`", ",", 
       "1773.4485121819462`", ",", "75.91056730044647`", ",", 
       "0.184796166571025`", ",", "2.2167031467842424`", ",", 
       "0.9244440644631444`", ",", "9566.36362679048`", ",", 
       "12.939747801168876`", ",", "262.23533381564926`", ",", "0", ",", 
       "29.64844924128039`", ",", "2.605445904498798`", ",", 
       "214.08531723531965`", ",", "81.16839845558128`", ",", 
       "5552.177398162032`", ",", "3.5261211436287323`", ",", 
       RowBox[{"-", "0.9993649120172572`"}], ",", "84.71910115396135`", ",", 
       "3897.0304541229993`", ",", "0.8472897254148584`", ",", 
       "1.0000000000013187`", ",", "0.04656045030210111`", ",", 
       RowBox[{"-", "0.9534395496979603`"}], ",", "0.031445894395500676`"}], 
      "}"}], ",", 
     RowBox[{"{", 
      RowBox[{
      "0.15077968496954103`", ",", "0.971820860662203`", ",", 
       "0.23396787648709783`", ",", "0.9304382139491995`", ",", 
       "0.8434070020798108`", ",", "0.5328351579449485`", ",", 
       "0.0913866934528598`", ",", "0.005065303834986521`", ",", 
       "1783.900832424436`", ",", "398.4573153532763`", ",", 
       "0.17963340543276235`", ",", "6.010950437900332`", ",", 
       "0.19621378169468162`", ",", "9191.98203074127`", ",", 
       "100.62198670607387`", ",", "151.85881329144362`", ",", "0", ",", 
       "9.975362635513184`", ",", "0.04821730972103802`", ",", 
       "41.67546092221666`", ",", "863.3257196083869`", ",", 
       "2910.998918334593`", ",", "37.68496950348555`", ",", 
       RowBox[{"-", "0.9870542825467468`"}], ",", "0.6694083918845006`", ",", 
       "6270.278569330937`", ",", "0.9253275435825293`", ",", 
       "1.000000000000001`", ",", "0.496733418139468`", ",", 
       RowBox[{"-", "0.5032665818605326`"}], ",", "0.18291014491538057`"}], 
      "}"}], ",", 
     RowBox[{"{", 
      RowBox[{
      "0.15622813333517427`", ",", "1.117114824910261`", ",", 
       "4.688994947991285`", ",", "1.188191128841129`", ",", 
       "0.5951306703894546`", ",", "0.30511551468851006`", ",", 
       "0.2217863487164401`", ",", "0.33567754538344835`", ",", 
       "2568.8944572362634`", ",", "80.78669839983178`", ",", 
       "0.03729030447311804`", ",", "7.7879419731274115`", ",", 
       "0.9647929000978697`", ",", "221096.281312041`", ",", 
       "42.74315236446`", ",", "1159.6047262219345`", ",", "0", ",", 
       "47.37584866713935`", ",", "13.23271735381212`", ",", 
       "10787.68037898801`", ",", "814.227899950592`", ",", 
       "68327.99432315155`", ",", "45.13379282232911`", ",", 
       RowBox[{"-", "0.9993394538611967`"}], ",", "211.17806756844047`", ",", 
       "152496.50010917636`", ",", "2.2820743027812744`", ",", 
       "1.0000000000073668`", ",", "0.4601427233949543`", ",", 
       RowBox[{"-", "0.5398572766084355`"}], ",", "0.05814312875875228`"}], 
      "}"}], ",", 
     RowBox[{"{", 
      RowBox[{
      "0.11331162134690587`", ",", "1.2483595201539153`", ",", 
       "4.922077543835222`", ",", "1.0559046192245036`", ",", 
       "0.27438155190999924`", ",", "0.25039971454185184`", ",", 
       "0.17415638432949032`", ",", "0.1908750894543732`", ",", 
       "1293.217041147549`", ",", "78.02731777513316`", ",", 
       "0.14932153866568026`", ",", "5.182262423333571`", ",", 
       "0.7834976909752784`", ",", "36273.717958474626`", ",", 
       "36.94105042569882`", ",", "535.1356450492154`", ",", "0", ",", 
       "51.599684290409`", ",", "7.370719478483488`", ",", 
       "1409.2008446727007`", ",", "190.18904861139026`", ",", 
       "13778.891165165853`", ",", "9.420557719477495`", ",", 
       RowBox[{"-", "0.999316305092583`"}], ",", "131.44725473355373`", ",", 
       "22304.407118392846`", ",", "2.1210437354650353`", ",", 
       "1.0000000000000064`", ",", "0.10807812741440917`", ",", 
       RowBox[{"-", "0.8919218725855915`"}], ",", "0.05471515427082215`"}], 
      "}"}], ",", 
     RowBox[{"{", 
      RowBox[{
      "0.13914220002486866`", ",", "3.6703502896291074`", ",", 
       "6.379985611157895`", ",", "1.2081851433506285`", ",", 
       "0.7677675288971362`", ",", "0.4439146253901465`", ",", 
       "0.18717370496505287`", ",", "0.22151595381283107`", ",", 
       "1066.171533351664`", ",", "40.74945145753361`", ",", 
       "0.011595132472834446`", ",", "8.264527016617006`", ",", 
       "0.7438205368393507`", ",", "1.5695119659789577`*^6", ",", 
       "175.5291210649724`", ",", "2741.3317845490583`", ",", "0", ",", 
       "94.94415955810814`", ",", "5.57266274994294`", ",", 
       "22319.942800361583`", ",", "4004.256338290007`", ",", 
       "525185.0043648202`", ",", "225.6820269775245`", ",", 
       RowBox[{"-", "0.9995702809008219`"}], ",", "292.19463340369117`", ",", 
       "1.0439342418198775`*^6", ",", "4.855597863052072`", ",", 
       "1.0000000000000784`", ",", "2.2622496017605687`", ",", 
       "1.2622496017603915`", ",", "0.06752550159387713`"}], "}"}], ",", 
     RowBox[{"{", 
      RowBox[{
      "0.22919129490265872`", ",", "2.16424636204603`", ",", 
       "7.737422782052235`", ",", "1.4860287946100363`", ",", 
       "0.8497692228491351`", ",", "0.6288301911078309`", ",", 
       "0.10881904848202179`", ",", "0.012090233236638177`", ",", 
       "2725.277273810464`", ",", "77.99221256357112`", ",", 
       "0.11691550532917167`", ",", "1.34040213575469`", ",", 
       "0.8482131070094612`", ",", "9360.369937722526`", ",", 
       "15.88636674737511`", ",", "177.47918945964864`", ",", "0", ",", 
       "66.38606693096234`", ",", "0.3569488326180884`", ",", 
       "43.19198694061973`", ",", "120.00330073591329`", ",", 
       "2171.7819705745223`", ",", "8.387748745569615`", ",", 
       RowBox[{"-", "0.996137849535904`"}], ",", "11.036074463289603`", ",", 
       "7110.764601174554`", ",", "0.4973138673702557`", ",", 
       "1.0000000000011806`", ",", "0.06859226853071415`", ",", 
       RowBox[{"-", "0.9314077314693668`"}], ",", "0.021302018960837048`"}], 
      "}"}], ",", 
     RowBox[{"{", 
      RowBox[{
      "0.14680250287088714`", ",", "2.9795896823389043`", ",", 
       "0.5962523026989057`", ",", "1.2784383052923718`", ",", 
       "0.4427855138400896`", ",", "0.39715884806633817`", ",", 
       "0.14338219057113172`", ",", "0.008545850364486081`", ",", 
       "3591.485740200138`", ",", "175.10126732731499`", ",", 
       "0.10771590512275864`", ",", "1.6757545718316624`", ",", 
       "0.6195088999107756`", ",", "47594.045955445996`", ",", 
       "6.18761498808319`", ",", "80.63335594790892`", ",", "0", ",", 
       "6.624970920964577`", ",", "0.01851742341174544`", ",", 
       "118.86152399202253`", ",", "6417.901882247273`", ",", 
       "15364.50242892522`", ",", "373.02900203749766`", ",", 
       RowBox[{"-", "0.9757213743977005`"}], ",", "0.788204624873392`", ",", 
       "32222.105884743534`", ",", "0.24442823619266507`", ",", 
       "1.0000000000007059`", ",", "3.620143080599406`", ",", 
       "2.6201430805968506`", ",", "0.012708631768262164`"}], "}"}], ",", 
     RowBox[{"{", 
      RowBox[{
      "0.06783774432411926`", ",", "1.4183998935859234`", ",", 
       "4.514906377341504`", ",", "1.3074717506903661`", ",", 
       "0.44121610557851443`", ",", "0.3859898733629271`", ",", 
       "0.18885629375508112`", ",", "0.08215446401079224`", ",", 
       "1996.0572117605661`", ",", "32.84560309478019`", ",", 
       "0.14544575809597998`", ",", "5.16703571475392`", ",", 
       "0.8091181446129996`", ",", "130634.23739764698`", ",", 
       "34.037865761911405`", ",", "1495.8512448798494`", ",", "0", ",", 
       "79.85485195926299`", ",", "4.392855478588245`", ",", 
       "3317.2781804451693`", ",", "754.1530426198451`", ",", 
       "66253.52400007182`", ",", "45.93264922626452`", ",", 
       RowBox[{"-", "0.9993067138704016`"}], ",", "89.01179633382705`", ",", 
       "64206.99459555392`", ",", "2.0115863966912517`", ",", 
       "1.000000000000033`", ",", "0.42557920028321466`", ",", 
       RowBox[{"-", "0.5744207997167994`"}], ",", "0.027452350923563296`"}], 
      "}"}], ",", 
     RowBox[{"{", 
      RowBox[{
      "0.25318695512908856`", ",", "3.592770590245955`", ",", 
       "0.3860629768890025`", ",", "0.8375102060070931`", ",", 
       "0.25324293087688066`", ",", "0.22639700269651497`", ",", 
       "0.18616406291052912`", ",", "0.3042902902243334`", ",", 
       "535.9279722175538`", ",", "147.98665712717872`", ",", 
       "0.04054733608151545`", ",", "8.866857733517588`", ",", 
       "0.9845499556289559`", ",", "196216.19686614475`", ",", 
       "147.48199530002978`", ",", "497.8565200699209`", ",", "0", ",", 
       "4.893293326027446`", ",", "0.39645822490620775`", ",", 
       "3048.6158902163857`", ",", "7688.627049451713`", ",", 
       "42493.48216756579`", ",", "299.26180219684557`", ",", 
       RowBox[{"-", "0.9929574657822402`"}], ",", "20.348335010059117`", ",", 
       "153697.07661197416`", ",", "6.011978072585304`", ",", 
       "1.0000000000000269`", ",", "4.3563277894612895`", ",", 
       "3.3563277894611723`", ",", "0.12288680182039509`"}], "}"}], ",", 
     RowBox[{"{", 
      RowBox[{
      "0.10623464305011832`", ",", "2.9795950019626645`", ",", 
       "8.394466481175808`", ",", "1.3150375502652678`", ",", 
       "0.3977517440977254`", ",", "0.1685394428801441`", ",", 
       "0.14812837191515202`", ",", "0.06701796399112063`", ",", 
       "3705.0856036562427`", ",", "41.40776885031511`", ",", 
       "0.10405528061386266`", ",", "6.850682270825037`", ",", 
       "0.7771134705080516`", ",", "101352.69473873089`", ",", 
       "16.36227414652897`", ",", "1397.0581359755809`", ",", "0", ",", 
       "217.71693116066774`", ",", "4.775532182066577`", ",", 
       "1137.9020841596819`", ",", "237.27754494730743`", ",", 
       "40087.94194589014`", ",", "14.544967720941367`", ",", 
       RowBox[{"-", "0.9996371734986901`"}], ",", "203.27359744853447`", ",", 
       "60838.97433193582`", ",", "1.1959806606149883`", ",", 
       "1.00000000000023`", ",", "0.133943600002255`", ",", 
       RowBox[{"-", "0.8660563999977758`"}], ",", "0.01467814993231288`"}], 
      "}"}], ",", 
     RowBox[{"{", 
      RowBox[{
      "0.26935136701037576`", ",", "2.6617924377127427`", ",", 
       "1.8653214881187097`", ",", "1.3783772798670109`", ",", 
       "0.352129512501022`", ",", "0.17316862578533354`", ",", 
       "0.07359966841424637`", ",", "0.03044640192221252`", ",", 
       "2578.790502033272`", ",", "266.15340429326216`", ",", 
       "0.24670889410575075`", ",", "9.827796845989266`", ",", 
       "0.8840863683155358`", ",", "8618.249020319301`", ",", 
       "33.28593266193509`", ",", "248.53333427636892`", ",", "0", ",", 
       "95.44015460782734`", ",", "1.0546811310470496`", ",", 
       "66.93772868036109`", ",", "62.46726675000596`", ",", 
       "1749.556591969121`", ",", "4.058894349914401`", ",", 
       RowBox[{"-", "0.9976800439788311`"}], ",", "40.10488941170521`", ",", 
       "6732.07799584137`", ",", "2.0816525829480246`", ",", 
       "0.9999999999999936`", ",", "0.035729156816505264`", ",", 
       RowBox[{"-", "0.9642708431834945`"}], ",", "0.0865802278951815`"}], 
      "}"}], ",", 
     RowBox[{"{", 
      RowBox[{
      "0.2583950802004026`", ",", "3.7896744268241553`", ",", 
       "0.3341722318602649`", ",", "0.884753511926686`", ",", 
       "0.6013312124575798`", ",", "0.2239296898773392`", ",", 
       "0.10126995172624759`", ",", "0.0054568420957837975`", ",", 
       "755.0573605362365`", ",", "345.1189599908564`", ",", 
       "0.23686856237319676`", ",", "4.65826036739878`", ",", 
       "1.1534719871772796`", ",", "13701.961065331867`", ",", 
       "74.98245150156563`", ",", "116.19979774444907`", ",", "0", ",", 
       "10.824986593040764`", ",", "0.015182471239807635`", ",", 
       "17.971025388810002`", ",", "1182.669318713473`", ",", 
       "2918.1925584031096`", ",", "48.08662086151941`", ",", 
       RowBox[{"-", "0.9835217793551522`"}], ",", "0.8219517570498869`", ",", 
       "10772.094288125534`", ",", "1.9373046982643918`", ",", 
       "1.0000000000001352`", ",", "0.6689631619558654`", ",", 
       RowBox[{"-", "0.3310368380442251`"}], ",", "0.07094043592946385`"}], 
      "}"}], ",", 
     RowBox[{"{", 
      RowBox[{
      "0.1397208239381057`", ",", "1.3512320351631422`", ",", 
       "4.315748656362622`", ",", "1.0234149323507424`", ",", 
       "0.4387218679676288`", ",", "0.5908017035553538`", ",", 
       "0.24436343171483993`", ",", "0.05514077662518975`", ",", 
       "1030.1549542852385`", ",", "113.10980109596312`", ",", 
       "0.2358198015899574`", ",", "7.7106342544090705`", ",", 
       "0.46099446073278916`", ",", "15057.356567947305`", ",", 
       "124.79065016189236`", ",", "729.551617580889`", ",", "0", ",", 
       "141.56492564206187`", ",", "5.450347583774929`", ",", 
       "326.78026416254136`", ",", "58.95585770260404`", ",", 
       "4941.61225839156`", ",", "2.9055360005609834`", ",", 
       RowBox[{"-", "0.9994120267134219`"}], ",", "105.20977511386737`", ",", 
       "9863.516233215894`", ",", "2.7968701205328683`", ",", 
       "1.0000000000000109`", ",", "0.03438872545014235`", ",", 
       RowBox[{"-", "0.9656112745498581`"}], ",", "0.20141566054525656`"}], 
      "}"}], ",", 
     RowBox[{"{", 
      RowBox[{
      "0.04583854888632438`", ",", "2.3264689225741337`", ",", 
       "6.981580565170444`", ",", "1.2372980328075218`", ",", 
       "0.8253651804903572`", ",", "0.45495452249062196`", ",", 
       "0.0835295837141499`", ",", "0.03439901257655977`", ",", 
       "1013.5313447757526`", ",", "64.02695030885803`", ",", 
       "0.1777154613277634`", ",", "6.347498471152688`", ",", 
       "0.28284114950471473`", ",", "7770.840510438561`", ",", 
       "159.36596652342857`", ",", "931.7939567542318`", ",", "0", ",", 
       "224.67558007348146`", ",", "3.200754394452306`", ",", 
       "74.79004928324025`", ",", "22.366381817008453`", ",", 
       "4493.717208377337`", ",", "1.3617054512372406`", ",", 
       RowBox[{"-", "0.999696975713403`"}], ",", "106.37793753551261`", ",", 
       "2942.649656250309`", ",", "2.2107604710121675`", ",", 
       "1.0000000000001816`", ",", "0.013326780014884526`", ",", 
       RowBox[{"-", "0.9866732199851179`"}], ",", "0.13425771723281052`"}], 
      "}"}], ",", 
     RowBox[{"{", 
      RowBox[{
      "0.08906331353528191`", ",", "1.5482338770119695`", ",", 
       "5.590038221637837`", ",", "1.3588168835620769`", ",", 
       "0.3085034668822382`", ",", "0.2676722221657748`", ",", 
       "0.07831428730380899`", ",", "0.019104385555027914`", ",", 
       "2856.0098758390477`", ",", "29.221123010272038`", ",", 
       "0.07226770477125283`", ",", "4.247245472589608`", ",", 
       "0.2276638271182967`", ",", "50270.60070694661`", ",", 
       "14.420058404634487`", ",", "939.0024545235459`", ",", "0", ",", 
       "138.32393032699315`", ",", "1.6302829619035186`", ",", 
       "466.23494419719384`", ",", "284.98406233284675`", ",", 
       "22045.4082690208`", ",", "18.047689219884937`", ",", 
       RowBox[{"-", "0.9991813402138147`"}], ",", "36.057990153349266`", ",", 
       "28049.101552529897`", ",", "0.4495267133806677`", ",", 
       "1.000000000000307`", ",", "0.16091833401776587`", ",", 
       RowBox[{"-", "0.8390816659822835`"}], ",", "0.0159968655078886`"}], 
      "}"}], ",", 
     RowBox[{"{", 
      RowBox[{
      "0.1820955139503701`", ",", "2.1301463589452796`", ",", 
       "1.0837335286589127`", ",", "0.8319946959595101`", ",", 
       "0.024409178193170122`", ",", "0.6747387048956719`", ",", 
       "0.18033910089153304`", ",", "0.00804054909792445`", ",", 
       "2554.5651932014816`", ",", "147.37665368444442`", ",", 
       "0.18624166889237875`", ",", "4.7992891492518055`", ",", 
       "0.5892958331460565`", ",", "25298.294659879826`", ",", 
       "22.402215948165598`", ",", "223.37334143823193`", ",", "0", ",", 
       "34.832270167587296`", ",", "0.1269762438066296`", ",", 
       "82.92836564302739`", ",", "652.1014239901274`", ",", 
       "7013.852572413777`", ",", "25.314402176478453`", ",", 
       RowBox[{"-", "0.9963907992198121`"}], ",", "3.8639711916748642`", ",", 
       "18245.58698494013`", ",", "0.9899853196240295`", ",", 
       "1.0000000000000002`", ",", "0.36966251413157214`", ",", 
       RowBox[{"-", "0.6303374858684279`"}], ",", "0.05384977225495954`"}], 
      "}"}], ",", 
     RowBox[{"{", 
      RowBox[{
      "0.11714865623011333`", ",", "0.7803444845933583`", ",", 
       "3.7286455817586397`", ",", "0.8712432490902873`", ",", 
       "0.9005891902672722`", ",", "0.6478151883640173`", ",", 
       "0.15581100010071458`", ",", "0.01574292115738763`", ",", 
       "1037.936039940223`", ",", "180.67525214379884`", ",", 
       "0.029753801751762954`", ",", "7.189499669067537`", ",", 
       "0.709240932965888`", ",", "19364.920409585935`", ",", 
       "273.44599654046567`", ",", "570.1532907970316`", ",", "0", ",", 
       "170.9774732968534`", ",", "3.1202551484751964`", ",", 
       "292.6886640304325`", ",", "92.80279820176352`", ",", 
       "7164.98113320967`", ",", "3.949041482163129`", ",", 
       RowBox[{"-", "0.9994488413285753`"}], ",", "34.78391279480925`", ",", 
       "11990.970166708925`", ",", "3.267299160931688`", ",", 
       "0.9999999999999998`", ",", "0.054900909127164325`", ",", 
       RowBox[{"-", "0.9450990908728356`"}], ",", "0.4022327834609539`"}], 
      "}"}], ",", 
     RowBox[{"{", 
      RowBox[{
      "0.14562691763665958`", ",", "0.7916589364478996`", ",", 
       "6.589457190185791`", ",", "1.2275476972045025`", ",", 
       "0.23387470631242246`", ",", "0.5473498244385164`", ",", 
       "0.05668225254693815`", ",", "0.02480814693768771`", ",", 
       "3264.7917840803066`", ",", "42.76592076077594`", ",", 
       "0.07262816395108834`", ",", "7.451596380699327`", ",", 
       "1.1772112101747596`", ",", "199197.33917080043`", ",", 
       "29.37108723470624`", ",", "1031.8815101123764`", ",", "0", ",", 
       "269.2032249635039`", ",", "7.717871306633284`", ",", 
       "4234.428887284706`", ",", "547.6524352440729`", ",", 
       "64548.13146692452`", ",", "31.249005531679316`", ",", 
       RowBox[{"-", "0.9995158805557727`"}], ",", "87.28459700358657`", ",", 
       "134284.93463905778`", ",", "5.1275382168830985`", ",", 
       "1.0000000000000004`", ",", "0.3083174896595953`", ",", 
       RowBox[{"-", "0.6916825103404047`"}], ",", "0.03132097969628807`"}], 
      "}"}], ",", 
     RowBox[{"{", 
      RowBox[{
      "0.14650986127607446`", ",", "2.5172437701709836`", ",", 
       "0.1805184658738579`", ",", "0.7600994183135076`", ",", 
       "0.9075051465461681`", ",", "0.2801821328714206`", ",", 
       "0.17102217375046636`", ",", "0.35873020461861416`", ",", 
       "1565.8031681921566`", ",", "125.39398648792553`", ",", 
       "0.18475404806650503`", ",", "5.639231846073234`", ",", 
       "1.0926853341214517`", ",", "31008.435037742398`", ",", 
       "77.53873720322431`", ",", "693.1140230632276`", ",", "0", ",", 
       "1.264295259004587`", ",", "0.17141239127866326`", ",", 
       "701.9794563974318`", ",", "4094.266690820685`", ",", 
       "10022.908183722126`", ",", "143.27826224565726`", ",", 
       RowBox[{"-", "0.9857049212045711`"}], ",", "6.164096772518941`", ",", 
       "20977.926965427934`", ",", "2.358737034689435`", ",", 
       "1.0000000000014606`", ",", "2.3150045904944365`", ",", 
       "1.3150045904910552`", ",", "0.05975223476257216`"}], "}"}], ",", 
     RowBox[{"{", 
      RowBox[{
      "0.2183191832780194`", ",", "0.7656891998585413`", ",", 
       "0.2734070058927056`", ",", "0.9147050043440094`", ",", 
       "0.3441094983626165`", ",", "0.18539360977555885`", ",", 
       "0.1738037138598677`", ",", "0.02857315375757566`", ",", 
       "2216.527228285475`", ",", "152.12573952853177`", ",", 
       "0.143511762959395`", ",", "2.048281105987993`", ",", 
       "0.3150624921161962`", ",", "33404.384285824286`", ",", 
       "8.116651528401766`", ",", "115.44998058554846`", ",", "0", ",", 
       "2.951551387016558`", ",", "0.10069318704858445`", ",", 
       "811.066097395913`", ",", "8053.825963593483`", ",", 
       "8109.124334225635`", ",", "328.6567242134751`", ",", 
       RowBox[{"-", "0.9594707503957812`"}], ",", "1.1014240831776723`", ",", 
       "25291.105739257873`", ",", "0.2573875481251316`", ",", 
       "1.0000000000012395`", ",", "4.533335545852002`", ",", 
       "3.5333355458463833`", ",", "0.008374029801505447`"}], "}"}], ",", 
     RowBox[{"{", 
      RowBox[{
      "0.07967342618536455`", ",", "2.504619914171559`", ",", 
       "1.5706511952625795`", ",", "1.0567028274669426`", ",", 
       "0.8710362851311728`", ",", "0.17476539269891578`", ",", 
       "0.1454017836571002`", ",", "0.013152148214347218`", ",", 
       "996.5768638290242`", ",", "179.4306604453801`", ",", 
       "0.15492643832143987`", ",", "3.5116876584841332`", ",", 
       "0.7677856536659751`", ",", "16147.402179480712`", ",", 
       "50.80226292323742`", ",", "252.53938121253887`", ",", "0", ",", 
       "34.979242206767424`", ",", "0.1769602467484448`", ",", 
       "69.44017377157971`", ",", "391.4054981133212`", ",", 
       "7532.473719979031`", ",", "19.371694665869978`", ",", 
       RowBox[{"-", "0.9974282426482964`"}], ",", "6.33168797175525`", ",", 
       "8573.399841742117`", ",", "1.3509099814273944`", ",", 
       "1.0000000000000115`", ",", "0.2224951886955465`", ",", 
       RowBox[{"-", "0.777504811304456`"}], ",", "0.06648304038174171`"}], 
      "}"}], ",", 
     RowBox[{"{", 
      RowBox[{
      "0.09628613710357908`", ",", "1.5426640827734222`", ",", 
       "0.6350126000666823`", ",", "1.1824558202170816`", ",", 
       "0.4624355823492319`", ",", "0.315548754668174`", ",", 
       "0.24429500934345866`", ",", "0.021157750682009126`", ",", 
       "1240.1379477304627`", ",", "114.8299639556875`", ",", 
       "0.022101718613827426`", ",", "8.73583411100617`", ",", 
       "1.006336055790952`", ",", "353699.771890784`", ",", 
       "87.32438209167819`", ",", "838.5176672590374`", ",", "0", ",", 
       "32.036006096145286`", ",", "0.4179017525599568`", ",", 
       "3563.401849438452`", ",", "8525.888981943684`", ",", 
       "148876.27285338394`", ",", "471.8215331855595`", ",", 
       RowBox[{"-", "0.9968307808615667`"}], ",", "9.20974319717588`", ",", 
       "204781.73170615424`", ",", "3.9868280466719077`", ",", 
       "1.0000000000000007`", ",", "4.845757212576775`", ",", 
       "3.845757212576771`", ",", "0.14873970176018056`"}], "}"}], ",", 
     RowBox[{"{", 
      RowBox[{
      "0.1826369436867583`", ",", "3.4688854117825922`", ",", 
       "2.4438258950850287`", ",", "1.4614655744939826`", ",", 
       "0.6869584196330984`", ",", "0.32705660778535306`", ",", 
       "0.23164888048001758`", ",", "0.012304471968752876`", ",", 
       "769.9733124793984`", ",", "249.22075665117416`", ",", 
       "0.24824092697008104`", ",", "9.063288482525959`", ",", 
       "1.0083702284112093`", ",", "10053.294287610404`", ",", 
       "195.53159835634162`", ",", "500.4418270687013`", ",", "0", ",", 
       "145.2352817074823`", ",", "0.4986503006838933`", ",", 
       "29.728944035499495`", ",", "58.61882304036833`", ",", 
       "2738.288381469611`", ",", "4.158294911835917`", ",", 
       RowBox[{"-", "0.9984814254992368`"}], ",", "24.710867908905144`", ",", 
       "7144.466013208112`", ",", "4.248764988012832`", ",", 
       "1.000000000000069`", ",", "0.03449577623067537`", ",", 
       RowBox[{"-", "0.965504223769327`"}], ",", "0.3883735540180954`"}], 
      "}"}], ",", 
     RowBox[{"{", 
      RowBox[{
      "0.2494292406608673`", ",", "1.335820360094238`", ",", 
       "3.8994390375054255`", ",", "0.9165975453056769`", ",", 
       "0.13563044706422311`", ",", "0.5269987018012078`", ",", 
       "0.205844612334116`", ",", "0.012716247145242394`", ",", 
       "1091.290454779412`", ",", "128.1406782295989`", ",", 
       "0.24389684971209813`", ",", "1.43576099827777`", ",", 
       "0.4903794001833075`", ",", "12614.675108871405`", ",", 
       "14.684534304019103`", ",", "83.22090467035795`", ",", "0", ",", 
       "35.81419584145573`", ",", "0.32224813016993203`", ",", 
       "96.56337108020774`", ",", "298.65533401012044`", ",", 
       "2755.119229520583`", ",", "12.905102728167199`", ",", 
       RowBox[{"-", "0.9953159548995588`"}], ",", "6.1495087611898995`", ",", 
       "9817.247104992432`", ",", "0.5042974569073162`", ",", 
       "1.0000000000009355`", ",", "0.1712400614979932`", ",", 
       RowBox[{"-", "0.828759938502167`"}], ",", "0.03307657489958223`"}], 
      "}"}], ",", 
     RowBox[{"{", 
      RowBox[{
      "0.09391968152154795`", ",", "3.06447396666384`", ",", 
       "0.887078247635884`", ",", "1.3969498711006763`", ",", 
       "0.9012814324673109`", ",", "0.6019227650187913`", ",", 
       "0.056809355713011156`", ",", "0.11429079373151174`", ",", 
       "3926.488447769728`", ",", "52.970576122622276`", ",", 
       "0.24789590005226048`", ",", "5.914871844531001`", ",", 
       "0.869797459980445`", ",", "63170.98938274777`", ",", 
       "56.07692286408627`", ",", "930.9671385405933`", ",", "0", ",", 
       "14.835552538246157`", ",", "0.5377420644189047`", ",", 
       "874.9004905064097`", ",", "1625.9891243338857`", ",", 
       "26959.811924114463`", ",", "105.17629269757293`", ",", 
       RowBox[{"-", "0.9960987749842759`"}], ",", "23.54137938845429`", ",", 
       "36172.24213990951`", ",", "2.3066596368997985`", ",", 
       "1.0000000000000007`", ",", "0.9150061264252927`", ",", 
       RowBox[{"-", "0.08499387357470789`"}], ",", "0.023118657575931102`"}], 
      "}"}], ",", 
     RowBox[{"{", 
      RowBox[{
      "0.10596194132792924`", ",", "2.903583061514107`", ",", 
       "0.8170701309155923`", ",", "1.3631505832711714`", ",", 
       "0.6107209987788129`", ",", "0.24870490908317233`", ",", 
       "0.18241426717129616`", ",", "0.018338650769170847`", ",", 
       "1588.8736918382`", ",", "58.688447621427315`", ",", 
       "0.2068253327055226`", ",", "8.58249867744179`", ",", 
       "0.3849797974029039`", ",", "64670.31146447088`", ",", 
       "70.3179188627623`", ",", "1641.2852717316282`", ",", "0", ",", 
       "41.22907450182646`", ",", "0.25383505450873395`", ",", 
       "316.03816878450726`", ",", "1244.053286261662`", ",", 
       "25706.00930650732`", ",", "78.68077481983522`", ",", 
       RowBox[{"-", "0.9969392069425604`"}], ",", "10.529016638429566`", ",", 
       "38912.26642730462`", ",", "1.7624397157827343`", ",", 
       "1.0000000000000153`", ",", "0.7008829013615931`", ",", 
       RowBox[{"-", "0.2991170986384176`"}], ",", "0.03668340069942483`"}], 
      "}"}], ",", 
     RowBox[{"{", 
      RowBox[{
      "0.18968282299824824`", ",", "0.519816328948473`", ",", 
       "1.9818995109191384`", ",", "0.8631954007357836`", ",", 
       "0.033894385168637076`", ",", "0.36152588787936835`", ",", 
       "0.13701549203954322`", ",", "0.2296501432463657`", ",", 
       "2230.7628620359865`", ",", "54.21442465485268`", ",", 
       "0.025809495734432863`", ",", "5.0872858624540225`", ",", 
       "0.22420423998520422`", ",", "237940.7261604568`", ",", 
       "20.211725259530517`", ",", "600.3364448257337`", ",", "0", ",", 
       "17.53820543050255`", ",", "6.797887708976921`", ",", 
       "21642.242647612788`", ",", "3182.6716895210284`", ",", 
       "64119.04129256204`", ",", "127.63453787509987`", ",", 
       RowBox[{"-", "0.9980094128779511`"}], ",", "50.48075762120472`", ",", 
       "173746.86800449164`", ",", "0.6521763930781004`", ",", 
       "1.0000000000001645`", ",", "1.7935546012166472`", ",", 
       "0.7935546012163521`", ",", "0.022444432732511108`"}], "}"}], ",", 
     RowBox[{"{", 
      RowBox[{
      "0.1333252885737945`", ",", "0.6199239307530391`", ",", 
       "1.8571978251971686`", ",", "0.9095514210206579`", ",", 
       "0.11191699009299061`", ",", "0.2478793840048047`", ",", 
       "0.08625348528814925`", ",", "0.24475415564717562`", ",", 
       "2619.34383923971`", ",", "229.53625600516762`", ",", 
       "0.07038297161992796`", ",", "1.9415562105060538`", ",", 
       "1.123956994156356`", ",", "17310.69439995658`", ",", 
       "5.842898243026262`", ",", "49.090432738657384`", ",", "0", ",", 
       "6.181539979841616`", ",", "2.1141148728610024`", ",", 
       "1365.7459519491938`", ",", "645.0131232608702`", ",", 
       "5950.353344248219`", ",", "27.287497673316928`", ",", 
       RowBox[{"-", "0.9954141382713526`"}], ",", "18.722720029249377`", ",", 
       "11333.322524827703`", ",", "0.535706118408261`", ",", 
       "1.0000000000013336`", ",", "0.3648547014772001`", ",", 
       RowBox[{"-", "0.6351452985232864`"}], ",", "0.028027487050836235`"}], 
      "}"}], ",", 
     RowBox[{"{", 
      RowBox[{
      "0.05059760434947658`", ",", "2.210267681954983`", ",", 
       "2.4323928454491863`", ",", "1.1361578898617037`", ",", 
       "0.6967300845119604`", ",", "0.5269320202068383`", ",", 
       "0.09927434886429598`", ",", "0.24328677204756152`", ",", 
       "3807.4700659446307`", ",", "207.19795070674797`", ",", 
       "0.16480436384127967`", ",", "4.45009968475919`", ",", 
       "0.7729577502629965`", ",", "4387.281395542134`", ",", 
       "25.695461084329075`", ",", "194.16942285048262`", ",", "0", ",", 
       "18.67564640217225`", ",", "1.9312859694349418`", ",", 
       "104.588548690404`", ",", "53.15487418520659`", ",", 
       "2499.1661621521494`", ",", "2.8877602447698787`", ",", 
       RowBox[{"-", "0.9988445105057429`"}], ",", "60.98084232650218`", ",", 
       "1806.4545810882094`", ",", "0.8700123104731403`", ",", 
       "1.000000000000181`", ",", "0.030803894400388117`", ",", 
       RowBox[{"-", "0.9691961055996174`"}], ",", "0.09122086426591725`"}], 
      "}"}], ",", 
     RowBox[{"{", 
      RowBox[{
      "0.24406698410388555`", ",", "1.4917825523241879`", ",", 
       "1.8330046648415304`", ",", "0.8025451323745518`", ",", 
       "0.3882804043356616`", ",", "0.6182505929388649`", ",", 
       "0.23260014303933024`", ",", "0.008919285535719272`", ",", 
       "1172.1683108026946`", ",", "354.24325796754124`", ",", 
       "0.11125790867650998`", ",", "4.298846537988302`", ",", 
       "1.0733397741970694`", ",", "8427.312802356477`", ",", 
       "58.542816952529826`", ",", "119.4055404501654`", ",", "0", ",", 
       "54.642646015740496`", ",", "0.3081565329330435`", ",", 
       "42.688757063567714`", ",", "137.5294566279507`", ",", 
       "1864.5779061440476`", ",", "5.373065272324917`", ",", 
       RowBox[{"-", "0.997118347667523`"}], ",", "6.5671791316318515`", ",", 
       "6501.170088275918`", ",", "1.5080729686202572`", ",", 
       "0.9999999999999978`", ",", "0.08128065496586177`", ",", 
       RowBox[{"-", "0.918719345034138`"}], ",", "0.25076847590460505`"}], 
      "}"}], ",", 
     RowBox[{"{", 
      RowBox[{
      "0.08563187236977793`", ",", "0.7699393339104481`", ",", 
       "2.55010147552081`", ",", "0.886086358774756`", ",", 
       "0.5489407388189`", ",", "0.6967816713320905`", ",", 
       "0.17330539558613361`", ",", "0.06157221588457279`", ",", 
       "1722.9132401400711`", ",", "240.8998329943014`", ",", 
       "0.21060998547292448`", ",", "8.988787778446675`", ",", 
       "1.3846037250141348`", ",", "3699.928760748971`", ",", 
       "111.07578324163194`", ",", "384.8541065537955`", ",", "0", ",", 
       "95.73640091391664`", ",", "6.849971809743133`", ",", 
       "144.2992510881127`", ",", "20.065670793399043`", ",", 
       "1584.1205513695372`", ",", "0.8974282373768313`", ",", 
       RowBox[{"-", "0.999433484884341`"}], ",", "75.3437533214142`", ",", 
       "1937.8744124745463`", ",", "3.780047313978435`", ",", 
       "1.0000000000000069`", ",", "0.01226728244925793`", ",", 
       RowBox[{"-", "0.9877327175507421`"}], ",", "0.4639434457235676`"}], 
      "}"}], ",", 
     RowBox[{"{", 
      RowBox[{
      "0.23775769207863484`", ",", "1.2489503941392437`", ",", 
       "0.7600016230767555`", ",", "1.095753134818721`", ",", 
       "0.8325305358876416`", ",", "0.5578220865599602`", ",", 
       "0.11931867110919586`", ",", "0.014230310160314848`", ",", 
       "1755.4498344511894`", ",", "146.4106779572221`", ",", 
       "0.028427482579488184`", ",", "4.979696715264749`", ",", 
       "1.3071286627299754`", ",", "306826.4349381336`", ",", 
       "84.56002073439514`", ",", "383.6884921270349`", ",", "0", ",", 
       "23.502103722304735`", ",", "0.25229613582337895`", ",", 
       "2751.1122966229923`", ",", "10903.298187701617`", ",", 
       "69781.75413164397`", ",", "553.2919826144418`", ",", 
       RowBox[{"-", "0.9920711081356504`"}], ",", "4.501505118234544`", ",", 
       "237016.41159340498`", ",", "2.532107209416576`", ",", 
       "1.0000000000000073`", ",", "6.161535475284594`", ",", 
       "5.161535475284548`", ",", "0.05539857878373094`"}], "}"}], ",", 
     RowBox[{"{", 
      RowBox[{
      "0.2642492231861682`", ",", "0.678656463776123`", ",", 
       "5.229669084224717`", ",", "1.4960336643896621`", ",", 
       "0.09351401012737992`", ",", "0.6251695134859938`", ",", 
       "0.20442619944666085`", ",", "0.006818687130271267`", ",", 
       "2270.7823160691296`", ",", "72.58428376873474`", ",", 
       "0.07107729542645586`", ",", "9.843971184435041`", ",", 
       "0.8047286671187344`", ",", "232269.29929449531`", ",", 
       "53.146866866958085`", ",", "1032.7031604416616`", ",", "0", ",", 
       "348.81060957622816`", ",", "3.170839900536306`", ",", 
       "1927.7075765524842`", ",", "606.9485678940894`", ",", 
       "48562.672596143006`", ",", "42.33832140501817`", ",", 
       RowBox[{"-", "0.9991281715123648`"}], ",", "30.741585629974374`", ",", 
       "183323.55013392883`", ",", "3.2761714556625607`", ",", "1.`", ",", 
       "0.34289476853988377`", ",", 
       RowBox[{"-", "0.6571052314601162`"}], ",", "0.07127512983015132`"}], 
      "}"}], ",", 
     RowBox[{"{", 
      RowBox[{
      "0.08663733907452292`", ",", "1.1055276206514`", ",", 
       "6.650123879097649`", ",", "1.442255346530818`", ",", 
       "0.5561115773214398`", ",", "0.5670470763741954`", ",", 
       "0.06364195502160275`", ",", "0.013792669120976587`", ",", 
       "1277.4869438309242`", ",", "50.05278631474647`", ",", 
       "0.06972164372518636`", ",", "6.513399093256677`", ",", 
       "1.399747572725158`", ",", "144858.84784212298`", ",", 
       "95.92171318057683`", ",", "924.211497464172`", ",", "0", ",", 
       "271.051975669259`", ",", "3.149059388035095`", ",", 
       "1419.8828773019866`", ",", "449.89110821372753`", ",", 
       "64591.4084360143`", ",", "30.26703179584003`", ",", 
       RowBox[{"-", "0.9995314077749857`"}], ",", "49.733887607776985`", ",", 
       "79943.25362817092`", ",", "8.166534496694434`", ",", 
       "1.0000000000000036`", ",", "0.25416818877017017`", ",", 
       RowBox[{"-", "0.7458318112298308`"}], ",", "0.08436523424550636`"}], 
      "}"}], ",", 
     RowBox[{"{", 
      RowBox[{
      "0.1178483592983135`", ",", "1.9540292922377533`", ",", 
       "2.158901124676431`", ",", "0.8036721080520579`", ",", 
       "0.022324771726093706`", ",", "0.23728547762141228`", ",", 
       "0.05703389546493082`", ",", "0.19717089259438486`", ",", 
       "1678.2311544802042`", ",", "81.55285235418881`", ",", 
       "0.08629691407172851`", ",", "9.548029647858971`", ",", 
       "0.23903934985577635`", ",", "36771.34885086523`", ",", 
       "43.28944592467017`", ",", "641.0347605350382`", ",", "0", ",", 
       "40.416480325824544`", ",", "3.9005299782209737`", ",", 
       "938.5220243421998`", ",", "239.6139754296308`", ",", 
       "13645.423328860843`", ",", "8.994560482099027`", ",", 
       RowBox[{"-", "0.9993408368311245`"}], ",", "108.88214046707536`", ",", 
       "22972.725017674024`", ",", "1.7578777785088244`", ",", 
       "1.00000000000018`", ",", "0.13557407245078631`", ",", 
       RowBox[{"-", "0.8644259275492381`"}], ",", "0.057235371617319`"}], 
      "}"}], ",", 
     RowBox[{"{", 
      RowBox[{
      "0.07697798125264199`", ",", "2.659703661710245`", ",", 
       "6.212164355972867`", ",", "1.1315710739609641`", ",", 
       "0.8617717680117074`", ",", "0.1678172363037963`", ",", 
       "0.11812638083909416`", ",", "0.3038591454145657`", ",", 
       "1784.188819853568`", ",", "30.892067935544162`", ",", 
       "0.199805435190976`", ",", "6.1761313696591404`", ",", 
       "0.7335007728106389`", ",", "74271.04136986787`", ",", 
       "49.026769060082486`", ",", "2313.7496275135936`", ",", "0", ",", 
       "53.54079232568624`", ",", "5.915429103747229`", ",", 
       "1547.9835960087937`", ",", "260.68576596213404`", ",", 
       "35237.04504290995`", ",", "13.746630206504362`", ",", 
       RowBox[{"-", "0.9996098812999284`"}], ",", "224.76126354034037`", ",", 
       "38749.665610166034`", ",", "2.0949513616894553`", ",", 
       "1.0000000000012974`", ",", "0.14712065273373154`", ",", 
       RowBox[{"-", "0.8528793472664593`"}], ",", "0.016757421469314557`"}], 
      "}"}], ",", 
     RowBox[{"{", 
      RowBox[{
      "0.19506025087199597`", ",", "3.126229772881034`", ",", 
       "2.308505447241318`", ",", "0.9330443187011872`", ",", 
       "0.44656066575469633`", ",", "0.6840356045619456`", ",", 
       "0.09118120944389022`", ",", "0.034391869601605236`", ",", 
       "2773.7056708459277`", ",", "224.4415538260822`", ",", 
       "0.0593475599896775`", ",", "3.3310563178619557`", ",", 
       "0.5039179573441945`", ",", "14153.302672168016`", ",", 
       "21.659625548704046`", ",", "107.77511323873885`", ",", "0", ",", 
       "39.18988829228656`", ",", "0.41785059295621924`", ",", 
       "102.11909362051328`", ",", "243.39140530599397`", ",", 
       "3722.36892738491`", ",", "10.750272534643152`", ",", 
       RowBox[{"-", "0.9971119809066868`"}], ",", "18.66138520451033`", ",", 
       "10372.660240197525`", ",", "0.6272364336787787`", ",", 
       "1.0000000000036127`", ",", "0.1398809288719731`", ",", 
       RowBox[{"-", "0.8601190711285323`"}], ",", "0.08640958277760602`"}], 
      "}"}], ",", 
     RowBox[{"{", 
      RowBox[{
      "0.06456964840349072`", ",", "3.9537241675412282`", ",", 
       "3.641109216568884`", ",", "1.3108140470595528`", ",", 
       "0.011724209788321671`", ",", "0.438559457390715`", ",", 
       "0.1826458897676254`", ",", "0.0058767891936883`", ",", 
       "1354.5450008176776`", ",", "86.5151446772075`", ",", 
       "0.010849475740387471`", ",", "9.258377423570199`", ",", 
       "0.4300240953856598`", ",", "448744.70991910854`", ",", 
       "65.72923258004367`", ",", "743.7645589145811`", ",", "0", ",", 
       "233.05654316879662`", ",", "0.33914008518698474`", ",", 
       "604.6448355977816`", ",", "1781.8763452259288`", ",", 
       "233293.94895263397`", ",", "109.49423416199517`", ",", 
       RowBox[{"-", "0.999530659776417`"}], ",", "19.155233585510995`", ",", 
       "215195.83226476455`", ",", "2.5958431362985706`", ",", 
       "1.0000000000001046`", ",", "1.0116827549149472`", ",", 
       "0.011682754914841276`", ",", "0.14020937298726627`"}], "}"}], ",", 
     RowBox[{"{", 
      RowBox[{
      "0.23831756341954657`", ",", "2.9118296516681834`", ",", 
       "0.7702789156400254`", ",", "0.809756039261601`", ",", 
       "0.15598009967599835`", ",", "0.15072565384210967`", ",", 
       "0.12556989454649928`", ",", "0.015474985134933292`", ",", 
       "1269.344776285695`", ",", "338.73985440309866`", ",", 
       "0.16681668263344573`", ",", "4.906919687762464`", ",", 
       "0.7266912138912884`", ",", "13016.761217245079`", ",", 
       "27.46690718452094`", ",", "97.75815788806175`", ",", "0", ",", 
       "23.147441288024655`", ",", "0.11928970361291749`", ",", 
       "55.32346279975283`", ",", "462.77399829302647`", ",", 
       "2948.896022893092`", ",", "17.404363427278316`", ",", 
       RowBox[{"-", "0.9940980070873427`"}], ",", "4.9621613731257375`", ",", 
       "10039.624499335376`", ",", "1.2677930060330644`", ",", 
       "1.000000000000628`", ",", "0.261733655126526`", ",", 
       RowBox[{"-", "0.7382663448736384`"}], ",", "0.05613195223424544`"}], 
      "}"}], ",", 
     RowBox[{"{", 
      RowBox[{
      "0.1708861337350846`", ",", "3.1382784382473305`", ",", 
       "0.22397208377012315`", ",", "1.1376251902182828`", ",", 
       "0.5276068694742282`", ",", "0.6173335030361042`", ",", 
       "0.09813160076689689`", ",", "0.04549667808286232`", ",", 
       "3051.102513690643`", ",", "71.6500993647141`", ",", 
       "0.0653128233426199`", ",", "7.970153906640311`", ",", 
       "0.19805272219502368`", ",", "115093.30256961113`", ",", 
       "50.67153006194715`", ",", "912.6395188732379`", ",", "0", ",", 
       "8.047291194845478`", ",", "0.11392939269081787`", ",", 
       "989.2048441936964`", ",", "8681.613159171358`", ",", 
       "33441.53604687566`", ",", "454.2272495579507`", ",", 
       RowBox[{"-", "0.9864172731503347`"}], ",", "5.107745093774381`", ",", 
       "81638.49716018626`", ",", "0.8099121282595069`", ",", 
       "1.0000000000002385`", ",", "4.900078595916587`", ",", 
       "3.900078595915418`", ",", "0.04913571002095055`"}], "}"}], ",", 
     RowBox[{"{", 
      RowBox[{
      "0.06329193275668865`", ",", "1.9001497619691943`", ",", 
       "5.252505884188258`", ",", "1.1790665711161483`", ",", 
       "0.6185584326542477`", ",", "0.29903601211054487`", ",", 
       "0.18805549054580545`", ",", "0.08613649661622771`", ",", 
       "1994.6987223768147`", ",", "102.68040788991027`", ",", 
       "0.2346504641795843`", ",", "5.384687813670801`", ",", 
       "1.1000521056786416`", ",", "9974.89341575625`", ",", 
       "38.32032762664975`", ",", "590.7565244912199`", ",", "0", ",", 
       "96.01331099864426`", ",", "4.144315346104248`", ",", 
       "195.5193914413164`", ",", "46.177730243213546`", ",", 
       "5126.739647141682`", ",", "2.609313770617259`", ",", 
       RowBox[{"-", "0.9994910383693715`"}], ",", "112.49742597750439`", ",", 
       "4635.446585827731`", ",", "2.1274323785722795`", ",", 
       "1.0000000000000464`", ",", "0.02680370189155514`", ",", 
       RowBox[{"-", "0.9731962981084461`"}], ",", "0.09706983317672369`"}], 
      "}"}], ",", 
     RowBox[{"{", 
      RowBox[{
      "0.1794793632102442`", ",", "3.220429652904432`", ",", 
       "3.9791446112229796`", ",", "1.2467997677613296`", ",", 
       "0.11361466513971896`", ",", "0.5165426921925539`", ",", 
       "0.22271304495125288`", ",", "0.2987687877435581`", ",", 
       "2176.453438414389`", ",", "103.4889254155421`", ",", 
       "0.20600780354143933`", ",", "7.995100635365489`", ",", 
       "1.3485017278608633`", ",", "37676.71634301049`", ",", 
       "41.31082902602779`", ",", "610.1712806179445`", ",", "0", ",", 
       "46.084117328025684`", ",", "4.0972268601461534`", ",", 
       "649.3809504617966`", ",", "157.49279833107224`", ",", 
       "10504.526646881475`", ",", "9.26186857086042`", ",", 
       RowBox[{"-", "0.9991182973890965`"}], ",", "188.49758392987422`", ",", 
       "26933.510762961843`", ",", "3.9016603355875388`", ",", 
       "1.0000000000021747`", ",", "0.09000631480982177`", ",", 
       RowBox[{"-", "0.9099936851903739`"}], ",", "0.12522365105150793`"}], 
      "}"}], ",", 
     RowBox[{"{", 
      RowBox[{
      "0.0634556155295738`", ",", "3.680544991233944`", ",", 
       "1.898464422832438`", ",", "1.0496696027333048`", ",", 
       "0.16836359340314266`", ",", "0.3732784807189835`", ",", 
       "0.2175697213065485`", ",", "0.48318139091353535`", ",", 
       "714.7371038686642`", ",", "368.95513713314926`", ",", 
       "0.1959410717243747`", ",", "1.9243643979934077`", ",", 
       "1.1366603632987364`", ",", "1665.111671091218`", ",", 
       "26.252088615541982`", ",", "40.78595823735657`", ",", "0", ",", 
       "4.2959949959167565`", ",", "0.4703148567784196`", ",", 
       "27.144988562133463`", ",", "56.71662997863224`", ",", 
       "857.9073968591547`", ",", "2.993218566800797`", ",", 
       RowBox[{"-", "0.9965110237098326`"}], ",", "24.72878557741033`", ",", 
       "777.7005990724558`", ",", "0.8511051272110596`", ",", 
       "0.99999999999481`", ",", "0.03463914635096339`", ",", 
       RowBox[{"-", "0.9653608536488568`"}], ",", "0.18341781798314538`"}], 
      "}"}], ",", 
     RowBox[{"{", 
      RowBox[{
      "0.21641932432281485`", ",", "3.6568426450830875`", ",", 
       "1.306554690894977`", ",", "1.4626425107711718`", ",", 
       "0.8835071341302185`", ",", "0.5676582474171099`", ",", 
       "0.11158412214739238`", ",", "0.023181801672309155`", ",", 
       "527.0796987655522`", ",", "75.44193071736254`", ",", 
       "0.13812060798969733`", ",", "3.0114637760169054`", ",", 
       "0.9949014306145822`", ",", "150574.9568663771`", ",", 
       "191.0964085425386`", ",", "449.135852964148`", ",", "0", ",", 
       "22.215027130839005`", ",", "0.13724561584204706`", ",", 
       "703.5999724882583`", ",", "5125.575214599321`", ",", 
       "36792.83872378024`", ",", "348.0819057804372`", ",", 
       RowBox[{"-", "0.99053941153077`"}], ",", "7.1697945837412504`", ",", 
       "113752.58995026907`", ",", "3.380443194490704`", ",", 
       "1.000000000000002`", ",", "2.9084466551369976`", ",", 
       "1.9084466551369919`", ",", "0.04788547107983012`"}], "}"}], ",", 
     RowBox[{"{", 
      RowBox[{
      "0.27575001701682567`", ",", "3.4736287001446966`", ",", 
       "8.538624919070354`", ",", "1.4033945242686854`", ",", 
       "0.5325831427167897`", ",", "0.4946990317811615`", ",", 
       "0.09780340245600855`", ",", "0.03288516063918166`", ",", 
       "2535.414355248974`", ",", "43.33184327775365`", ",", 
       "0.19548398944691353`", ",", "1.2011151230670372`", ",", 
       "1.3252105639060514`", ",", "99272.24880299871`", ",", 
       "7.650076869827188`", ",", "210.032410009639`", ",", "0", ",", 
       "51.90147998840741`", ",", "0.4795851425058141`", ",", 
       "626.7941252151694`", ",", "1305.950673951645`", ",", 
       "20083.07748635485`", ",", "84.92182809938579`", ",", 
       RowBox[{"-", "0.9957714733632291`"}], ",", "23.798581645302555`", ",", 
       "79112.98512303672`", ",", "0.9190452483552922`", ",", 
       "1.000000000000007`", ",", "0.7356460047254597`", ",", 
       RowBox[{"-", "0.2643539952745455`"}], ",", "0.00667077299494982`"}], 
      "}"}], ",", 
     RowBox[{"{", 
      RowBox[{
      "0.06256964883486332`", ",", "3.548483703832706`", ",", 
       "5.540385857803061`", ",", "1.459008903547168`", ",", 
       "0.4922186967390012`", ",", "0.21082467659119386`", ",", 
       "0.05317469777445105`", ",", "0.051461677692841074`", ",", 
       "2370.1608114198016`", ",", "100.46792579677714`", ",", 
       "0.24298196986117648`", ",", "3.038179651692209`", ",", 
       "1.2632718479945817`", ",", "3518.0298587216407`", ",", 
       "13.14811222865647`", ",", "191.76574387104856`", ",", "0", ",", 
       "72.96107234293052`", ",", "1.0199048075843933`", ",", 
       "28.834711133629877`", ",", "27.271963147152743`", ",", 
       "1791.2306246181522`", ",", "1.9124048511513676`", ",", 
       RowBox[{"-", "0.9989323514097694`"}], ",", "51.7016512739122`", ",", 
       "1601.0953023515842`", ",", "1.4996813603383854`", ",", 
       "0.9999999999999765`", ",", "0.01588399167158648`", ",", 
       RowBox[{"-", "0.9841160083284132`"}], ",", "0.03319994420531737`"}], 
      "}"}], ",", 
     RowBox[{"{", 
      RowBox[{
      "0.23779270937803498`", ",", "3.159033522410793`", ",", 
       "8.923446211238858`", ",", "1.0790485164876151`", ",", 
       "0.3460136054742138`", ",", "0.6482331083335031`", ",", 
       "0.1636040824670958`", ",", "0.011344127288819656`", ",", 
       "1091.512574756292`", ",", "48.569342600520315`", ",", 
       "0.22296455933807102`", ",", "5.246566496412501`", ",", 
       "0.7138062053370233`", ",", "55414.84183885703`", ",", 
       "75.45094268048634`", ",", "899.708806274822`", ",", "0", ",", 
       "300.853152751905`", ",", "1.0537241279513274`", ",", 
       "167.53149775835186`", ",", "157.98990382242658`", ",", 
       "12523.239554788235`", ",", "8.013204495762924`", ",", 
       RowBox[{"-", "0.9993601332577959`"}], ",", "47.55356919387609`", ",", 
       "42541.92948461818`", ",", "3.2123232017914503`", ",", 
       "1.0000000000000042`", ",", "0.08995636513150841`", ",", 
       RowBox[{"-", "0.9100436348684919`"}], ",", "0.057798016415542046`"}], 
      "}"}], ",", 
     RowBox[{"{", 
      RowBox[{
      "0.22757425351270916`", ",", "2.581225270499978`", ",", 
       "0.37748773050037343`", ",", "0.887385361142591`", ",", 
       "0.4937063046079888`", ",", "0.23328592019488925`", ",", 
       "0.08261142866202484`", ",", "0.0067329461689494274`", ",", 
       "1345.0595989079266`", ",", "159.82616980913542`", ",", 
       "0.14361492663679165`", ",", "1.2675214995529185`", ",", 
       "1.4755532059142284`", ",", "42676.797221725064`", ",", 
       "10.311646408489446`", ",", "57.92564881632609`", ",", "0", ",", 
       "3.2496400929380425`", ",", "0.008205190940294007`", ",", 
       "98.87044700486824`", ",", "12048.743598206323`", ",", 
       "10038.255364021443`", ",", "473.4652166195811`", ",", 
       RowBox[{"-", "0.9528339139172979`"}], ",", "0.3025635172052047`", ",", 
       "32634.978157673286`", ",", "0.6875892967795304`", ",", 
       "1.0000000000000095`", ",", "6.778712841565523`", ",", 
       "5.778712841565458`", ",", "0.010404300004332375`"}], "}"}], ",", 
     RowBox[{"{", 
      RowBox[{
      "0.07923961132457574`", ",", "1.4534207730102917`", ",", 
       "0.3049651947786387`", ",", "0.809144094297255`", ",", 
       "0.9651646059166545`", ",", "0.27855980457998597`", ",", 
       "0.18910876827885104`", ",", "0.18936230186753644`", ",", 
       "1265.284678743018`", ",", "224.56622155669697`", ",", 
       "0.05882269816842833`", ",", "4.935952740691619`", ",", 
       "1.3773991041706521`", ",", "41609.60387683968`", ",", 
       "92.67007476068274`", ",", "391.06505830249023`", ",", "0", ",", 
       "3.1570994230296074`", ",", "0.37988519374421625`", ",", 
       "1395.9132203530937`", ",", "3673.5660092585445`", ",", 
       "19511.367638507316`", ",", "139.41448954765312`", ",", 
       RowBox[{"-", "0.9928547043892245`"}], ",", "7.8876147420983145`", ",", 
       "22086.759829803184`", ",", "2.0966166914874536`", ",", "1.`", ",", 
       "2.1008057814255436`", ",", "1.1008057814255436`", ",", 
       "0.1368064610539071`"}], "}"}], ",", 
     RowBox[{"{", 
      RowBox[{
      "0.18119347985627088`", ",", "3.338563344897951`", ",", 
       "0.31616309891789207`", ",", "0.8233375529098934`", ",", 
       "0.07175467184830686`", ",", "0.559491101800496`", ",", 
       "0.06295447855153882`", ",", "0.018102651459346017`", ",", 
       "3519.8202135278207`", ",", "127.22666926323683`", ",", 
       "0.07035715001733955`", ",", "6.64501017919611`", ",", 
       "1.131299832263819`", ",", "90593.19782550406`", ",", 
       "21.432865128874447`", ",", "294.78901519766237`", ",", "0", ",", 
       "12.408367703283519`", ",", "0.06562444527014523`", ",", 
       "382.2746256223052`", ",", "5824.18639279401`", ",", 
       "25241.225292048115`", ",", "220.93898737345413`", ",", 
       RowBox[{"-", "0.9912468992761989`"}], ",", "3.129876678688115`", ",", 
       "65336.363521461615`", ",", "2.5635011164425836`", ",", 
       "1.0000000000000133`", ",", "3.277195516038798`", ",", 
       "2.2771955160387547`", ",", "0.03775257915843456`"}], "}"}], ",", 
     RowBox[{"{", 
      RowBox[{
      "0.07535246017332142`", ",", "2.911051338058316`", ",", 
       "5.442775177543007`", ",", "0.8607203087442552`", ",", 
       "0.8022890490197512`", ",", "0.40209854436599723`", ",", 
       "0.144612694452116`", ",", "0.016940102043156918`", ",", 
       "3925.350442074646`", ",", "91.64171206007711`", ",", 
       "0.21807597998523465`", ",", "2.8164983201304956`", ",", 
       "1.3696264396607019`", ",", "8816.078128440184`", ",", 
       "15.660272367786153`", ",", "361.39171009378026`", ",", "0", ",", 
       "92.49278570346353`", ",", "0.5220984971261488`", ",", 
       "40.336656010463905`", ",", "76.25870929047669`", ",", 
       "4190.438535419954`", ",", "3.105367452826069`", ",", 
       RowBox[{"-", "0.999258939744235`"}], ",", "21.712221837961554`", ",", 
       "4510.855040699775`", ",", "1.109827952440159`", ",", 
       "1.0000000000000016`", ",", "0.0437078184563295`", ",", 
       RowBox[{"-", "0.9562921815436706`"}], ",", "0.038419959950633235`"}], 
      "}"}], ",", 
     RowBox[{"{", 
      RowBox[{
      "0.2204293092455124`", ",", "2.4745010079982768`", ",", 
       "1.6220990910883482`", ",", "1.0541684584544448`", ",", 
       "0.6868676732591923`", ",", "0.6458136221345077`", ",", 
       "0.24561205720827334`", ",", "0.010048142648758356`", ",", 
       "2710.1004320631428`", ",", "99.89140315660762`", ",", 
       "0.1947182155448685`", ",", "4.969891992321378`", ",", 
       "0.16288064769797317`", ",", "17680.94147770348`", ",", 
       "45.484130262675244`", ",", "693.4097194146273`", ",", "0", ",", 
       "52.70576503257963`", ",", "0.20775760102309856`", ",", 
       "61.05698175137952`", ",", "292.8856698898404`", ",", 
       "4246.971417728326`", ",", "14.46563588792646`", ",", 
       RowBox[{"-", "0.9965938937503696`"}], ",", "7.344234187870878`", ",", 
       "13373.67108564697`", ",", "0.4747141974398171`", ",", 
       "1.0000000000000964`", ",", "0.1666842815368903`", ",", 
       RowBox[{"-", "0.8333157184631258`"}], ",", "0.061881766186274376`"}], 
      "}"}], ",", 
     RowBox[{"{", 
      RowBox[{
      "0.18983832850361748`", ",", "0.47273123425625707`", ",", 
       "0.543837247642804`", ",", "1.0885560496178721`", ",", 
       "0.427736490811788`", ",", "0.6656708549524757`", ",", 
       "0.12908120643315885`", ",", "0.022867246439630798`", ",", 
       "898.0605548746116`", ",", "139.83397705936972`", ",", 
       "0.09941082510128124`", ",", "1.7064291808810135`", ",", 
       "1.0668304792785985`", ",", "78412.05853193086`", ",", 
       "33.23547982679414`", ",", "98.12660428056266`", ",", "0", ",", 
       "5.286770876779014`", ",", "0.22097801544276097`", ",", 
       "2490.275425576867`", ",", "11268.335642223255`", ",", 
       "21122.187837552043`", ",", "562.0661685696991`", ",", 
       RowBox[{"-", "0.973389775107935`"}], ",", "1.4923315711964942`", ",", 
       "57282.86904886157`", ",", "1.1288232507063234`", ",", 
       "1.0000000000000384`", ",", "6.4215405487549635`", ",", 
       "5.421540548754717`", ",", "0.03647189044784779`"}], "}"}], ",", 
     RowBox[{"{", 
      RowBox[{
      "0.17497599862759233`", ",", "3.3657454284285517`", ",", 
       "2.034553169278075`", ",", "1.2437246851025225`", ",", 
       "0.5208306933739273`", ",", "0.3059877216844632`", ",", 
       "0.14568158867858877`", ",", "0.07100111598759662`", ",", 
       "1376.7566751341965`", ",", "41.042975981802954`", ",", 
       "0.07580837625359882`", ",", "2.9604840388353644`", ",", 
       "0.18481744658999433`", ",", "115704.28796669048`", ",", 
       "27.125525808593707`", ",", "652.123727032864`", ",", "0", ",", 
       "22.259271381287398`", ",", "0.45855086681041546`", ",", 
       "1187.0503536885724`", ",", "2587.6993997971217`", ",", 
       "33048.81531203522`", ",", "149.31357716239802`", ",", 
       RowBox[{"-", "0.9954820293631517`"}], ",", "22.04807833813006`", ",", 
       "82610.70660974627`", ",", "0.5597731437818949`", ",", 
       "1.0000000000000002`", ",", "1.4599274640750686`", ",", 
       "0.45992746407506835`", ",", "0.01777296328947708`"}], "}"}], ",", 
     RowBox[{"{", 
      RowBox[{
      "0.22260435016590752`", ",", "0.807488655841027`", ",", 
       "7.62907904124237`", ",", "1.0059991047708425`", ",", 
       "0.2817863964260634`", ",", "0.32047133388609383`", ",", 
       "0.11883206718041817`", ",", "0.029206686321015127`", ",", 
       "2029.3046388765315`", ",", "71.8362522665995`", ",", 
       "0.05374037941301346`", ",", "8.93317694888524`", ",", 
       "1.0534684445303992`", ",", "80648.39507808641`", ",", 
       "45.982868118617176`", ",", "908.8209169912506`", ",", "0", ",", 
       "358.9369153717395`", ",", "11.880127107153516`", ",", 
       "1894.0594281936192`", ",", "158.4309060088362`", ",", 
       "19172.076561069032`", ",", "7.470853930640467`", ",", 
       RowBox[{"-", "0.9996103263041516`"}], ",", "137.0438266996565`", ",", 
       "60968.394917254154`", ",", "4.189238149033244`", ",", 
       "1.0000000000000504`", ",", "0.08993552423122991`", ",", 
       RowBox[{"-", "0.9100644757687746`"}], ",", "0.07940419436262978`"}], 
      "}"}], ",", 
     RowBox[{"{", 
      RowBox[{
      "0.19262113260207286`", ",", "0.4100732369307054`", ",", 
       "0.6039207257051533`", ",", "0.8273370736078748`", ",", 
       "0.5063544182124549`", ",", "0.2807655019410843`", ",", 
       "0.08795158701010541`", ",", "0.19422202595284532`", ",", 
       "2504.9035989294416`", ",", "81.69837632668111`", ",", 
       "0.1499476760788805`", ",", "6.632628072950256`", ",", 
       "0.568480342643902`", ",", "59925.54317492346`", ",", 
       "32.32777213205835`", ",", "622.8979964443054`", ",", "0", ",", 
       "7.890149186155234`", ",", "3.176762297950379`", ",", 
       "6422.912200374757`", ",", "2020.8422399808658`", ",", 
       "15964.863876451775`", ",", "77.32935590390363`", ",", 
       RowBox[{"-", "0.9951562784059835`"}], ",", "18.610074263999145`", ",", 
       "43931.0023102865`", ",", "1.4067058689865377`", ",", 
       "1.0000000000025293`", ",", "1.1369987638604837`", ",", 
       "0.13699876385760779`", ",", "0.018895071362943466`"}], "}"}], ",", 
     RowBox[{"{", 
      RowBox[{
      "0.17039397430438102`", ",", "1.0518028751020552`", ",", 
       "7.3508889662987045`", ",", "1.2231850486496643`", ",", 
       "0.08959309467655463`", ",", "0.438007460954018`", ",", 
       "0.13336650260220756`", ",", "0.015835766380232735`", ",", 
       "635.4248848043253`", ",", "46.431191145002344`", ",", 
       "0.019547600805230075`", ",", "2.463817783746629`", ",", 
       "1.1305047170660831`", ",", "762900.0119032658`", ",", 
       "38.372112665979465`", ",", "339.72353889719665`", ",", "0", ",", 
       "110.83549658020797`", ",", "1.5541603126618764`", ",", 
       "8782.535420408702`", ",", "5649.984231714475`", ",", 
       "222108.2917815116`", ",", "323.00005160886457`", ",", 
       RowBox[{"-", "0.9985457541948655`"}], ",", "23.35243264610397`", ",", 
       "540655.922322984`", ",", "3.1326171148810547`", ",", "1.`", ",", 
       "3.201347108924528`", ",", "2.201347108924528`", ",", 
       "0.037085970343700245`"}], "}"}], ",", 
     RowBox[{"{", 
      RowBox[{
      "0.0808570843788532`", ",", "1.9944028866868502`", ",", 
       "1.847446007042576`", ",", "1.1962230350350178`", ",", 
       "0.9881944572508863`", ",", "0.5065109438103407`", ",", 
       "0.13986962480807952`", ",", "0.21324716376368485`", ",", 
       "3595.9260786344357`", ",", "95.54926882555071`", ",", 
       "0.18522194155873545`", ",", "5.182795178847357`", ",", 
       "1.4775938218806233`", ",", "36112.963865941856`", ",", 
       "59.29193854357404`", ",", "805.4232377741208`", ",", "0", ",", 
       "17.953974518342743`", ",", "1.8189522412585384`", ",", 
       "921.9012620203206`", ",", "505.83093327533135`", ",", 
       "16723.7285598126`", ",", "28.276730476365074`", ",", 
       RowBox[{"-", "0.998309185037581`"}], ",", "51.82462286730786`", ",", 
       "19317.599018425735`", ",", "2.4224619051206657`", ",", "1.`", ",", 
       "0.28664272565428284`", ",", 
       RowBox[{"-", "0.7133572743457172`"}], ",", "0.06380461187757126`"}], 
      "}"}], ",", 
     RowBox[{"{", 
      RowBox[{
      "0.1379604951115434`", ",", "1.4163155012457889`", ",", 
       "4.400902234814488`", ",", "0.7945346450123854`", ",", 
       "0.8193909852858012`", ",", "0.6724735717160395`", ",", 
       "0.06698309689845514`", ",", "0.09275337016012092`", ",", 
       "3209.7522511906463`", ",", "80.79361285288883`", ",", 
       "0.15292409302459276`", ",", "2.596140589311666`", ",", 
       "1.3399665214161485`", ",", "25114.249323823435`", ",", 
       "26.118619534341654`", ",", "263.06965780507204`", ",", "0", ",", 
       "36.948590379951824`", ",", "2.273956064464768`", ",", 
       "674.0730164349465`", ",", "295.4318559046594`", ",", 
       "8424.827136309097`", ",", "10.95023295506636`", ",", 
       RowBox[{"-", "0.9987002424170968`"}], ",", "46.00913176076191`", ",", 
       "16604.19032791957`", ",", "1.6033083863592825`", ",", 
       "1.0000000000008282`", ",", "0.16705668746415864`", ",", 
       RowBox[{"-", "0.8329433125359798`"}], ",", "0.025599459146957305`"}], 
      "}"}], ",", 
     RowBox[{"{", 
      RowBox[{
      "0.2598992397477407`", ",", "1.4339452918245774`", ",", 
       "1.0784655091863726`", ",", "1.4648755135291642`", ",", 
       "0.5315691563517717`", ",", "0.48571691620677493`", ",", 
       "0.23359094834009136`", ",", "0.11846678481017199`", ",", 
       "3222.0061450547964`", ",", "66.19766765214632`", ",", 
       "0.2128172489806378`", ",", "7.890656547448669`", ",", 
       "1.1120638442139867`", ",", "137401.79523465692`", ",", 
       "41.165954415427784`", ",", "1379.3255192466313`", ",", "0", ",", 
       "23.50197698066303`", ",", "1.8455427334855672`", ",", 
       "4019.945718347594`", ",", "2177.1916210389563`", ",", 
       "29141.33703343376`", ",", "147.73744319479889`", ",", 
       RowBox[{"-", "0.9949303134916115`"}], ",", "37.80581876489551`", ",", 
       "108197.30486031545`", ",", "2.7488125409948005`", ",", "1.`", ",", 
       "1.2271187683692344`", ",", "0.2271187683692344`", ",", 
       "0.03576868239201719`"}], "}"}], ",", 
     RowBox[{"{", 
      RowBox[{
      "0.07381047173055871`", ",", "2.1206143008004066`", ",", 
       "2.7168272133152236`", ",", "1.2500057406362022`", ",", 
       "0.5621616976632486`", ",", "0.5554267209678074`", ",", 
       "0.23180667473506628`", ",", "0.07059925918611996`", ",", 
       "921.2671327671924`", ",", "62.71094421988312`", ",", 
       "0.17012421692254281`", ",", "1.3889827292164867`", ",", 
       "1.4926610431972103`", ",", "64817.70233326014`", ",", 
       "27.222293811788273`", ",", "248.75810765797604`", ",", "0", ",", 
       "14.382719095543104`", ",", "0.45699080541450915`", ",", 
       "1040.0228114952145`", ",", "2274.8068634485367`", ",", 
       "31536.104147495727`", ",", "134.22037062097993`", ",", 
       RowBox[{"-", "0.9957439140233294`"}], ",", "13.84430338994719`", ",", 
       "33252.78176672416`", ",", "1.5149610910829452`", ",", 
       "1.0000000000004234`", ",", "1.3054142821995545`", ",", 
       "0.3054142821990018`", ",", "0.04072790226018062`"}], "}"}], ",", 
     RowBox[{"{", 
      RowBox[{
      "0.18229092854924844`", ",", "2.666175072988888`", ",", 
       "1.1843338363668607`", ",", "1.0835916247483197`", ",", 
       "0.8465995494931746`", ",", "0.28296103301830944`", ",", 
       "0.11340515234724796`", ",", "0.021054051155640643`", ",", 
       "2912.6266504267696`", ",", "38.65103872844048`", ",", 
       "0.22568389644671255`", ",", "7.751508465891021`", ",", 
       "0.13543768169398884`", ",", "12611.531668988258`", ",", 
       "51.692995798805974`", ",", "2260.2435053452696`", ",", "0", ",", 
       "52.48533822124235`", ",", "0.4029322259638814`", ",", 
       "74.60336097897155`", ",", "184.1511399975711`", ",", 
       "3480.226386976547`", ",", "9.320472758834617`", ",", 
       RowBox[{"-", "0.9973218774520781`"}], ",", "15.346969385269002`", ",", 
       "9063.052852050714`", ",", "0.6554218380556868`", ",", 
       "1.0000000000000797`", ",", "0.10440494385094076`", ",", 
       RowBox[{"-", "0.8955950561490675`"}], ",", "0.04910489684060581`"}], 
      "}"}], ",", 
     RowBox[{"{", 
      RowBox[{
      "0.19627224659336223`", ",", "0.5402822985479045`", ",", 
       "2.0302490383203153`", ",", "0.7794095357324428`", ",", 
       "0.7903414997496967`", ",", "0.18384078811354698`", ",", 
       "0.12435150563892122`", ",", "0.011407347781693793`", ",", 
       "1336.2245441274245`", ",", "314.05659164167207`", ",", 
       "0.0727358338086812`", ",", "6.3699550531919975`", ",", 
       "1.0324129890894564`", ",", "6619.470835343296`", ",", 
       "65.07976447212509`", ",", "224.63957372493866`", ",", "0", ",", 
       "84.49366371767894`", ",", "1.555821044168725`", ",", 
       "106.39264753764482`", ",", "67.3836023020825`", ",", 
       "1714.3907670100302`", ",", "2.500931966484648`", ",", 
       RowBox[{"-", "0.9985412124151565`"}], ",", "12.00832242675255`", ",", 
       "4806.96181971394`", ",", "1.9693384847224433`", ",", 
       "1.000000000000118`", ",", "0.03890014175682307`", ",", 
       RowBox[{"-", "0.9610998582431816`"}], ",", "0.17509116610245565`"}], 
      "}"}], ",", 
     RowBox[{"{", 
      RowBox[{
      "0.12533935047015737`", ",", "1.521368835274294`", ",", 
       "3.474516335185184`", ",", "0.949787360467496`", ",", 
       "0.3211564169863861`", ",", "0.652599038806982`", ",", 
       "0.05499170112558746`", ",", "0.016940628240370355`", ",", 
       "2778.039504369459`", ",", "65.83823943133149`", ",", 
       "0.237336473550759`", ",", "8.791957984840526`", ",", 
       "0.6376701649045213`", ",", "29444.382669408827`", ",", 
       "49.1195071146809`", ",", "822.3203088580074`", ",", "0", ",", 
       "182.86518804673543`", ",", "1.9405183527024086`", ",", 
       "252.36921829649702`", ",", "129.05247692970391`", ",", 
       "10470.04742162356`", ",", "5.7442793511333905`", ",", 
       RowBox[{"-", "0.9994513607131073`"}], ",", "42.17491637256078`", ",", 
       "18747.27061740062`", ",", "2.978020990490395`", ",", 
       "1.00000000000017`", ",", "0.07325479946140091`", ",", 
       RowBox[{"-", "0.9267452005386115`"}], ",", "0.05397816017727885`"}], 
      "}"}], ",", 
     RowBox[{"{", 
      RowBox[{
      "0.14807057579619815`", ",", "1.4220065645386768`", ",", 
       "3.077692541817422`", ",", "1.3463149673717403`", ",", 
       "0.07642859383354339`", ",", "0.6424799174126323`", ",", 
       "0.13735279371122205`", ",", "0.011944441122857653`", ",", 
       "3609.93932375683`", ",", "78.77118206979054`", ",", 
       "0.05838602009446581`", ",", "3.355260507755876`", ",", 
       "1.0164328161645106`", ",", "179114.13096104184`", ",", 
       "11.162545546163662`", ",", "275.91795356150277`", ",", "0", ",", 
       "65.64988413830865`", ",", "0.5240032206316805`", ",", 
       "1224.9080611589775`", ",", "2336.5964363012185`", ",", 
       "57470.42522934354`", ",", "146.23193819038644`", ",", 
       RowBox[{"-", "0.9974555271236148`"}], ",", "10.644800279680814`", ",", 
       "121566.84221373254`", ",", "1.1618964095943032`", ",", 
       "1.0000000000000024`", ",", "1.3182323502832238`", ",", 
       "0.3182323502832205`", ",", "0.025350752246408325`"}], "}"}], ",", 
     RowBox[{"{", 
      RowBox[{
      "0.20217859061685106`", ",", "2.487845857605743`", ",", 
       "0.8626257496221044`", ",", "1.199588786641617`", ",", 
       "0.6707739359709337`", ",", "0.41572085938323444`", ",", 
       "0.16212565365900633`", ",", "0.02422500357599282`", ",", 
       "546.6195403678685`", ",", "211.4653119641191`", ",", 
       "0.06380462964198375`", ",", "1.3445609170340642`", ",", 
       "0.9773390980954635`", ",", "83797.98186702734`", ",", 
       "44.30089752297096`", ",", "68.64688229568878`", ",", "0", ",", 
       "6.581538919421345`", ",", "0.06162095097819873`", ",", 
       "589.5965281722882`", ",", "9567.117966580641`", ",", 
       "21549.234550230332`", ",", "530.7105861789908`", ",", 
       RowBox[{"-", "0.9753721838730779`"}], ",", "2.1900489661834093`", ",", 
       "62239.91243196451`", ",", "0.83686090629583`", ",", 
       "1.0000000000000062`", ",", "5.490909056038022`", ",", 
       "4.490909056037988`", ",", "0.04212897960252752`"}], "}"}], ",", 
     RowBox[{"{", 
      RowBox[{
      "0.2326571783338366`", ",", "3.2198726087577585`", ",", 
       "0.7879059046396755`", ",", "0.9520817800309282`", ",", 
       "0.3381503807716493`", ",", "0.6953568861265582`", ",", 
       "0.09096644213287763`", ",", "0.03053119099726608`", ",", 
       "3051.5436637428375`", ",", "193.8478952968402`", ",", 
       "0.1252944454366426`", ",", "7.5675708168133315`", ",", 
       "0.1396895662891593`", ",", "17785.99622119358`", ",", 
       "40.68201955015994`", ",", "273.56508948179095`", ",", "0", ",", 
       "31.20600777124764`", ",", "0.2886927535487017`", ",", 
       "114.93176408294245`", ",", "397.11101134394687`", ",", 
       "4103.273630541653`", ",", "17.752784297759746`", ",", 
       RowBox[{"-", "0.9956735070833148`"}], ",", "13.279341278547435`", ",", 
       "13637.943783049424`", ",", "0.6817675374024624`", ",", 
       "1.0000000000000497`", ",", "0.22670491672543477`", ",", 
       RowBox[{"-", "0.7732950832745765`"}], ",", "0.1253893444957111`"}], 
      "}"}], ",", 
     RowBox[{"{", 
      RowBox[{
      "0.20686587279815516`", ",", "2.3834956380504195`", ",", 
       "3.228648073866996`", ",", "1.4616470372504198`", ",", 
       "0.35618390382684884`", ",", "0.6609631833857008`", ",", 
       "0.09990239078555083`", ",", "0.2797108933201619`", ",", 
       "2467.4094286971804`", ",", "85.00316013652997`", ",", 
       "0.14363808446123288`", ",", "3.440698993285203`", ",", 
       "1.2812874699661427`", ",", "87358.09262294849`", ",", 
       "22.229926604572228`", ",", "285.828327556423`", ",", "0", ",", 
       "16.839033164191278`", ",", "1.8822263048779393`", ",", 
       "1993.4994150981884`", ",", "1058.11781698719`", ",", 
       "22065.8099007941`", ",", "71.92582343200469`", ",", 
       RowBox[{"-", "0.9967403950385063`"}], ",", "64.08968839286185`", ",", 
       "65209.47177322764`", ",", "2.0438852655460185`", ",", 
       "1.0000000000012383`", ",", "0.5976533331579125`", ",", 
       RowBox[{"-", "0.4023466668428276`"}], ",", "0.031281807193809665`"}], 
      "}"}], ",", 
     RowBox[{"{", 
      RowBox[{
      "0.14277465652344312`", ",", "2.2128169765977077`", ",", 
       "1.5395722189285141`", ",", "1.2588391498483595`", ",", 
       "0.06601455592248096`", ",", "0.5924077255302849`", ",", 
       "0.2026072042186735`", ",", "0.006704812631657588`", ",", 
       "2107.7558344556182`", ",", "393.22260119726275`", ",", 
       "0.1318126775401366`", ",", "3.5561906346112124`", ",", 
       "0.787606393777565`", ",", "6389.134586047976`", ",", 
       "19.288390017033393`", ",", "65.53079093317909`", ",", "0", ",", 
       "38.703169370014635`", ",", "0.11245060353580956`", ",", 
       "17.125096026516946`", ",", "151.28994321105185`", ",", 
       "2087.9871117054913`", ",", "9.182247495432703`", ",", 
       RowBox[{"-", "0.9956023447443924`"}], ",", "3.5547514933242352`", ",", 
       "4258.737752844678`", ",", "0.7669295321725982`", ",", 
       "0.9999999999999974`", ",", "0.08868915746259545`", ",", 
       RowBox[{"-", "0.9113108425374044`"}], ",", "0.17477836164911278`"}], 
      "}"}], ",", 
     RowBox[{"{", 
      RowBox[{
      "0.16055207404865252`", ",", "0.7029113592886698`", ",", 
       "3.6403774574439822`", ",", "1.1854100604530788`", ",", 
       "0.5916505631446303`", ",", "0.6508026186847373`", ",", 
       "0.196607205292044`", ",", "0.08269873784662057`", ",", 
       "2208.609406288604`", ",", "140.20841727601464`", ",", 
       "0.08922686090021398`", ",", "7.843962027709463`", ",", 
       "0.25680184922543736`", ",", "13648.80609058936`", ",", 
       "76.82640026211152`", ",", "633.8965705578669`", ",", "0", ",", 
       "99.3281008805517`", ",", "10.551727303737648`", ",", 
       "669.4627971243782`", ",", "62.445801607026006`", ",", 
       "4078.50546098499`", ",", "3.554118593727864`", ",", 
       RowBox[{"-", "0.9991285732904549`"}], ",", "105.95612831305137`", ",", 
       "9354.464439712789`", ",", "1.1065721743270744`", ",", 
       "0.9999999999999999`", ",", "0.03632673426898121`", ",", 
       RowBox[{"-", "0.9636732657310187`"}], ",", "0.182035351832095`"}], 
      "}"}], ",", 
     RowBox[{"{", 
      RowBox[{
      "0.10433679528385242`", ",", "1.2124558701074761`", ",", 
       "1.611384270831014`", ",", "0.8947495690924911`", ",", 
       "0.7004462194859642`", ",", "0.22790601678310374`", ",", 
       "0.1107678931866184`", ",", "0.03745668981933727`", ",", 
       "3402.687823353078`", ",", "290.01464659756004`", ",", 
       "0.06742303128382326`", ",", "2.428172996695036`", ",", 
       "0.7057307677392819`", ",", "9694.273143185983`", ",", 
       "9.48219543228334`", ",", "77.97613441946815`", ",", "0", ",", 
       "19.152833040940934`", ",", "0.5540461611167627`", ",", 
       "184.44496269122234`", ",", "331.9054068697922`", ",", 
       "3880.6935516121794`", ",", "13.867913575271992`", ",", 
       RowBox[{"-", "0.996426434246654`"}], ",", "9.596521719378996`", ",", 
       "5784.273266484656`", ",", "0.3475752362095536`", ",", 
       "0.9999999999999998`", ",", "0.18829990428361035`", ",", 
       RowBox[{"-", "0.8117000957163896`"}], ",", "0.033881080184610696`"}], 
      "}"}], ",", 
     RowBox[{"{", 
      RowBox[{
      "0.2556095337978518`", ",", "3.423935597729149`", ",", 
       "0.44377078820861904`", ",", "1.3028637036663855`", ",", 
       "0.63065566823863`", ",", "0.2812042846574222`", ",", 
       "0.0670032727620068`", ",", "0.017466077681157405`", ",", 
       "3127.9987163099076`", ",", "356.3279534853283`", ",", 
       "0.04932332227468639`", ",", "8.912956605460284`", ",", 
       "0.5977251839966713`", ",", "76944.20689219463`", ",", 
       "40.76321758996798`", ",", "192.56233649509107`", ",", "0", ",", 
       "23.549325696948113`", ",", "0.1172548544021334`", ",", 
       "307.8327398857189`", ",", "2624.330451820663`", ",", 
       "16535.25180541936`", ",", "157.6013613641291`", ",", 
       RowBox[{"-", "0.9904687655671215`"}], ",", "5.735329571343036`", ",", 
       "60379.5429316193`", ",", "1.3079481199572647`", ",", 
       "1.0000000000000844`", ",", "1.4784580859438567`", ",", 
       "0.47845808594373196`", ",", "0.05839756253033285`"}], "}"}], ",", 
     RowBox[{"{", 
      RowBox[{
      "0.17842055683347624`", ",", "1.0601527835649565`", ",", 
       "1.9863486015726688`", ",", "1.4771465685197964`", ",", 
       "0.5130989252089981`", ",", "0.50009800158305`", ",", 
       "0.10443547318598384`", ",", "0.0065079948116299165`", ",", 
       "919.6368613396894`", ",", "101.38339784479837`", ",", 
       "0.013661722290118639`", ",", "4.3887706359180285`", ",", 
       "0.5048436819791595`", ",", "768397.6091724653`", ",", 
       "78.34389067269089`", ",", "347.94169383335793`", ",", "0", ",", 
       "59.756051375877405`", ",", "0.3426083864781212`", ",", 
       "4048.435870286816`", ",", "11815.511299980531`", ",", 
       "216500.83579768921`", ",", "814.3253605781796`", ",", 
       RowBox[{"-", "0.9962386964577858`"}], ",", "5.188817637106841`", ",", 
       "551831.4239705233`", ",", "2.0779941069838532`", ",", "1.`", ",", 
       "6.6988652779413735`", ",", "5.6988652779413735`", ",", 
       "0.06465835780006285`"}], "}"}], ",", 
     RowBox[{"{", 
      RowBox[{
      "0.09313560387857911`", ",", "0.7038695534977393`", ",", 
       "3.6724738159211565`", ",", "0.9475746331523089`", ",", 
       "0.19159788938387368`", ",", "0.6119542230262267`", ",", 
       "0.1716716908175685`", ",", "0.15713357297550534`", ",", 
       "2263.7776933944124`", ",", "51.55094049564468`", ",", 
       "0.21456002491809933`", ",", "4.890757314915582`", ",", 
       "1.3381695004184304`", ",", "49160.289932646774`", ",", 
       "28.119070532181137`", ",", "715.1426668842546`", ",", "0", ",", 
       "41.709529812233235`", ",", "8.36865631159831`", ",", 
       "3076.326086380155`", ",", "366.6009590830735`", ",", 
       "21036.62899489871`", ",", "16.26975889258423`", ",", 
       RowBox[{"-", "0.9992265985725883`"}], ",", "84.14917687743947`", ",", 
       "27989.416357278977`", ",", "3.474211966019486`", ",", 
       "1.0000000000001223`", ",", "0.2080143071704822`", ",", 
       RowBox[{"-", "0.7919856928295432`"}], ",", "0.05713210054565385`"}], 
      "}"}], ",", 
     RowBox[{"{", 
      RowBox[{
      "0.14593842634629578`", ",", "1.5677173946402423`", ",", 
       "2.2260911107394623`", ",", "1.0410408322166074`", ",", 
       "0.5774262288207519`", ",", "0.5605768734730473`", ",", 
       "0.06528103792572038`", ",", "0.18580384429276964`", ",", 
       "1821.6991564326672`", ",", "281.50492694809225`", ",", 
       "0.09810886942125424`", ",", "9.103899808381804`", ",", 
       "0.814497273403965`", ",", "3265.5551045915163`", ",", 
       "97.04961673419538`", ",", "237.46222150134534`", ",", "0", ",", 
       "44.288110331138725`", ",", "4.763159929433868`", ",", 
       "101.38266970654944`", ",", "20.284750293614312`", ",", 
       "1008.1020908924105`", ",", "1.0520726007626855`", ",", 
       RowBox[{"-", "0.9989563828800004`"}], ",", "106.67555249752637`", ",", 
       "2101.726182017838`", ",", "2.889846713296147`", ",", 
       "1.0000000000000686`", ",", "0.012246167745239987`", ",", 
       RowBox[{"-", "0.9877538322547609`"}], ",", "0.3705535899212349`"}], 
      "}"}], ",", 
     RowBox[{"{", 
      RowBox[{
      "0.10172713838830055`", ",", "2.2418772278235775`", ",", 
       "3.04935119913241`", ",", "1.1880003837277453`", ",", 
       "0.642679290083189`", ",", "0.5307574217574084`", ",", 
       "0.20278574850964748`", ",", "0.28989270792503147`", ",", 
       "1645.7112772203664`", ",", "50.385249878477794`", ",", 
       "0.23495391386029668`", ",", "2.9089393035407407`", ",", 
       "0.6416895284655368`", ",", "56276.68644895397`", ",", 
       "35.45266700348367`", ",", "678.4944743025469`", ",", "0", ",", 
       "12.950592465098174`", ",", "1.6085055318814783`", ",", 
       "1372.5432400872194`", ",", "852.3034005060259`", ",", 
       "22912.757109000053`", ",", "47.2205743338873`", ",", 
       RowBox[{"-", "0.99793911426245`"}], ",", "51.51531318219065`", ",", 
       "33297.84590406815`", ",", "1.0240344851754117`", ",", 
       "1.000000000000984`", ",", "0.48216979991504805`", ",", 
       RowBox[{"-", "0.5178302000854265`"}], ",", "0.024124881280568743`"}], 
      "}"}], ",", 
     RowBox[{"{", 
      RowBox[{
      "0.19614726189645104`", ",", "0.5421409973222318`", ",", 
       "7.311205144883296`", ",", "1.4430957843086838`", ",", 
       "0.5642408555529124`", ",", "0.4388312833001765`", ",", 
       "0.24379751153424895`", ",", "0.027088524601856054`", ",", 
       "3097.2470344285757`", ",", "24.388568117880652`", ",", 
       "0.033832395593974274`", ",", "8.563316908406161`", ",", 
       "1.3116329767787245`", ",", "1.6690267268832875`*^6", ",", 
       "45.69141715558451`", ",", "4284.162323991907`", ",", "0", ",", 
       "334.7989778454743`", ",", "14.79501073391258`", ",", 
       "53250.94443176828`", ",", "3598.250138407025`", ",", 
       "438852.43287150736`", ",", "241.38582175980235`", ",", 
       RowBox[{"-", "0.9994499612997919`"}], ",", "114.58545535252104`", ",", 
       "1.2297100440620286`*^6", ",", "5.296772050669068`", ",", 
       "1.0000000000000002`", ",", "2.0260301180282463`", ",", 
       "1.0260301180282458`", ",", "0.031806588566413926`"}], "}"}], ",", 
     RowBox[{"{", 
      RowBox[{
      "0.26324845548994974`", ",", "0.6443701830080291`", ",", 
       "0.83901460272339`", ",", "1.148634249041292`", ",", 
       "0.7108758830917159`", ",", "0.6261909633849789`", ",", 
       "0.1815221463640686`", ",", "0.007774421269715129`", ",", 
       "2091.205586215532`", ",", "76.86431957676541`", ",", 
       "0.07691551140505637`", ",", "2.5668632188750475`", ",", 
       "1.1962425546812079`", ",", "250323.7946085231`", ",", 
       "30.914547892705485`", ",", "404.22515195534345`", ",", "0", ",", 
       "14.419565293977403`", ",", "0.15653705151917455`", ",", 
       "2451.930387556854`", ",", "15662.578454820403`", ",", 
       "52578.01855555237`", ",", "825.0239085135145`", ",", 
       RowBox[{"-", "0.9843085774021358`"}], ",", "1.440968693356399`", ",", 
       "197729.74539244402`", ",", "1.3913684229607575`", ",", 
       "1.0000000000002733`", ",", "8.83371694653031`", ",", 
       "7.833716946527895`", ",", "0.019428735742975715`"}], "}"}], ",", 
     RowBox[{"{", 
      RowBox[{
      "0.06066901211156295`", ",", "0.5118142470076563`", ",", 
       "2.3575039706529495`", ",", "1.153198866823781`", ",", 
       "0.34052857777406675`", ",", "0.48310824315452683`", ",", 
       "0.15644429107129876`", ",", "0.01838618195497249`", ",", 
       "3533.672368817396`", ",", "112.99427366098905`", ",", 
       "0.18169108406320317`", ",", "9.689478468414666`", ",", 
       "0.6768155401525213`", ",", "20718.771827832228`", ",", 
       "36.95468260101012`", ",", "714.706442214136`", ",", "0", ",", 
       "135.02646281370133`", ",", "4.252135543895795`", ",", 
       "518.543119105714`", ",", "120.94886869260668`", ",", 
       "11007.770927626349`", ",", "6.562686936008557`", ",", 
       RowBox[{"-", "0.9994038132716281`"}], ",", "31.090050736764468`", ",", 
       "9540.436967563917`", ",", "1.7472539061766823`", ",", 
       "1.0000000000000977`", ",", "0.06893261674904298`", ",", 
       RowBox[{"-", "0.9310673832509637`"}], ",", "0.09616033609241174`"}], 
      "}"}], ",", 
     RowBox[{"{", 
      RowBox[{
      "0.17215213474108`", ",", "3.1043854956757873`", ",", 
       "4.4538232156171205`", ",", "1.2105616525577976`", ",", 
       "0.07070121186202716`", ",", "0.43467897429752544`", ",", 
       "0.1858388910260701`", ",", "0.10113399844294489`", ",", 
       "1450.8531111854936`", ",", "101.3426083924827`", ",", 
       "0.1798803264840549`", ",", "9.89915477207009`", ",", 
       "1.3540588713189834`", ",", "36612.819331501356`", ",", 
       "68.52461493062177`", ",", "710.6453699988288`", ",", "0", ",", 
       "136.6936778931448`", ",", "4.297405227692348`", ",", 
       "477.12527893095876`", ",", "110.02636443414227`", ",", 
       "10487.981751129586`", ",", "6.307442110086814`", ",", 
       RowBox[{"-", "0.9993986028713858`"}], ",", "190.58289225556337`", ",", 
       "25793.263536892133`", ",", "6.104530463826308`", ",", 
       "1.0000000000001006`", ",", "0.06311254243106895`", ",", 
       RowBox[{"-", "0.9368874575689374`"}], ",", "0.1798653282166438`"}], 
      "}"}], ",", 
     RowBox[{"{", 
      RowBox[{
      "0.24067020849458426`", ",", "3.9616105393925194`", ",", 
       "6.770909075338004`", ",", "0.8588077802255987`", ",", 
       "0.4748383175874904`", ",", "0.6078443186142359`", ",", 
       "0.2469104749167066`", ",", "0.3360706312022538`", ",", 
       "1507.4555524848456`", ",", "50.50450753574768`", ",", 
       "0.19906071527290714`", ",", "6.968998972407538`", ",", 
       "1.347049135136762`", ",", "79027.35422554782`", ",", 
       "81.66631214221587`", ",", "1532.1385656383911`", ",", "0", ",", 
       "61.50903458096826`", ",", "5.051256030847012`", ",", 
       "1135.601327684157`", ",", "223.81563412134855`", ",", 
       "17726.979657878743`", ",", "9.025245476015801`", ",", 
       RowBox[{"-", "0.9994908751716198`"}], ",", "285.8729875567641`", ",", 
       "60947.941289156384`", ",", "5.754950693435222`", ",", 
       "1.000000000000712`", ",", "0.12728395235170778`", ",", 
       RowBox[{"-", "0.8727160476483828`"}], ",", "0.07704060069214108`"}], 
      "}"}], ",", 
     RowBox[{"{", 
      RowBox[{
      "0.09993396962410062`", ",", "1.749743490015244`", ",", 
       "1.6240016651924947`", ",", "1.3301699142654`", ",", 
       "0.8818156710905265`", ",", "0.15681061125193507`", ",", 
       "0.1352532563629385`", ",", "0.07239358889803704`", ",", 
       "2734.4752174906116`", ",", "304.1441804766208`", ",", 
       "0.060678774409857306`", ",", "8.403610161636486`", ",", 
       "0.537751994770234`", ",", "15539.758600068304`", ",", 
       "43.43157566377896`", ",", "357.57229142370886`", ",", "0", ",", 
       "50.44991302472438`", ",", "1.9841233905194484`", ",", 
       "303.90777063951157`", ",", "152.16979382010499`", ",", 
       "6359.180528484309`", ",", "9.494619098379426`", ",", 
       RowBox[{"-", "0.998506942984894`"}], ",", "49.59581408497704`", ",", 
       "9078.545053824633`", ",", "1.074497881295947`", ",", 
       "1.0000000000007512`", ",", "0.0865377287387399`", ",", 
       RowBox[{"-", "0.9134622712613251`"}], ",", "0.10143966052518431`"}], 
      "}"}], ",", 
     RowBox[{"{", 
      RowBox[{
      "0.2706278159985153`", ",", "3.6076079533892003`", ",", 
       "4.017828860181465`", ",", "0.931912448165567`", ",", 
       "0.07202782033095079`", ",", "0.3509804409724484`", ",", 
       "0.12413238666840237`", ",", "0.15319152742338107`", ",", 
       "1515.3910453914696`", ",", "86.92889855061799`", ",", 
       "0.057359319076296045`", ",", "7.405405977315304`", ",", 
       "0.4162338517487447`", ",", "110215.11203824819`", ",", 
       "44.41195635721702`", ",", "550.0970589795371`", ",", "0", ",", 
       "69.68613090142044`", ",", "2.8849367532918895`", ",", 
       "1439.894916958606`", ",", "498.1079666878651`", ",", 
       "22604.055762637854`", ",", "21.65128981781172`", ",", 
       RowBox[{"-", "0.9990421502209529`"}], ",", "148.6817253742946`", ",", 
       "87389.80348216198`", ",", "1.8711954072074062`", ",", 
       "1.0000000000000449`", ",", "0.2815233569349063`", ",", 
       RowBox[{"-", "0.7184766430651063`"}], ",", "0.04849984220506609`"}], 
      "}"}], ",", 
     RowBox[{"{", 
      RowBox[{
      "0.10989408866872064`", ",", "2.7814923653363133`", ",", 
       "7.842262663464009`", ",", "1.0963577256835755`", ",", 
       "0.7584107639763666`", ",", "0.4703739490649106`", ",", 
       "0.21862941653484513`", ",", "0.05112895789567924`", ",", 
       "3757.6555119131663`", ",", "58.131608822022315`", ",", 
       "0.16080796994998975`", ",", "8.15898170434339`", ",", 
       "1.4928178868639161`", ",", "47175.42782139169`", ",", 
       "50.17389080399913`", ",", "2041.4834122578436`", ",", "0", ",", 
       "276.88573260286574`", ",", "4.9371242586240545`", ",", 
       "488.83313279205123`", ",", "98.01171353712007`", ",", 
       "18170.797037833312`", ",", "5.073339359869587`", ",", 
       RowBox[{"-", "0.9997207970927579`"}], ",", "196.17962045827875`", ",", 
       "28526.616869385587`", ",", "4.203991350424851`", ",", 
       "1.000000000000042`", ",", "0.056034060693147154`", ",", 
       RowBox[{"-", "0.9439659393068552`"}], ",", "0.0927620431242018`"}], 
      "}"}], ",", 
     RowBox[{"{", 
      RowBox[{
      "0.07632945356776594`", ",", "2.5680095036868336`", ",", 
       "1.636586934722592`", ",", "1.0974626755451315`", ",", 
       "0.20070740407760934`", ",", "0.2792825326359145`", ",", 
       "0.08134798544013919`", ",", "0.2967486253326174`", ",", 
       "1516.758023227967`", ",", "278.84396411497187`", ",", 
       "0.08326880329861536`", ",", "5.936954264251678`", ",", 
       "0.30521315193193943`", ",", "7266.820824186787`", ",", 
       "35.64955292296975`", ",", "132.78275074179373`", ",", "0", ",", 
       "14.664772851473728`", ",", "1.5693678512085112`", ",", 
       "156.02218562528648`", ",", "98.41721789772848`", ",", 
       "3440.9347299949795`", ",", "5.1453072188427225`", ",", 
       RowBox[{"-", "0.9985046774720862`"}], ",", "57.57359366691478`", ",", 
       "3752.0666814694996`", ",", "1.1894193894240483`", ",", 
       "0.9999999999999949`", ",", "0.056840156006318455`", ",", 
       RowBox[{"-", "0.9431598439936812`"}], ",", "0.16934742707605036`"}], 
      "}"}], ",", 
     RowBox[{"{", 
      RowBox[{
      "0.17960696499390383`", ",", "2.6986368926848217`", ",", 
       "0.39096283943110777`", ",", "1.4614976941662214`", ",", 
       "0.0584358271913763`", ",", "0.28608789101372956`", ",", 
       "0.23241827692103179`", ",", "0.025712440835301015`", ",", 
       "1101.1873067230754`", ",", "291.87610702538757`", ",", 
       "0.09533779650969992`", ",", "6.256274031322354`", ",", 
       "0.1260305021418897`", ",", "35194.391608171834`", ",", 
       "47.45913141986832`", ",", "166.067583208332`", ",", "0", ",", 
       "13.531945120979794`", ",", "0.12474258560824489`", ",", 
       "239.0454128360485`", ",", "1915.3095880245146`", ",", 
       "9864.76717719874`", ",", "130.27853882284361`", ",", 
       RowBox[{"-", "0.9867935515879211`"}], ",", "4.809070623018635`", ",", 
       "25311.155615259115`", ",", "1.2725323551100076`", ",", 
       "1.0000000000004061`", ",", "1.0935428647859338`", ",", 
       "0.09354286478548968`", ",", "0.13872295541899854`"}], "}"}], ",", 
     RowBox[{"{", 
      RowBox[{
      "0.06861147798506062`", ",", "2.729021236857605`", ",", 
       "1.928866504736478`", ",", "1.4151352288745787`", ",", 
       "0.45478865294711146`", ",", "0.6487874608126984`", ",", 
       "0.19220035768006005`", ",", "0.027739198253996934`", ",", 
       "956.7552237848031`", ",", "40.992278320550554`", ",", 
       "0.10039930252063617`", ",", "4.815840989066018`", ",", 
       "1.4694203679389397`", ",", "211083.13674605594`", ",", 
       "89.49831961534596`", ",", "1137.4777113456091`", ",", "0", ",", 
       "50.26346465816486`", ",", "0.49412897400494576`", ",", 
       "1498.202501934665`", ",", "3031.0069875515323`", ",", 
       "106563.10103740345`", ",", "201.50166028826965`", ",", 
       RowBox[{"-", "0.99810908599387`"}], ",", "19.26412091151657`", ",", 
       "104449.31229782249`", ",", "6.6558509882777415`", ",", "1.`", ",", 
       "1.7270019232663136`", ",", "0.7270019232663136`", ",", 
       "0.09989521661023697`"}], "}"}], ",", 
     RowBox[{"{", 
      RowBox[{
      "0.07254416598733587`", ",", "2.8849957402027044`", ",", 
       "0.27388492744414883`", ",", "1.0617374480096804`", ",", 
       "0.016195895901701673`", ",", "0.5364706306281042`", ",", 
       "0.056724271897686834`", ",", "0.010490294664589572`", ",", 
       "1785.3192582331621`", ",", "96.17787055857661`", ",", 
       "0.24599567314403442`", ",", "2.275980053816065`", ",", 
       "0.5487867290449304`", ",", "23018.470371378986`", ",", 
       "13.398407503855692`", ",", "124.76688020834096`", ",", "0", ",", 
       "4.052185312348444`", ",", "0.014313572184893816`", ",", 
       "71.06599014904496`", ",", "4963.937419608379`", ",", 
       "11301.501247870732`", ",", "240.89344156135775`", ",", 
       RowBox[{"-", "0.9786848281234546`"}], ",", "0.5899227825786076`", ",", 
       "11712.256891880219`", ",", "0.8072715388511965`", ",", 
       "1.0000000000000169`", ",", "2.806425180529629`", ",", 
       "1.8064251805295815`", ",", "0.026929122032398705`"}], "}"}], ",", 
     RowBox[{"{", 
      RowBox[{
      "0.24080755705319862`", ",", "2.3759884700193172`", ",", 
       "5.524917589968679`", ",", "1.2325829370203099`", ",", 
       "0.2181690975782502`", ",", "0.6636754905333937`", ",", 
       "0.21732363084691986`", ",", "0.11964660140986366`", ",", 
       "3828.961095769544`", ",", "112.06990257277658`", ",", 
       "0.03236755171123323`", ",", "3.877460599831684`", ",", 
       "0.7029311637647315`", ",", "79442.67793972418`", ",", 
       "14.076900575755303`", ",", "286.5219239369245`", ",", "0", ",", 
       "59.36885689569964`", ",", "2.884800520759513`", ",", 
       "1434.3423204580354`", ",", "496.2067600987538`", ",", 
       "17855.98619037316`", ",", "28.6499601876063`", ",", 
       RowBox[{"-", "0.9983954983005614`"}], ",", "97.9178967947189`", ",", 
       "61426.52018970626`", ",", "0.6853862516743361`", ",", 
       "1.000000000000004`", ",", "0.2818345744640136`", ",", 
       RowBox[{"-", "0.7181654255359875`"}], ",", "0.04694588215595328`"}], 
      "}"}], ",", 
     RowBox[{"{", 
      RowBox[{
      "0.15494186822563605`", ",", "2.0029420912170632`", ",", 
       "3.8996790997983233`", ",", "1.319513511447182`", ",", 
       "0.5220998731870559`", ",", "0.2887737008742528`", ",", 
       "0.22727260445012404`", ",", "0.040774601815574976`", ",", 
       "1826.996357882992`", ",", "128.81708545308533`", ",", 
       "0.21865899508635123`", ",", "9.155723124997508`", ",", 
       "0.5134933136755975`", ",", "16385.852513974252`", ",", 
       "63.45064537455784`", ",", "804.6941257414771`", ",", "0", ",", 
       "168.78019480806216`", ",", "3.3045987391121945`", ",", 
       "203.67111575404448`", ",", "60.63263132175687`", ",", 
       "5016.158340709074`", ",", "3.798926212834245`", ",", 
       RowBox[{"-", "0.9992426622218036`"}], ",", "94.55599870215207`", ",", 
       "11103.04206607239`", ",", "1.8440671016255377`", ",", 
       "0.9999999999999999`", ",", "0.0348787660596568`", ",", 
       RowBox[{"-", "0.9651212339403432`"}], ",", "0.10029693294306556`"}], 
      "}"}], ",", 
     RowBox[{"{", 
      RowBox[{
      "0.22396249520436795`", ",", "1.9570085864611029`", ",", 
       "1.4759242627722013`", ",", "1.3116517086556398`", ",", 
       "0.6599681888830524`", ",", "0.6953504264310013`", ",", 
       "0.09804476293632919`", ",", "0.007430663549575122`", ",", 
       "1204.900095750464`", ",", "62.93764873891854`", ",", 
       "0.10119557783088817`", ",", "5.061320104116531`", ",", 
       "1.1487439857805883`", ",", "226615.47185704942`", ",", 
       "104.73347623191799`", ",", "708.5577982223468`", ",", "0", ",", 
       "50.30249800007346`", ",", "0.1836949583153087`", ",", 
       "751.0115661160042`", ",", "4087.3624297783285`", ",", 
       "53949.692160868326`", ",", "248.65521775348117`", ",", 
       RowBox[{"-", "0.9953909798593098`"}], ",", "5.135608724466758`", ",", 
       "172610.10959793697`", ",", "4.650570595242731`", ",", "1.`", ",", 
       "2.3055538603033345`", ",", "1.3055538603033345`", ",", 
       "0.04439718615502225`"}], "}"}], ",", 
     RowBox[{"{", 
      RowBox[{
      "0.10601932444652468`", ",", "3.342699233573309`", ",", 
       "6.832537694215926`", ",", "1.4208647912460013`", ",", 
       "0.5802751516427387`", ",", "0.2570998642455964`", ",", 
       "0.07303385433227993`", ",", "0.04213475658223818`", ",", 
       "3584.7181661863006`", ",", "57.24897785837004`", ",", 
       "0.15446538158110595`", ",", "5.395898684860962`", ",", 
       "0.7872614775312905`", ",", "38158.70593173893`", ",", 
       "18.904561867908015`", ",", "704.1837944474191`", ",", "0", ",", 
       "170.85388040774265`", ",", "2.101965314182915`", ",", 
       "294.09924383375164`", ",", "138.91631633944215`", ",", 
       "15066.387048444278`", ",", "9.226980315882003`", ",", 
       RowBox[{"-", "0.9993875784362758`"}], ",", "100.37482635309867`", ",", 
       "22818.973953227644`", ",", "1.334249205688934`", ",", "1.`", ",", 
       "0.07866135215680364`", ",", 
       RowBox[{"-", "0.9213386478431964`"}], ",", "0.01928716622690557`"}], 
      "}"}], ",", 
     RowBox[{"{", 
      RowBox[{
      "0.04498655055054335`", ",", "1.4491138993771555`", ",", 
       "1.16394731374956`", ",", "1.169713814519905`", ",", 
       "0.8457893355464972`", ",", "0.3136806500838595`", ",", 
       "0.06778013214591205`", ",", "0.09196917164932833`", ",", 
       "3408.380878728516`", ",", "174.30204224938495`", ",", 
       "0.10551969253057247`", ",", "1.6463871196433963`", ",", 
       "0.4159425601435516`", ",", "15652.939934801552`", ",", 
       "9.526496863056764`", ",", "78.02172832069927`", ",", "0", ",", 
       "6.218305623436127`", ",", "0.37278076227874485`", ",", 
       "409.55622857341785`", ",", "1097.651727814147`", ",", 
       "9520.011857915368`", ",", "59.60849695681959`", ",", 
       RowBox[{"-", "0.993738611059895`"}], ",", "7.71716834340773`", ",", 
       "6118.178495541163`", ",", "0.20972467242662088`", ",", 
       "1.0000000000002336`", ",", "0.6207893087461605`", ",", 
       RowBox[{"-", "0.37921069125398454`"}], ",", "0.01764477841722393`"}], 
      "}"}], ",", 
     RowBox[{"{", 
      RowBox[{
      "0.21456925154594686`", ",", "2.7215826602358453`", ",", 
       "4.860741945426051`", ",", "1.4762193210184287`", ",", 
       "0.8476298137931575`", ",", "0.5583227752271869`", ",", 
       "0.16730998643348832`", ",", "0.023150536959116674`", ",", 
       "1148.3854317955947`", ",", "98.18795037270098`", ",", 
       "0.13536301841717513`", ",", "8.630410561575445`", ",", 
       "0.520586144335875`", ",", "50492.86149808243`", ",", 
       "234.13344415928538`", ",", "1235.9160861189268`", ",", "0", ",", 
       "237.1378168960563`", ",", "1.9570407386399413`", ",", 
       "314.6684763851814`", ",", "159.78790296611933`", ",", 
       "12342.980837980494`", ",", "11.145001986490943`", ",", 
       RowBox[{"-", "0.9990970574990932`"}], ",", "76.089259137966`", ",", 
       "37834.63086073474`", ",", "3.3026725286922707`", ",", 
       "1.0000000000002116`", ",", "0.09147650308763157`", ",", 
       RowBox[{"-", "0.9085234969123878`"}], ",", "0.14914406137319133`"}], 
      "}"}], ",", 
     RowBox[{"{", 
      RowBox[{
      "0.2192605474178046`", ",", "3.4277372937593142`", ",", 
       "0.317243264743297`", ",", "1.207905605629452`", ",", 
       "0.354638331302892`", ",", "0.2232326751046343`", ",", 
       "0.19168786121654457`", ",", "0.1758842660002451`", ",", 
       "1819.052685961844`", ",", "205.84067214106688`", ",", 
       "0.24408767199328762`", ",", "9.526826970263976`", ",", 
       "0.6180461674628193`", ",", "27552.269051174484`", ",", 
       "50.80747588949222`", ",", "423.4067233042655`", ",", "0", ",", 
       "6.440923723966631`", ",", "0.32115951509539864`", ",", 
       "394.42503658697797`", ",", "1227.1281358573985`", ",", 
       "6662.106721790489`", ",", "68.42158799802368`", ",", 
       RowBox[{"-", "0.9897297370253422`"}], ",", "15.726434959116471`", ",", 
       "20867.673811080243`", ",", "1.954787529093579`", ",", 
       "1.0000000000004263`", ",", "0.6928357276920069`", ",", 
       RowBox[{"-", "0.30716427230828847`"}], ",", "0.06853988136724469`"}], 
      "}"}], ",", 
     RowBox[{"{", 
      RowBox[{
      "0.09281080427028687`", ",", "3.9541950243176203`", ",", 
       "2.7903763295535473`", ",", "1.1746304733040271`", ",", 
       "0.7021084302247975`", ",", "0.18301687365086206`", ",", 
       "0.15380914186275987`", ",", "0.31491382108322413`", ",", 
       "1955.6345018254533`", ",", "45.589098202841626`", ",", 
       "0.16844466131119568`", ",", "4.505740157817099`", ",", 
       "0.739135067608975`", ",", "81442.45896055033`", ",", 
       "27.893957831867557`", ",", "1097.3935714852926`", ",", "0", ",", 
       "17.06242243460875`", ",", "1.3245075752048132`", ",", 
       "1159.0391717458729`", ",", "874.0717575674465`", ",", 
       "34975.846022779144`", ",", "47.70394850220675`", ",", 
       RowBox[{"-", "0.9986360887890706`"}], ",", "74.8194466220837`", ",", 
       "46373.3771343977`", ",", "1.2898261191524343`", ",", 
       "1.0000000000001104`", ",", "0.49230647525588644`", ",", 
       RowBox[{"-", "0.5076935247441678`"}], ",", "0.01562943327785717`"}], 
      "}"}], ",", 
     RowBox[{"{", 
      RowBox[{
      "0.07553841622273444`", ",", "3.998538946411479`", ",", 
       "5.0568584828370255`", ",", "0.9418368972909419`", ",", 
       "0.5147743656673969`", ",", "0.5745728154097487`", ",", 
       "0.1277108500152948`", ",", "0.02699422488607613`", ",", 
       "3283.474706944715`", ",", "85.73668262235145`", ",", 
       "0.1900835508559061`", ",", "1.7563639079857047`", ",", 
       "1.1017643436886124`", ",", "13212.325024267619`", ",", 
       "9.294094911558208`", ",", "171.14467005646603`", ",", "0", ",", 
       "48.09498926801176`", ",", "0.3168483469196249`", ",", 
       "63.26504131739701`", ",", "198.66978503266577`", ",", 
       "6322.7615623764095`", ",", "8.783793243176438`", ",", 
       RowBox[{"-", "0.9986107663310532`"}], ",", "18.099006503774525`", ",", 
       "6823.01992251283`", ",", "0.6945659456997274`", ",", 
       "1.0000000000010583`", ",", "0.11305702079737032`", ",", 
       RowBox[{"-", "0.8869429792027493`"}], ",", "0.024543781220805246`"}], 
      "}"}], ",", 
     RowBox[{"{", 
      RowBox[{
      "0.17556485477494027`", ",", "3.9790149464214117`", ",", 
       "7.860200999240184`", ",", "1.4870239255992979`", ",", 
       "0.43953202100784705`", ",", "0.2354118710730827`", ",", 
       "0.08492480553651033`", ",", "0.015229986606251729`", ",", 
       "2122.168041719343`", ",", "48.98316603866812`", ",", 
       "0.24455585463944812`", ",", "1.202710250977347`", ",", 
       "0.4184441960486769`", ",", "16679.90172034924`", ",", 
       "5.641063928758047`", ",", "166.97091236196292`", ",", "0", ",", 
       "57.61196689500861`", ",", "0.21618559119467087`", ",", 
       "51.52870744886456`", ",", "237.35403258889704`", ",", 
       "4734.728231139634`", ",", "16.41489195326788`", ",", 
       RowBox[{"-", "0.9965330867682521`"}], ",", "12.288652836636333`", ",", 
       "11875.026775697685`", ",", "0.23217788521882649`", ",", 
       "1.0000000000009504`", ",", "0.13409494770444422`", ",", 
       RowBox[{"-", "0.8659050522956833`"}], ",", "0.005271229581496665`"}], 
      "}"}], ",", 
     RowBox[{"{", 
      RowBox[{
      "0.24054054866212005`", ",", "3.45017251549384`", ",", 
       "2.434688830833908`", ",", "1.0572260280057717`", ",", 
       "0.42678683298038966`", ",", "0.6433017075143015`", ",", 
       "0.14198529935191645`", ",", "0.0642120318165855`", ",", 
       "1461.85471205871`", ",", "46.12110813109672`", ",", 
       "0.14351244735387614`", ",", "4.149492178713276`", ",", 
       "0.5419589373402318`", ",", "155374.03583381997`", ",", 
       "48.43665209572478`", ",", "754.0902522056126`", ",", "0", ",", 
       "39.16914463589972`", ",", "0.7128981889071542`", ",", 
       "1478.214642875815`", ",", "2072.5284026206627`", ",", 
       "35006.47874885498`", ",", "101.78109435816452`", ",", 
       RowBox[{"-", "0.9970925069302637`"}], ",", "35.13745339589717`", ",", 
       "120292.53721397763`", ",", "1.602803443084523`", ",", 
       "1.0000000000000273`", ",", "1.1688361233867062`", ",", 
       "0.1688361233866742`", ",", "0.021271272041126027`"}], "}"}], ",", 
     RowBox[{"{", 
      RowBox[{
      "0.2576647285795562`", ",", "1.7400215170432691`", ",", 
       "5.671933058359681`", ",", "1.159126105619701`", ",", 
       "0.5426396846396173`", ",", "0.16289934098722736`", ",", 
       "0.12398680737225279`", ",", "0.2145763112631837`", ",", 
       "795.8175406593573`", ",", "85.6025153828084`", ",", 
       "0.04739051555756513`", ",", "6.248380217555781`", ",", 
       "0.8502018161731435`", ",", "137087.511874311`", ",", 
       "77.49333344678588`", ",", "645.7112541921704`", ",", "0", ",", 
       "65.97528903239174`", ",", "7.670817486365587`", ",", 
       "3997.5621637604445`", ",", "520.1390012688828`", ",", 
       "29229.948727624153`", ",", "28.12133867817356`", ",", 
       RowBox[{"-", "0.9990379271978812`"}], ",", "190.67696399411355`", ",", 
       "107593.24007568022`", ",", "3.7130064093803137`", ",", 
       "1.000000000001043`", ",", "0.29397672072187925`", ",", 
       RowBox[{"-", "0.7060232792784273`"}], ",", "0.06010713835954297`"}], 
      "}"}], ",", 
     RowBox[{"{", 
      RowBox[{
      "0.06006756967417276`", ",", "3.885393698216971`", ",", 
       "2.4182637836940106`", ",", "1.1497042341120063`", ",", 
       "0.852306387023593`", ",", "0.3634054456246256`", ",", 
       "0.23851842406334756`", ",", "0.1905044887986902`", ",", 
       "1969.8862529979606`", ",", "336.32300959810993`", ",", 
       "0.04225162262081883`", ",", "6.207670246795658`", ",", 
       "1.4904811957625173`", ",", "3923.8618368243033`", ",", 
       "72.44301544227577`", ",", "320.95851812178336`", ",", "0", ",", 
       "32.77731998422521`", ",", "1.4967578543025366`", ",", 
       "50.78226084706333`", ",", "32.928173953513`", ",", 
       "2048.5794203408805`", ",", "1.8849631841447123`", ",", 
       RowBox[{"-", "0.9990798681440278`"}], ",", "83.07847906948336`", ",", 
       "1757.902672348605`", ",", "1.8961607474468871`", ",", 
       "1.0000000000003517`", ",", "0.019865293614572874`", ",", 
       RowBox[{"-", "0.9801347063854341`"}], ",", "0.3703420769232921`"}], 
      "}"}], ",", 
     RowBox[{"{", 
      RowBox[{
      "0.08502696111412816`", ",", "3.6275157197896295`", ",", 
       "7.363159164909369`", ",", "1.488436793334436`", ",", 
       "0.26568493648971336`", ",", "0.6629645451225747`", ",", 
       "0.17264441279507348`", ",", "0.30453583199957635`", ",", 
       "1224.7690817107496`", ",", "42.94433873275722`", ",", 
       "0.17512531432720302`", ",", "7.6510105838564435`", ",", 
       "0.2548403509235575`", ",", "40266.245289300256`", ",", 
       "92.11916700592842`", ",", "1439.7690230948174`", ",", "0", ",", 
       "79.6090359731854`", ",", "6.484266166548099`", ",", 
       "619.8322545470016`", ",", "94.59019303443701`", ",", 
       "17990.979061331258`", ",", "6.676551519086284`", ",", 
       RowBox[{"-", "0.9996288944867132`"}], ",", "336.0253921493319`", ",", 
       "21853.11824361299`", ",", "2.014371928060684`", ",", "1.`", ",", 
       "0.05432149776192914`", ",", 
       RowBox[{"-", "0.9456785022380708`"}], ",", "0.10905340541575315`"}], 
      "}"}], ",", 
     RowBox[{"{", 
      RowBox[{
      "0.14827779601188723`", ",", "0.9768409840676426`", ",", 
       "0.6891894673357726`", ",", "0.9389444267785162`", ",", 
       "0.30176378998265774`", ",", "0.1751647596247058`", ",", 
       "0.07879547499477868`", ",", "0.023619248417657335`", ",", 
       "3252.235532426287`", ",", "167.1595777298993`", ",", 
       "0.05956658968902967`", ",", "2.6817550689507357`", ",", 
       "0.5206583529379527`", ",", "58602.070444886835`", ",", 
       "6.710526464600179`", ",", "102.5460728575649`", ",", "0", ",", 
       "10.253449261493868`", ",", "0.23066700033534746`", ",", 
       "988.6241310092084`", ",", "4284.936564709866`", ",", 
       "18788.83509445322`", ",", "185.06335761448256`", ",", 
       RowBox[{"-", "0.9901503548951198`"}], ",", "3.2189282799930248`", ",", 
       "39799.529391947544`", ",", "0.3517260443312846`", ",", 
       "1.000000000000001`", ",", "2.409732364648609`", ",", 
       "1.4097323646486064`", ",", "0.010097889642220416`"}], "}"}], ",", 
     RowBox[{"{", 
      RowBox[{
      "0.09951701144549052`", ",", "3.3599674683318668`", ",", 
       "5.87127293585465`", ",", "1.0675363096846835`", ",", 
       "0.6922846316607385`", ",", "0.4471508361318377`", ",", 
       "0.09256546388382819`", ",", "0.022405598476994366`", ",", 
       "2159.6702917097355`", ",", "22.498867590732686`", ",", 
       "0.07537929727214032`", ",", "4.117708447722572`", ",", 
       "0.7807622026379022`", ",", "317239.24108718213`", ",", 
       "37.45425903741472`", ",", "1595.5772817996572`", ",", "0", ",", 
       "135.72198337048923`", ",", "0.8850505244745601`", ",", 
       "1569.8321025869805`", ",", "1772.7203235023942`", ",", 
       "130926.11359254454`", ",", "87.88472781630321`", ",", 
       RowBox[{"-", "0.9993287456153338`"}], ",", "42.48201385806534`", ",", 
       "186133.9363557556`", ",", "2.0163998730361796`", ",", 
       "1.0000000000000084`", ",", "0.9972697168672067`", ",", 
       RowBox[{"-", "0.0027302831328017696`"}], ",", 
       "0.011982520947525936`"}], "}"}], ",", 
     RowBox[{"{", 
      RowBox[{
      "0.24542600753982147`", ",", "1.0072788201913916`", ",", 
       "4.873030125775312`", ",", "1.3215761420654866`", ",", 
       "0.934997683525973`", ",", "0.5336155406906149`", ",", 
       "0.1530570292862033`", ",", "0.37775895009481864`", ",", 
       "1381.366911360472`", ",", "23.478593484050236`", ",", 
       "0.23171577878109345`", ",", "1.0189498874051495`", ",", 
       "0.9824058311213721`", ",", "243332.09652504788`", ",", 
       "25.715336220067883`", ",", "599.3514602428256`", ",", "0", ",", 
       "5.79667201949011`", ",", "2.0161966067645416`", ",", 
       "13339.507748176922`", ",", "6615.174089085131`", ",", 
       "53992.595970877715`", ",", "403.5571923083322`", ",", 
       RowBox[{"-", "0.9925256938465045`"}], ",", "29.01245913336675`", ",", 
       "189302.6752263313`", ",", "0.8634023267724725`", ",", 
       "1.0000000000116906`", ",", "3.724440738128676`", ",", 
       "2.7244407380851348`", ",", "0.003950882943234286`"}], "}"}], ",", 
     RowBox[{"{", 
      RowBox[{
      "0.07009559015680356`", ",", "2.7849471367228507`", ",", 
       "3.0258579570105155`", ",", "1.1102521989309375`", ",", 
       "0.4599988219148854`", ",", "0.6809018065475554`", ",", 
       "0.21885987895906978`", ",", "0.1581032784122877`", ",", 
       "1010.998941039169`", ",", "191.1453687810041`", ",", 
       "0.0813026067841443`", ",", "7.337454751758624`", ",", 
       "0.7004457216179918`", ",", "16343.453968056438`", ",", 
       "134.83398892511696`", ",", "399.239149732994`", ",", "0", ",", 
       "54.57414166908641`", ",", "2.923135204143835`", ",", 
       "277.7494204229141`", ",", "94.0176440792669`", ",", 
       "8079.29034292931`", ",", "5.127691607395754`", ",", 
       RowBox[{"-", "0.9993653289596303`"}], ",", "116.29681452905862`", ",", 
       "8090.3232090827705`", ",", "3.186338149762233`", ",", 
       "1.0000000000004732`", ",", "0.055945281483975415`", ",", 
       RowBox[{"-", "0.944054718516051`"}], ",", "0.4430026656564826`"}], 
      "}"}], ",", 
     RowBox[{"{", 
      RowBox[{
      "0.08186552922698848`", ",", "3.5534207813275085`", ",", 
       "2.793085272759267`", ",", "1.44138898302728`", ",", 
       "0.2645186976244649`", ",", "0.667000460134499`", ",", 
       "0.1031352647835832`", ",", "0.11738652278758988`", ",", 
       "1616.7923697759452`", ",", "22.69493932260025`", ",", 
       "0.19900500778151703`", ",", "7.38154340093187`", ",", 
       "0.5255971444464016`", ",", "159262.02640935045`", ",", 
       "67.46671729665387`", ",", "2246.122729043935`", ",", "0", ",", 
       "57.26981785746889`", ",", "1.849444821270482`", ",", 
       "1927.3979482070522`", ",", "1041.1494742854886`", ",", 
       "73338.70155168147`", ",", "69.83479965517787`", ",", 
       RowBox[{"-", "0.9990477769829894`"}], ",", "93.8836523117294`", ",", 
       "85770.165933551`", ",", "3.07526878762087`", ",", 
       "1.0000000000001719`", ",", "0.5870761764498703`", ",", 
       RowBox[{"-", "0.4129238235502306`"}], ",", "0.03323985780060725`"}], 
      "}"}], ",", 
     RowBox[{"{", 
      RowBox[{
      "0.16851133973676596`", ",", "2.4752237313475174`", ",", 
       "2.42575793497873`", ",", "1.0578005973522087`", ",", 
       "0.5315655422073631`", ",", "0.41472938652046143`", ",", 
       "0.24177717448224295`", ",", "0.0988063583504681`", ",", 
       "1028.5760265584995`", ",", "54.93252411146938`", ",", 
       "0.04650878688675153`", ",", "2.5043219440736237`", ",", 
       "0.71806339741822`", ",", "348998.1530895664`", ",", 
       "36.26591306309482`", ",", "515.7348805026295`", ",", "0", ",", 
       "18.83180545761012`", ",", "0.7274369673946695`", ",", 
       "5618.12369468463`", ",", "7722.17595407071`", ",", 
       "102413.16415973555`", ",", "380.0999779152006`", ",", 
       RowBox[{"-", "0.9962885632815489`"}], ",", "25.72241778221067`", ",", 
       "246539.70713197833`", ",", "1.2733699898847166`", ",", 
       "1.0000000000009048`", ",", "4.366154517255134`", ",", 
       "3.366154517251183`", ",", "0.02249009710266527`"}], "}"}], ",", 
     RowBox[{"{", 
      RowBox[{
      "0.17393597413635692`", ",", "1.5761991979266723`", ",", 
       "3.500768537824096`", ",", "1.241966650800916`", ",", 
       "0.7553239598200872`", ",", "0.5647220891577981`", ",", 
       "0.0698456460365596`", ",", "0.07461556744160115`", ",", 
       "1637.6446967775864`", ",", "102.27592905310792`", ",", 
       "0.14712502478326317`", ",", "2.669212259273973`", ",", 
       "0.5885270492629138`", ",", "33076.21500127532`", ",", 
       "40.995334558812644`", ",", "208.92650871098598`", ",", "0", ",", 
       "34.02712103039133`", ",", "1.527959175790097`", ",", 
       "725.6811808041887`", ",", "473.9349277796928`", ",", 
       "9471.492773031534`", ",", "27.519554340203268`", ",", 
       RowBox[{"-", "0.997094486054135`"}], ",", "34.4052575335007`", ",", 
       "23534.76174289569`", ",", "1.0147585474022478`", ",", 
       "0.9999999999999999`", ",", "0.26901896065324205`", ",", 
       RowBox[{"-", "0.730981039346758`"}], ",", "0.03601205536062305`"}], 
      "}"}], ",", 
     RowBox[{"{", 
      RowBox[{
      "0.06303562103190802`", ",", "2.7937374046310888`", ",", 
       "1.991826202033483`", ",", "1.3853239568680058`", ",", 
       "0.8642226718049046`", ",", "0.42627609641461395`", ",", 
       "0.1739341576099066`", ",", "0.013248801141587125`", ",", 
       "3504.113575209887`", ",", "145.60993330770657`", ",", 
       "0.09071202532973738`", ",", "5.892751585058276`", ",", 
       "1.3807549697256851`", ",", "43165.03198862283`", ",", 
       "44.22095650012901`", ",", "587.1866182549933`", ",", "0", ",", 
       "74.24800478270457`", ",", "0.3411042183185655`", ",", 
       "167.9173255825645`", ",", "491.27572268174777`", ",", 
       "22665.797524168163`", ",", "31.93933369860871`", ",", 
       RowBox[{"-", "0.9985908577157034`"}], ",", "13.613651622771782`", ",", 
       "20410.7517588489`", ",", "1.9797290259776454`", ",", 
       "1.0000000000000002`", ",", "0.2794963140758257`", ",", 
       RowBox[{"-", "0.7205036859241744`"}], ",", "0.10589773013886339`"}], 
      "}"}], ",", 
     RowBox[{"{", 
      RowBox[{
      "0.2432575073739432`", ",", "0.6270765712575339`", ",", 
       "1.9550603903514805`", ",", "1.0314330185313336`", ",", 
       "0.13493745232200305`", ",", "0.4469694845616632`", ",", 
       "0.19582833943170452`", ",", "0.02468113928377954`", ",", 
       "1814.663806970997`", ",", "145.9448155579372`", ",", 
       "0.17557852480928543`", ",", "9.315910864758589`", ",", 
       "1.2079900473113105`", ",", "40534.1679147412`", ",", 
       "55.01730630813117`", ",", "492.8974447463634`", ",", "0", ",", 
       "100.85665215483887`", ",", "3.5535845820122605`", ",", 
       "1061.0614683175183`", ",", "297.5890567199274`", ",", 
       "9027.246967366122`", ",", "14.388301543277608`", ",", 
       RowBox[{"-", "0.9984061251901835`"}], ",", "31.83385193374114`", ",", 
       "31370.651367578233`", ",", "3.8787349137925786`", ",", 
       "1.0000000000000009`", ",", "0.16914117881141613`", ",", 
       RowBox[{"-", "0.830858821188584`"}], ",", "0.11943075551184866`"}], 
      "}"}], ",", 
     RowBox[{"{", 
      RowBox[{
      "0.11357589384964273`", ",", "2.240672872189519`", ",", 
       "7.052253737321249`", ",", "0.7646938475078471`", ",", 
       "0.009142046869567766`", ",", "0.5509926958854778`", ",", 
       "0.24090899686155176`", ",", "0.02638287046938754`", ",", 
       "2863.3930915889323`", ",", "84.10264867474814`", ",", 
       "0.16678159718247448`", ",", "7.7951222229657064`", ",", 
       "0.5053738528157279`", ",", "8439.877816814316`", ",", 
       "29.02335448601901`", ",", "698.1094839727773`", ",", "0", ",", 
       "298.32892054674664`", ",", "3.396840359505256`", ",", 
       "69.98708781120563`", ",", "19.603584626920508`", ",", 
       "3061.703369112861`", ",", "0.7368797427472885`", ",", 
       RowBox[{"-", "0.9997593236006528`"}], ",", "108.7315434957422`", ",", 
       "4967.652812135066`", ",", "1.236064455912526`", ",", 
       "1.0000000000000009`", ",", "0.011668066429192535`", ",", 
       RowBox[{"-", "0.9883319335708075`"}], ",", "0.0845674690941055`"}], 
      "}"}], ",", 
     RowBox[{"{", 
      RowBox[{
      "0.1116182977145373`", ",", "2.360842887008661`", ",", 
       "0.9627021602560966`", ",", "1.1405981578601385`", ",", 
       "0.14103896539205096`", ",", "0.5791003705327337`", ",", 
       "0.05180942465934579`", ",", "0.03555380982336255`", ",", 
       "762.58124752924`", ",", "235.4407827441829`", ",", 
       "0.05499220801683008`", ",", "8.486879923307693`", ",", 
       "1.2577154495282135`", ",", "49571.38641645803`", ",", 
       "136.2438341030107`", ",", "203.4558316559039`", ",", "0", ",", 
       "41.564016549856525`", ",", "0.595097774681289`", ",", 
       "480.8221293145871`", ",", "806.9716473013136`", ",", 
       "19082.000543809765`", ",", "43.3471416663642`", ",", 
       RowBox[{"-", "0.9977283754097562`"}], ",", "20.070462120442922`", ",", 
       "30427.14882411329`", ",", "5.1570824915565`", ",", 
       "1.0000000000000033`", ",", "0.46111011998448315`", ",", 
       RowBox[{"-", "0.5388898800155184`"}], ",", "0.2658418287590713`"}], 
      "}"}], ",", 
     RowBox[{"{", 
      RowBox[{
      "0.12701256602307204`", ",", "3.4510594830271417`", ",", 
       "0.17236039015202387`", ",", "1.4218046895736245`", ",", 
       "0.5977738378490018`", ",", "0.6174455495269762`", ",", 
       "0.06547152715546964`", ",", "0.021505928148282425`", ",", 
       "2080.7788466921183`", ",", "285.32441857492176`", ",", 
       "0.13527159522812743`", ",", "2.0719517072723157`", ",", 
       "0.8493272554882347`", ",", "27671.48594250556`", ",", 
       "21.73768657863022`", ",", "54.445817151018794`", ",", "0", ",", 
       "2.062018087135592`", ",", "0.012474632323150228`", ",", 
       "129.29035242989133`", ",", "10363.261573461874`", ",", 
       "9830.924561287926`", ",", "646.1809408780313`", ",", 
       RowBox[{"-", "0.9342705829091037`"}], ",", "0.6150099739440633`", ",", 
       "17837.87078440606`", ",", "0.6128070212455148`", ",", 
       "1.0000000000000062`", ",", "5.888829444181554`", ",", 
       "4.888829444181518`", ",", "0.04094503193115389`"}], "}"}], ",", 
     RowBox[{"{", 
      RowBox[{
      "0.16525167732730567`", ",", "1.567211428071798`", ",", 
       "0.46961269510991777`", ",", "1.0926048049265726`", ",", 
       "0.5982927168612024`", ",", "0.4872752592438997`", ",", 
       "0.13461015322956665`", ",", "0.008651638441061493`", ",", 
       "1318.8282746769155`", ",", "92.92105735217046`", ",", 
       "0.15473787356946228`", ",", "9.951552143172052`", ",", 
       "0.8370529835607092`", ",", "74147.72398760846`", ",", 
       "139.79241656466428`", ",", "1047.3131484657997`", ",", "0", ",", 
       "31.02283154984112`", ",", "0.16335724170861105`", ",", 
       "348.7238772572986`", ",", "2133.73166913124`", ",", 
       "22052.551501132708`", ",", "108.29700493395184`", ",", 
       RowBox[{"-", "0.9950891394617811`"}], ",", "3.6573619437717415`", ",", 
       "52060.301784413896`", ",", "4.936563112065349`", ",", 
       "1.0000000000000033`", ",", "1.2058152309168797`", ",", 
       "0.2058152309168757`", ",", "0.09975127490759018`"}], "}"}], ",", 
     RowBox[{"{", 
      RowBox[{
      "0.26512296149188996`", ",", "3.233300402128563`", ",", 
       "3.292718317720548`", ",", "1.2400916214421978`", ",", 
       "0.5963811820900797`", ",", "0.3451658167692204`", ",", 
       "0.10292393665820598`", ",", "0.09694787300120739`", ",", 
       "3191.5882949078978`", ",", "195.13476182743136`", ",", 
       "0.1886240896532882`", ",", "4.4133830990517655`", ",", 
       "1.1858146199794088`", ",", "4261.1545362867655`", ",", 
       "20.52454800587001`", ",", "192.079957884837`", ",", "0", ",", 
       "46.35977656740133`", ",", "1.333183760789742`", ",", 
       "52.436615129557126`", ",", "38.33187357344879`", ",", 
       "867.2390678622627`", ",", "2.2770132732264763`", ",", 
       RowBox[{"-", "0.9973744110965396`"}], ",", "61.57976556961051`", ",", 
       "3284.6427141872696`", ",", "1.2703175088443375`", ",", 
       "0.9999999999993857`", ",", "0.02228510423475633`", ",", 
       RowBox[{"-", "0.97771489576523`"}], ",", "0.08007597750755265`"}], 
      "}"}], ",", 
     RowBox[{"{", 
      RowBox[{
      "0.051008388371518276`", ",", "3.802328793778008`", ",", 
       "0.48994620522738513`", ",", "1.2897891346361594`", ",", 
       "0.07123389103998612`", ",", "0.5215810111010959`", ",", 
       "0.05373739522257526`", ",", "0.03556482649077374`", ",", 
       "3356.8546057655267`", ",", "95.53240615712758`", ",", 
       "0.03711021868869718`", ",", "1.106351331760008`", ",", 
       "0.48227443908576983`", ",", "134559.70514914623`", ",", 
       "3.5201220389080934`", ",", "60.349535193088734`", ",", "0", ",", 
       "2.6818424265095953`", ",", "0.02451618895515633`", ",", 
       "819.4874318479419`", ",", "33425.37933436161`", ",", 
       "77835.45617003912`", ",", "1959.4885901409007`", ",", 
       RowBox[{"-", "0.974825244348023`"}], ",", "1.3316944453984747`", ",", 
       "56718.01681993759`", ",", "0.21149220898187826`", ",", 
       "1.0000000000022453`", ",", "18.86631832408191`", ",", 
       "17.866318324039547`", ",", "0.009349787239055567`"}], "}"}], ",", 
     RowBox[{"{", 
      RowBox[{
      "0.10228292810378975`", ",", "0.7288905389375508`", ",", 
       "3.433004371974512`", ",", "1.274497031997786`", ",", 
       "0.6101427090150058`", ",", "0.660255061516275`", ",", 
       "0.2170030685035811`", ",", "0.012721245103120268`", ",", 
       "2195.647120536849`", ",", "85.90708396049939`", ",", 
       "0.06296262837152478`", ",", "5.578028384550223`", ",", 
       "0.44836886971981804`", ",", "97599.12271081915`", ",", 
       "56.540967488718465`", ",", "777.377736224291`", ",", "0", ",", 
       "121.12179312689635`", ",", "1.924029750253735`", ",", 
       "1315.1316621463288`", ",", "682.5297957180202`", ",", 
       "39597.17057010952`", ",", "40.73863289661397`", ",", 
       RowBox[{"-", "0.9989711731340883`"}], ",", "20.03438687991895`", ",", 
       "57858.77929337165`", ",", "1.0936562026322298`", ",", 
       "1.0000000000000004`", ",", "0.3873507755243565`", ",", 
       RowBox[{"-", "0.6126492244756436`"}], ",", "0.0666310930661303`"}], 
      "}"}], ",", 
     RowBox[{"{", 
      RowBox[{
      "0.19207820059415281`", ",", "3.655701792168804`", ",", 
       "2.510935445862126`", ",", "1.2073260918388902`", ",", 
       "0.9635406057316576`", ",", "0.42073159663388215`", ",", 
       "0.061393125488842015`", ",", "0.03366936773322557`", ",", 
       "1456.9751171045727`", ",", "203.989380011923`", ",", 
       "0.13700463901391435`", ",", "8.26369238323722`", ",", 
       "0.48805011827851597`", ",", "9993.450398116098`", ",", 
       "188.99510690017965`", ",", "368.6394816554474`", ",", "0", ",", 
       "106.42414374234797`", ",", "0.9498337680122754`", ",", 
       "60.980351259517676`", ",", "63.20107740234562`", ",", 
       "2627.2774968819986`", ",", "3.6455241454262954`", ",", 
       RowBox[{"-", "0.9986124327750865`"}], ",", "49.60441439978466`", ",", 
       "7209.181915180028`", ",", "2.46162872310506`", ",", 
       "1.0000000000000453`", ",", "0.03660322604367633`", ",", 
       RowBox[{"-", "0.9633967739563253`"}], ",", "0.2010626618963065`"}], 
      "}"}], ",", 
     RowBox[{"{", 
      RowBox[{
      "0.2627532955765636`", ",", "1.639112549779572`", ",", 
       "2.4635443376968276`", ",", "1.095970586814591`", ",", 
       "0.7703245554604254`", ",", "0.3899598370308347`", ",", 
       "0.22903116483622232`", ",", "0.3600410344547181`", ",", 
       "1714.6905884118041`", ",", "141.27158792075448`", ",", 
       "0.22143418867904247`", ",", "4.170924599810817`", ",", 
       "1.4302741156765273`", ",", "33686.182439865435`", ",", 
       "49.96298954312423`", ",", "438.9119617078995`", ",", "0", ",", 
       "12.797242813310262`", ",", "2.63123361966045`", ",", 
       "1155.104501204102`", ",", "437.99731767381553`", ",", 
       "7070.222656447356`", ",", "22.485416065253315`", ",", 
       RowBox[{"-", "0.9968197018456344`"}], ",", "61.61268639124796`", ",", 
       "26538.918620594675`", ",", "1.9648197333536572`", ",", 
       "1.0000000000154317`", ",", "0.2491567554755845`", ",", 
       RowBox[{"-", "0.7508432445282605`"}], ",", "0.0625555531091185`"}], 
      "}"}], ",", 
     RowBox[{"{", 
      RowBox[{
      "0.23274157877277596`", ",", "1.9065983093139076`", ",", 
       "3.8223892292706183`", ",", "1.0506044130310364`", ",", 
       "0.03733185970169073`", ",", "0.2700778128853568`", ",", 
       "0.09296420307934006`", ",", "0.03280802595849235`", ",", 
       "1773.9605198177533`", ",", "179.0899731082768`", ",", 
       "0.06001861030669786`", ",", "8.285893379373807`", ",", 
       "1.1764377117465887`", ",", "5160.904039924009`", ",", 
       "37.44380118041848`", ",", "275.87057677138426`", ",", "0", ",", 
       "163.9024055687985`", ",", "2.6719297208055615`", ",", 
       "58.32550183222651`", ",", "20.828980522227926`", ",", 
       "1137.9583705102632`", ",", "1.0737988915058028`", ",", 
       RowBox[{"-", "0.9990563812180367`"}], ",", "72.77566697562095`", ",", 
       "3783.574681860787`", ",", "3.3272729373505507`", ",", 
       "0.9999999999998677`", ",", "0.012384119299602819`", ",", 
       RowBox[{"-", "0.9876158807003955`"}], ",", "0.19479440805367293`"}], 
      "}"}], ",", 
     RowBox[{"{", 
      RowBox[{
      "0.16707182228455675`", ",", "3.9273258352780225`", ",", 
       "7.016188766085528`", ",", "0.799128142527102`", ",", 
       "0.012996916454743213`", ",", "0.30869623835953575`", ",", 
       "0.08235696915123317`", ",", "0.07054168097616643`", ",", 
       "791.6946431232782`", ",", "51.289432144121236`", ",", 
       "0.13635302362949547`", ",", "6.005214476564535`", ",", 
       "0.8946308584625005`", ",", "54619.13336701747`", ",", 
       "62.262224502649694`", ",", "665.8611002894562`", ",", "0", ",", 
       "157.22225168556363`", ",", "2.7479809489258322`", ",", 
       "480.0803775547986`", ",", "173.70294972112484`", ",", 
       "16034.588601337233`", ",", "6.500990241929915`", ",", 
       RowBox[{"-", "0.9995945645751467`"}], ",", "154.17452250811786`", ",", 
       "38270.3991029799`", ",", "5.421759747907101`", ",", 
       "1.0000000000000502`", ",", "0.09852095420508605`", ",", 
       RowBox[{"-", "0.9014790457949189`"}], ",", "0.05578068505349952`"}], 
      "}"}], ",", 
     RowBox[{"{", 
      RowBox[{
      "0.22880237101805018`", ",", "3.9696692691682696`", ",", 
       "1.9380469146031594`", ",", "1.4177879339964377`", ",", 
       "0.6814855489346618`", ",", "0.5439318492089463`", ",", 
       "0.21630816993687996`", ",", "0.03709761261377448`", ",", 
       "3976.9551811029105`", ",", "217.4437376330418`", ",", 
       "0.19674001267675278`", ",", "8.838870490399184`", ",", 
       "0.20990582924569878`", ",", "6794.233579799393`", ",", 
       "49.61778440153105`", ",", "536.160421070648`", ",", "0", ",", 
       "84.13891005984597`", ",", "0.7697937971275673`", ",", 
       "40.78109427642014`", ",", "51.976647030142345`", ",", 
       "1561.5551717257683`", ",", "3.5225054355828225`", ",", 
       RowBox[{"-", "0.9977442324809505`"}], ",", "43.654668286480785`", ",", 
       "5104.107510947934`", ",", "0.6151961841025623`", ",", 
       "0.9999999999999996`", ",", "0.03014345363054404`", ",", 
       RowBox[{"-", "0.969856546369456`"}], ",", "0.14122766426419953`"}], 
      "}"}], ",", 
     RowBox[{"{", 
      RowBox[{
      "0.1343775710472654`", ",", "3.3862425535357383`", ",", 
       "3.6167615926265064`", ",", "1.4522710413875881`", ",", 
       "0.41930411990329275`", ",", "0.6633621503450218`", ",", 
       "0.2054877494749729`", ",", "0.014727056691440865`", ",", 
       "2132.348768069086`", ",", "153.41895938212008`", ",", 
       "0.07798120175302098`", ",", "2.3819365486087474`", ",", 
       "1.4841799853609898`", ",", "37811.78878563282`", ",", 
       "18.99885930171142`", ",", "146.38684531062754`", ",", "0", ",", 
       "54.383594947427724`", ",", "0.229385344759802`", ",", 
       "133.11128903784757`", ",", "579.295524882958`", ",", 
       "12928.14792642813`", ",", "39.89404836180367`", ",", 
       RowBox[{"-", "0.9969141714196934`"}], ",", "11.096491651187192`", ",", 
       "24817.90166418782`", ",", "1.1515179636625714`", ",", 
       "1.0000000000000004`", ",", "0.33357288807640484`", ",", 
       RowBox[{"-", "0.6664271119235954`"}], ",", "0.07962503457076806`"}], 
      "}"}], ",", 
     RowBox[{"{", 
      RowBox[{
      "0.1877085328273454`", ",", "2.4698348389855864`", ",", 
       "6.723740484115233`", ",", "0.7818601707856943`", ",", 
       "0.1041858328478078`", ",", "0.45810434108336306`", ",", 
       "0.1358172536153655`", ",", "0.02207770833421459`", ",", 
       "1185.161236523103`", ",", "108.74647947804544`", ",", 
       "0.020759548694208763`", ",", "9.734619845644367`", ",", 
       "1.2692223563341272`", ",", "20918.045036087802`", ",", 
       "86.79021162533793`", ",", "608.1467023989247`", ",", "0", ",", 
       "381.0595252272154`", ",", "3.261581453545584`", ",", 
       "138.23345005192698`", ",", "41.38233875829066`", ",", 
       "5546.1766364207915`", ",", "1.5682797291921315`", ",", 
       RowBox[{"-", "0.9997172322787389`"}], ",", "115.0795357736594`", ",", 
       "14872.352560340705`", ",", "6.7368568475874`", ",", 
       "0.9999999999999988`", ",", "0.02428872664107485`", ",", 
       RowBox[{"-", "0.9757112733589252`"}], ",", "0.3278522496360188`"}], 
      "}"}], ",", 
     RowBox[{"{", 
      RowBox[{
      "0.1416858046718097`", ",", "2.2139997848909125`", ",", 
       "1.7657175272923222`", ",", "0.989271832961955`", ",", 
       "0.13788431085704778`", ",", "0.5209143755701833`", ",", 
       "0.21392682943087216`", ",", "0.02217837535493898`", ",", 
       "1932.3838117923324`", ",", "368.90142938726285`", ",", 
       "0.22169599764103476`", ",", "7.130639713263575`", ",", 
       "1.0904656940263826`", ",", "3215.489213737869`", ",", 
       "42.45702037360813`", ",", "152.78613970816866`", ",", "0", ",", 
       "74.27232312081146`", ",", "0.7108921167299367`", ",", 
       "23.71099169369251`", ",", "32.353853750357686`", ",", 
       "1031.0561138261303`", ",", "1.5837579050196453`", ",", 
       RowBox[{"-", "0.9984639459639665`"}], ",", "22.484499907438952`", ",", 
       "2086.943073560635`", ",", "1.883759071183829`", ",", 
       "1.0000000000002012`", ",", "0.019409347149015987`", ",", 
       RowBox[{"-", "0.9805906528509879`"}], ",", "0.34841739196863414`"}], 
      "}"}], ",", 
     RowBox[{"{", 
      RowBox[{
      "0.10996511298893497`", ",", "0.7862218358455948`", ",", 
       "0.8377076631006055`", ",", "1.462919598856414`", ",", 
       "0.4311311224143921`", ",", "0.3856327187176355`", ",", 
       "0.0881986225258021`", ",", "0.45328063368772087`", ",", 
       "3501.1649053241954`", ",", "360.18740869055375`", ",", 
       "0.12284319478126604`", ",", "4.367675405932559`", ",", 
       "1.4276764859907565`", ",", "15433.858504073954`", ",", 
       "16.23481089907895`", ",", "87.51817428768446`", ",", "0", ",", 
       "3.9069183865749713`", ",", "1.9307022291201468`", ",", 
       "1092.996465125466`", ",", "565.1134320146109`", ",", 
       "5992.513781869468`", ",", "38.4929871231838`", ",", 
       RowBox[{"-", "0.9935764875101922`"}], ",", "21.68514644357186`", ",", 
       "9413.820787300358`", ",", "1.0519873176169994`", ",", 
       "1.0000000000019147`", ",", "0.32058652435045865`", ",", 
       RowBox[{"-", "0.6794134756501552`"}], ",", "0.08056893866488278`"}], 
      "}"}], ",", 
     RowBox[{"{", 
      RowBox[{
      "0.1676455194581572`", ",", "2.242553618614152`", ",", 
       "0.4702874552580045`", ",", "1.338910822252204`", ",", 
       "0.5222950299457514`", ",", "0.5002656056336167`", ",", 
       "0.18155773122559443`", ",", "0.023205215351886358`", ",", 
       "1812.861489403048`", ",", "208.09707961592778`", ",", 
       "0.04482084976511336`", ",", "4.8128979171410045`", ",", 
       "1.2921971759159723`", ",", "140039.67015250266`", ",", 
       "44.59617336687893`", ",", "235.1163613652542`", ",", "0", ",", 
       "12.811171572150116`", ",", "0.1276558750153165`", ",", 
       "1055.365024031753`", ",", "8266.265599057837`", ",", 
       "41244.55907391927`", ",", "513.5877156338364`", ",", 
       RowBox[{"-", "0.9875477462442167`"}], ",", "4.089644920756474`", ",", 
       "98778.0790109976`", ",", "1.8514105235823748`", ",", 
       "1.0000000000000007`", ",", "4.70212994586233`", ",", 
       "3.7021299458623265`", ",", "0.08996199595893722`"}], "}"}], ",", 
     RowBox[{"{", 
      RowBox[{
      "0.18135996247125585`", ",", "0.9876459274110312`", ",", 
       "2.54354039452296`", ",", "1.3578342543318755`", ",", 
       "0.8930073147262432`", ",", "0.19298717253815956`", ",", 
       "0.057956724513287594`", ",", "0.0261548554577047`", ",", 
       "3458.0576394641494`", ",", "159.9558341984582`", ",", 
       "0.04888106360623701`", ",", "2.7801567336765522`", ",", 
       "1.2025006457139424`", ",", "62822.641894580236`", ",", 
       "12.638791350813488`", ",", "141.01573886320986`", ",", "0", ",", 
       "38.354431052009815`", ",", "0.9410137112334104`", ",", 
       "1130.9802979292974`", ",", "1200.8744088722076`", ",", 
       "17480.525636870134`", ",", "75.40537863656147`", ",", 
       RowBox[{"-", "0.995686320869121`"}], ",", "13.276976564823148`", ",", 
       "45289.535335437`", ",", "0.8219059181623707`", ",", "1.`", ",", 
       "0.6751835749218127`", ",", 
       RowBox[{"-", "0.3248164250781873`"}], ",", "0.01821913141465735`"}], 
      "}"}], ",", 
     RowBox[{"{", 
      RowBox[{
      "0.11830138320073424`", ",", "2.557281635675193`", ",", 
       "6.588149241112692`", ",", "0.9721130031371765`", ",", 
       "0.10225884860358048`", ",", "0.23082972097158927`", ",", 
       "0.158140431907085`", ",", "0.0665459599837257`", ",", 
       "1023.3689587458948`", ",", "34.93006289140902`", ",", 
       "0.04839524009283808`", ",", "8.085053919685542`", ",", 
       "0.4877285564517453`", ",", "268244.22690557974`", ",", 
       "62.64875350408371`", ",", "1627.9996375070914`", ",", "0", ",", 
       "202.8842755971497`", ",", "5.123597213499649`", ",", 
       "3483.089493257365`", ",", "678.813292910716`", ",", 
       "99571.39854679561`", ",", "30.72487507047181`", ",", 
       RowBox[{"-", "0.9996914287082547`"}], ",", "187.17830089541778`", ",", 
       "168277.6310759642`", ",", "3.0543451193371056`", ",", "1.`", ",", 
       "0.3827345135063308`", ",", 
       RowBox[{"-", "0.6172654864936692`"}], ",", "0.03435196973717193`"}], 
      "}"}], ",", 
     RowBox[{"{", 
      RowBox[{
      "0.1828220078605639`", ",", "2.600312322938115`", ",", 
       "2.7331064358556674`", ",", "1.452306554796921`", ",", 
       "0.9684456895629803`", ",", "0.28153635898957774`", ",", 
       "0.13708089241679355`", ",", "0.10257553866825626`", ",", 
       "1556.8951227385596`", ",", "164.52245666603233`", ",", 
       "0.13014520838075316`", ",", "8.353642416878472`", ",", 
       "1.085154972102886`", ",", "33606.55407823631`", ",", 
       "131.29307570821146`", ",", "737.9052681713084`", ",", "0", ",", 
       "70.08285861428463`", ",", "2.651952400748875`", ",", 
       "523.6300142345384`", ",", "196.4507589527898`", ",", 
       "9257.388080637018`", ",", "13.401304684973368`", ",", 
       RowBox[{"-", "0.9985523665456995`"}], ",", "98.51292153589448`", ",", 
       "24177.91823495011`", ",", "3.2934032629475523`", ",", "1.`", ",", 
       "0.11186781352276677`", ",", 
       RowBox[{"-", "0.8881321864772332`"}], ",", "0.12886777899146162`"}], 
      "}"}], ",", 
     RowBox[{"{", 
      RowBox[{
      "0.21889388250937136`", ",", "0.5333175361369764`", ",", 
       "2.4121127215145144`", ",", "1.3818810352832893`", ",", 
       "0.021571596232064838`", ",", "0.5244501966414251`", ",", 
       "0.09076416020812753`", ",", "0.010775282992960485`", ",", 
       "1502.4651132234349`", ",", "214.3639418846526`", ",", 
       "0.02290218457939025`", ",", "5.386530044496094`", ",", 
       "1.4845771171901991`", ",", "106475.06269916309`", ",", 
       "37.43859453682166`", ",", "145.93931853746557`", ",", "0", ",", 
       "85.40913203241482`", ",", "1.5053015709337767`", ",", 
       "1647.973380894281`", ",", "1093.779552958283`", ",", 
       "25775.42667260286`", ",", "70.89896921021081`", ",", 
       RowBox[{"-", "0.9972493580761722`"}], ",", "11.468624642193179`", ",", 
       "80601.18882430949`", ",", "2.678441529840758`", ",", "1.`", ",", 
       "0.6228089014446676`", ",", 
       RowBox[{"-", "0.3771910985553324`"}], ",", "0.13975930171248327`"}], 
      "}"}], ",", 
     RowBox[{"{", 
      RowBox[{
      "0.08165938583300264`", ",", "3.5663918013786944`", ",", 
       "1.9719703539316173`", ",", "1.0863058189118182`", ",", 
       "0.9278717656325091`", ",", "0.29627245453078765`", ",", 
       "0.07723831560352282`", ",", "0.005496209135881868`", ",", 
       "2965.7691899558304`", ",", "36.38856085381832`", ",", 
       "0.19440710566976382`", ",", "4.620185477920922`", ",", 
       "1.4555441950836703`", ",", "86923.6052242615`", ",", 
       "35.61209605242687`", ",", "1232.8203035933977`", ",", "0", ",", 
       "62.63069252071696`", ",", "0.09433053929233517`", ",", 
       "121.81568322722563`", ",", "1290.3705798894312`", ",", 
       "40089.271111946684`", ",", "64.96051597043981`", ",", 
       RowBox[{"-", "0.9983796034657492`"}], ",", "4.805995170740209`", ",", 
       "46766.64653563282`", ",", "3.653864600369949`", ",", "1.`", ",", 
       "0.7250893573128431`", ",", 
       RowBox[{"-", "0.2749106426871569`"}], ",", "0.02020619397460773`"}], 
      "}"}], ",", 
     RowBox[{"{", 
      RowBox[{
      "0.10569564926832292`", ",", "3.94925758524324`", ",", 
       "2.123437162636053`", ",", "0.9889632230650253`", ",", 
       "0.6091744144977718`", ",", "0.44858710373952704`", ",", 
       "0.06967757399007424`", ",", "0.06579434912735219`", ",", 
       "2048.3556961935665`", ",", "192.929988723693`", ",", 
       "0.1607054226404262`", ",", "3.065879080542288`", ",", 
       "0.48218127318000126`", ",", "7295.868281858731`", ",", 
       "25.894801241559875`", ",", "116.51824556212729`", ",", "0", ",", 
       "25.469639753712737`", ",", "0.41145557432480634`", ",", 
       "61.565311596126676`", ",", "148.6280897327849`", ",", 
       "2887.2319233247194`", ",", "6.941407322156864`", ",", 
       RowBox[{"-", "0.9975958262077667`"}], ",", "23.213486398469318`", ",", 
       "4359.5407532004965`", ",", "0.7034876533184491`", ",", 
       "0.9999999999999993`", ",", "0.0851718618797937`", ",", 
       RowBox[{"-", "0.9148281381202062`"}], ",", "0.06417062818247701`"}], 
      "}"}], ",", 
     RowBox[{"{", 
      RowBox[{
      "0.24619035501818215`", ",", "2.0773850626788413`", ",", 
       "3.018461478313549`", ",", "0.8871662168885301`", ",", 
       "0.552617674236112`", ",", "0.602322011487733`", ",", 
       "0.20434748314233808`", ",", "0.039023258548983815`", ",", 
       "3150.0536016394335`", ",", "203.54823250165975`", ",", 
       "0.24910387895313074`", ",", "1.7034902327529498`", ",", 
       "0.8084130559906435`", ",", "4637.936547136123`", ",", 
       "10.190724289882855`", ",", "88.38879165559429`", ",", "0", ",", 
       "24.995970131475435`", ",", "0.45079062414736426`", ",", 
       "54.11495328465479`", ",", "119.04454038281975`", ",", 
       "1018.1768015042472`", ",", "4.999285857458443`", ",", 
       RowBox[{"-", "0.9950899629120674`"}], ",", "13.378081557134443`", ",", 
       "3580.9329747658207`", ",", "0.3471599865404574`", ",", 
       "1.000000000001406`", ",", "0.06855089185213879`", ",", 
       RowBox[{"-", "0.9314491081479576`"}], ",", "0.03802134441248865`"}], 
      "}"}], ",", 
     RowBox[{"{", 
      RowBox[{
      "0.16802857593346404`", ",", "0.7065678176512091`", ",", 
       "9.645249981168057`", ",", "1.3116063027060454`", ",", 
       "0.32088080529355767`", ",", "0.3691390904550721`", ",", 
       "0.21874840715793664`", ",", "0.07094779858961066`", ",", 
       "1630.2542224830704`", ",", "63.80576916127296`", ",", 
       "0.10975436657116389`", ",", "7.114567585043865`", ",", 
       "0.902530053910509`", ",", "48182.17890510033`", ",", 
       "50.083931868098055`", ",", "1023.1059629001267`", ",", "0", ",", 
       "255.7163270497367`", ",", "23.207751353763367`", ",", 
       "2186.178981217733`", ",", "93.20037934279327`", ",", 
       "14018.610442150939`", ",", "5.779282655298622`", ",", 
       RowBox[{"-", "0.9995877421175838`"}], ",", "234.25500323743594`", ",", 
       "33650.387845151665`", ",", "3.0752738160552737`", ",", 
       "1.0000000000000107`", ",", "0.053362728915921684`", ",", 
       RowBox[{"-", "0.9466372710840789`"}], ",", "0.08809293631181297`"}], 
      "}"}], ",", 
     RowBox[{"{", 
      RowBox[{
      "0.12945851018082827`", ",", "1.6530391126563773`", ",", 
       "0.25296383859783056`", ",", "1.0004082847943978`", ",", 
       "0.6153536990324371`", ",", "0.46726548359691056`", ",", 
       "0.22184757314007908`", ",", "0.029263173246622916`", ",", 
       "2804.4069174712213`", ",", "201.7772707782526`", ",", 
       "0.15804840166726702`", ",", "6.079299069162072`", ",", 
       "0.5497928673982018`", ",", "25248.551839666565`", ",", 
       "39.86738197690221`", ",", "371.66524802557564`", ",", "0", ",", 
       "8.111949485454634`", ",", "0.13729064707110947`", ",", 
       "302.39363223020126`", ",", "2201.5799912908633`", ",", 
       "8856.950319951087`", ",", "101.9295827116728`", ",", 
       RowBox[{"-", "0.988491571135714`"}], ",", "3.242097277292097`", ",", 
       "16380.108473806758`", ",", "0.918746608292876`", ",", "1.`", ",", 
       "1.2477802700176148`", ",", "0.24778027001761482`", ",", 
       "0.07056826770232949`"}], "}"}], ",", 
     RowBox[{"{", 
      RowBox[{
      "0.17704121544802504`", ",", "3.3101767206813077`", ",", 
       "0.17894892947703944`", ",", "0.9519221706044084`", ",", 
       "0.3716159634368834`", ",", "0.17251563798408087`", ",", 
       "0.06428454684265117`", ",", "0.050202794311224846`", ",", 
       "1196.331297175113`", ",", "92.7477589491034`", ",", 
       "0.08675697489654427`", ",", "7.03036379115748`", ",", 
       "0.9556798715945236`", ",", "117449.2971966462`", ",", 
       "52.2384533451025`", ",", "499.20249998551753`", ",", "0", ",", 
       "5.449912080112843`", ",", "0.08046922284396561`", ",", 
       "1015.8331544963805`", ",", "12622.87181824955`", ",", 
       "33277.02740516508`", ",", "548.7162023612301`", ",", 
       RowBox[{"-", "0.9835106605022039`"}], ",", "3.8052478312773035`", ",", 
       "84162.93397582357`", ",", "3.823065877043781`", ",", "1.`", ",", 
       "7.0950769747234075`", ",", "6.0950769747234075`", ",", 
       "0.03139225448527383`"}], "}"}], ",", 
     RowBox[{"{", 
      RowBox[{
      "0.27321591675550233`", ",", "0.6886264672292262`", ",", 
       "5.359177927011217`", ",", "1.2203089609351563`", ",", 
       "0.741856408018519`", ",", "0.5849406177035197`", ",", 
       "0.07433546983180528`", ",", "0.21690743690508418`", ",", 
       "1384.5673397625906`", ",", "70.87997184926286`", ",", 
       "0.033379798700165386`", ",", "1.435341337958821`", ",", 
       "1.463005840477979`", ",", "308974.4105883591`", ",", 
       "25.627025875066813`", ",", "160.91520790028764`", ",", "0", ",", 
       "14.288661763514668`", ",", "3.983058385773095`", ",", 
       "21553.867006806035`", ",", "5410.386155872912`", ",", 
       "63004.61553698024`", ",", "306.22913620014043`", ",", 
       RowBox[{"-", "0.9951395761470777`"}], ",", "39.18342035660953`", ",", 
       "245912.339910916`", ",", "1.4408696491843795`", ",", 
       "1.0000000000029847`", ",", "3.0526902241340657`", ",", 
       "2.0526902241249543`", ",", "0.01595865594165926`"}], "}"}], ",", 
     RowBox[{"{", 
      RowBox[{
      "0.08919135792007882`", ",", "1.9079775156637941`", ",", 
       "0.7718276581060107`", ",", "1.2887666627276828`", ",", 
       "0.6966500412335945`", ",", "0.2943209647073368`", ",", 
       "0.16567285203320248`", ",", "0.2074475031655441`", ",", 
       "1406.902570296439`", ",", "161.54627762916846`", ",", 
       "0.02754527329468942`", ",", "1.9201358824343482`", ",", 
       "0.9977637383308959`", ",", "173396.53330194767`", ",", 
       "20.804019896980947`", ",", "133.335970166387`", ",", "0", ",", 
       "2.8673513883837463`", ",", "0.2932593601831985`", ",", 
       "4588.222720172724`", ",", "15644.613893812191`", ",", 
       "76241.3902956878`", ",", "935.0326168635487`", ",", 
       RowBox[{"-", "0.9877358923645384`"}], ",", "7.993318078392785`", ",", 
       "97143.90185981571`", ",", "0.75283073679418`", ",", 
       "1.0000000000001736`", ",", "8.892046024178468`", ",", 
       "7.892046024176924`", ",", "0.03638705485397602`"}], "}"}], ",", 
     RowBox[{"{", 
      RowBox[{
      "0.09177879720493187`", ",", "2.6455642646824806`", ",", 
       "3.5115323646466643`", ",", "1.0647038743499257`", ",", 
       "0.023437829577520386`", ",", "0.20767277287096642`", ",", 
       "0.13833050574986264`", ",", "0.16097998475232683`", ",", 
       "3330.8307600954595`", ",", "36.94740532139957`", ",", 
       "0.0838397051953012`", ",", "4.654426462364112`", ",", 
       "1.1418435912898404`", ",", "190666.9025923754`", ",", 
       "9.96963982821956`", ",", "799.7146878547653`", ",", "0", ",", 
       "36.84490535294658`", ",", "2.173072125210839`", ",", 
       "3425.396109162528`", ",", "1575.291955256747`", ",", 
       "82447.13059453324`", ",", "77.90299939381364`", ",", 
       RowBox[{"-", "0.9990551156986053`"}], ",", "82.1285994147913`", ",", 
       "108098.54969948808`", ",", "1.7909114517969034`", ",", 
       "1.000000000000601`", ",", "0.8865965870685214`", ",", 
       RowBox[{"-", "0.1134034129320115`"}], ",", "0.015469864189319654`"}], 
      "}"}], ",", 
     RowBox[{"{", 
      RowBox[{
      "0.27348098404578464`", ",", "2.2019037456007027`", ",", 
       "4.59402198031265`", ",", "0.8385696628288007`", ",", 
       "0.6096935872297715`", ",", "0.3604633388375672`", ",", 
       "0.23592549449411898`", ",", "0.025613961789364897`", ",", 
       "724.0273482822054`", ",", "51.59152478645882`", ",", 
       "0.07558496433041467`", ",", "2.104114801800101`", ",", 
       "0.41664957185729956`", ",", "186114.85461953908`", ",", 
       "43.92741337943161`", ",", "492.8138876748365`", ",", "0", ",", 
       "52.67925822038102`", ",", "0.592596529717856`", ",", 
       "1536.1887967034095`", ",", "2591.3013714488197`", ",", 
       "37914.77757942406`", ",", "101.09316370200283`", ",", 
       RowBox[{"-", "0.9973336738296767`"}], ",", "18.64057883451041`", ",", 
       "148128.152604256`", ",", "0.9720301844948047`", ",", 
       "1.0000000000001759`", ",", "1.4632958112762064`", ",", 
       "0.4632958112759491`", ",", "0.01507487345368329`"}], "}"}], ",", 
     RowBox[{"{", 
      RowBox[{
      "0.1382612217370991`", ",", "3.544859312958268`", ",", 
       "4.625085964177936`", ",", "0.9631685672533119`", ",", 
       "0.6192785632371416`", ",", "0.30258401315557804`", ",", 
       "0.17357832021845082`", ",", "0.08489498345439296`", ",", 
       "3734.2868382787856`", ",", "118.6130866776067`", ",", 
       "0.14202527245998875`", ",", "6.035316827283889`", ",", 
       "1.23738828709505`", ",", "16188.47887293407`", ",", 
       "23.19290565637329`", ",", "554.9550148081265`", ",", "0", ",", 
       "94.75627825534099`", ",", "2.205013339999241`", ",", 
       "171.813529172501`", ",", "76.91949647459282`", ",", 
       "5371.089930494626`", ",", "3.504546490680833`", ",", 
       RowBox[{"-", "0.9993475166984668`"}], ",", "111.66374390705073`", ",", 
       "10608.763655000264`", ",", "1.7350293939422723`", ",", 
       "1.000000000000432`", ",", "0.04407575419268901`", ",", 
       RowBox[{"-", "0.95592424580733`"}], ",", "0.07131541044478593`"}], 
      "}"}], ",", 
     RowBox[{"{", 
      RowBox[{
      "0.20062439708640356`", ",", "3.062479927466259`", ",", 
       "1.8588498709761279`", ",", "1.1971327198257382`", ",", 
       "0.2717889530441755`", ",", "0.5772443937125967`", ",", 
       "0.13761254703825482`", ",", "0.02383075282424653`", ",", 
       "748.4785019436172`", ",", "123.78948146072491`", ",", 
       "0.21845089918107502`", ",", "7.7975595199904255`", ",", 
       "0.4961018196149929`", ",", "37103.96372359961`", ",", 
       "143.42946385779817`", ",", "476.3124053698039`", ",", "0", ",", 
       "81.68285541805356`", ",", "0.6176945378374576`", ",", 
       "210.5826619618841`", ",", "339.91715089327465`", ",", 
       "9569.067957367472`", ",", "19.200522342161634`", ",", 
       RowBox[{"-", "0.9979934804071092`"}], ",", "27.023958906182195`", ",", 
       "27425.549851795262`", ",", "4.009782077102532`", ",", 
       "1.0000000000002425`", ",", "0.19454984308714215`", ",", 
       RowBox[{"-", "0.805450156912905`"}], ",", "0.1655772349029491`"}], 
      "}"}], ",", 
     RowBox[{"{", 
      RowBox[{
      "0.1825851308210345`", ",", "2.4396329783561983`", ",", 
       "0.6407630961927655`", ",", "1.1714042800046478`", ",", 
       "0.8170667200239692`", ",", "0.31301546820459225`", ",", 
       "0.11111924655180566`", ",", "0.011382861853813236`", ",", 
       "3697.837667320504`", ",", "70.61298960423318`", ",", 
       "0.08120950744691857`", ",", "1.4309282478289982`", ",", 
       "0.7664004986892703`", ",", "169986.78071593988`", ",", 
       "7.381743884401226`", ",", "210.74438890602477`", ",", "0", ",", 
       "5.8394390928423165`", ",", "0.026449553249303922`", ",", 
       "663.1648265630602`", ",", "25071.817688537434`", ",", 
       "47107.28293028169`", ",", "1325.0705512250584`", ",", 
       RowBox[{"-", "0.9718712167461208`"}], ",", "0.9218171767112883`", ",", 
       "122872.70594927155`", ",", "0.2974690085023755`", ",", 
       "1.0000000000000022`", ",", "14.090077861352622`", ",", 
       "13.09007786135259`", ",", "0.0038046417763553738`"}], "}"}], ",", 
     RowBox[{"{", 
      RowBox[{
      "0.11761221086988144`", ",", "1.0914541886641524`", ",", 
       "0.5591025160362655`", ",", "1.4775466222869675`", ",", 
       "0.9603313566507792`", ",", "0.2704038317127577`", ",", 
       "0.19659054677243826`", ",", "0.04563469543817772`", ",", 
       "3422.6083976447926`", ",", "269.42977341830294`", ",", 
       "0.0784511002461219`", ",", "5.408577374365102`", ",", 
       "0.46841691657751894`", ",", "42774.04262795602`", ",", 
       "36.489802050724826`", ",", "365.9828363857907`", ",", "0", ",", 
       "13.669636707222056`", ",", "0.5347383816756186`", ",", 
       "1017.3801242821163`", ",", "1901.5754633398963`", ",", 
       "15951.013340047988`", ",", "130.14101830944713`", ",", 
       RowBox[{"-", "0.9918412068540684`"}], ",", "8.337749235990637`", ",", 
       "26800.48492197168`", ",", "0.5495253070393858`", ",", 
       "1.0000000000000202`", ",", "1.0750270606979748`", ",", 
       "0.07502706069795306`", ",", "0.04916695718502892`"}], "}"}], ",", 
     RowBox[{"{", 
      RowBox[{
      "0.2429320475534284`", ",", "3.9794232967059395`", ",", 
       "1.0019515993916865`", ",", "1.0030250425538783`", ",", 
       "0.21362795630084253`", ",", "0.32541860695965363`", ",", 
       "0.056903912665728335`", ",", "0.007999914248720421`", ",", 
       "1861.2936578099834`", ",", "133.12444614515988`", ",", 
       "0.12956497529754557`", ",", "5.59967766310799`", ",", 
       "0.3532739838839296`", ",", "49102.731568707044`", ",", 
       "29.566894849453487`", ",", "245.4947687362384`", ",", "0", ",", 
       "37.378167867822434`", ",", "0.073673120137141`", ",", 
       "87.05660405037436`", ",", "1180.660338103236`", ",", 
       "10974.503995595449`", ",", "54.83492541478143`", ",", 
       RowBox[{"-", "0.9950034256275464`"}], ",", "4.1882361516393525`", ",", 
       "38086.5532361898`", ",", "1.1674995754574542`", ",", 
       "1.0000000000000264`", ",", "0.6651344980301135`", ",", 
       RowBox[{"-", "0.33486550196990406`"}], ",", "0.030289455498840188`"}], 
      "}"}], ",", 
     RowBox[{"{", 
      RowBox[{
      "0.26359879599023367`", ",", "1.2163041539701664`", ",", 
       "3.7777909348817094`", ",", "1.254691553657424`", ",", 
       "0.9061229415337297`", ",", "0.533372724047131`", ",", 
       "0.10691633026129371`", ",", "0.27923770769686623`", ",", 
       "2206.202484705579`", ",", "127.40873012168657`", ",", 
       "0.13182990312478088`", ",", "9.420656570983855`", ",", 
       "1.2733451287842463`", ",", "40367.75916777306`", ",", 
       "148.417325880361`", ",", "862.2561807251366`", ",", "0", ",", 
       "54.54323385858706`", ",", "11.525055363969429`", ",", 
       "1756.4748885040544`", ",", "151.40489811400732`", ",", 
       "8414.59988021626`", ",", "8.925197755710252`", ",", 
       RowBox[{"-", "0.9989393200053761`"}], ",", "200.25675305617318`", ",", 
       "31686.834245208018`", ",", "4.582091546941631`", ",", 
       "1.0000000000023344`", ",", "0.08620434223632084`", ",", 
       RowBox[{"-", "0.9137956577638804`"}], ",", "0.12287079177463386`"}], 
      "}"}], ",", 
     RowBox[{"{", 
      RowBox[{
      "0.11992752605735896`", ",", "1.1695863474317374`", ",", 
       "5.859787436657632`", ",", "1.088943542117163`", ",", 
       "0.7084196598983477`", ",", "0.2068540131141825`", ",", 
       "0.10134897101245235`", ",", "0.042086980108994226`", ",", 
       "642.019354817593`", ",", "42.643211093372884`", ",", 
       "0.14904119135720395`", ",", "5.991168965595664`", ",", 
       "0.5811778237079277`", ",", "81184.31628991745`", ",", 
       "122.36999039746348`", ",", "1307.7319686656347`", ",", "0", ",", 
       "163.40020744971417`", ",", "5.518730777253022`", ",", 
       "1721.4166112559285`", ",", "310.9225562426825`", ",", 
       "29825.17820593624`", ",", "15.800755141071146`", ",", 
       RowBox[{"-", "0.9994702209310546`"}], ",", "92.2090310318068`", ",", 
       "51097.99766368301`", ",", "4.100032038675853`", ",", 
       "1.0000000000005982`", ",", "0.17574877216274734`", ",", 
       RowBox[{"-", "0.8242512278373578`"}], ",", "0.04116357086063133`"}], 
      "}"}], ",", 
     RowBox[{"{", 
      RowBox[{
      "0.09391708894580503`", ",", "3.041674977657679`", ",", 
       "1.8104005667515946`", ",", "0.8959187121202952`", ",", 
       "0.2181847991244159`", ",", "0.2824961199777095`", ",", 
       "0.12004816256362977`", ",", "0.10420303973300599`", ",", 
       "1895.0150961574109`", ",", "50.54358082712821`", ",", 
       "0.23566298754715342`", ",", "8.257703012553833`", ",", 
       "1.009710413761872`", ",", "46765.91659178202`", ",", 
       "40.80352894460885`", ",", "1146.9781197940922`", ",", "0", ",", 
       "44.79623159348607`", ",", "1.490604813414364`", ",", 
       "629.3002762533356`", ",", "421.17781036938084`", ",", 
       "19923.72546010091`", ",", "17.579432141881938`", ",", 
       RowBox[{"-", "0.9991176634020035`"}], ",", "64.77050517912252`", ",", 
       "26731.118516687133`", ",", "4.1437486230578475`", ",", 
       "1.0000000000000384`", ",", "0.23774374889879388`", ",", 
       RowBox[{"-", "0.7622562511012152`"}], ",", "0.04600634914982359`"}], 
      "}"}], ",", 
     RowBox[{"{", 
      RowBox[{
      "0.16775949346003155`", ",", "3.734350305060132`", ",", 
       "8.90335371268981`", ",", "0.9286973988343983`", ",", 
       "0.35313792052011217`", ",", "0.3940821550050888`", ",", 
       "0.14910438190884368`", ",", "0.1880509002120729`", ",", 
       "2527.5769345457447`", ",", "29.455979238374994`", ",", 
       "0.037167259903154726`", ",", "1.2969361348709503`", ",", 
       "1.0523609025190432`", ",", "487233.49838270264`", ",", 
       "5.992657025819448`", ",", "340.20014820898024`", ",", "0", ",", 
       "23.32365428958708`", ",", "1.1466267595465531`", ",", 
       "6533.181410999471`", ",", "5696.740225060763`", ",", 
       "143423.7159220493`", ",", "245.59422167394658`", ",", 
       RowBox[{"-", "0.998287631720493`"}], ",", "61.17008556146825`", ",", 
       "343724.14190340624`", ",", "0.6785784698194514`", ",", 
       "1.0000000000000524`", ",", "3.206849020212822`", ",", 
       "2.2068490202126543`", ",", "0.005079785908874456`"}], "}"}], ",", 
     RowBox[{"{", 
      RowBox[{
      "0.11115827720243887`", ",", "2.3474129584418977`", ",", 
       "0.7793271183465329`", ",", "1.2896581551764172`", ",", 
       "0.2400074156115546`", ",", "0.5586724719427854`", ",", 
       "0.16881638153305045`", ",", "0.3542961312162605`", ",", 
       "3281.9581897651888`", ",", "363.45984424300025`", ",", 
       "0.19399862158515324`", ",", "1.0793406751665469`", ",", 
       "0.15013258901534354`", ",", "3519.2226084297645`", ",", 
       "4.212204091898173`", ",", "22.41821261059365`", ",", "0", ",", 
       "1.0952841439004244`", ",", "0.155218749422731`", ",", 
       "85.09249766494179`", ",", "547.2101742309259`", ",", 
       "1357.3416128791625`", ",", "33.05067356955419`", ",", 
       RowBox[{"-", "0.9756504381388206`"}], ",", "5.205178625543788`", ",", 
       "2155.425075183261`", ",", "0.08559302799756857`", ",", 
       "1.0000000000048905`", ",", "0.3179669629435348`", ",", 
       RowBox[{"-", "0.6820330370580202`"}], ",", "0.04219397020038265`"}], 
      "}"}], ",", 
     RowBox[{"{", 
      RowBox[{
      "0.05958430298107065`", ",", "0.7208194464934747`", ",", 
       "0.8555730299303229`", ",", "1.0890886690114123`", ",", 
       "0.12206612248038917`", ",", "0.22763156357860503`", ",", 
       "0.13379446389365296`", ",", "0.0940380442991097`", ",", 
       "890.0674874512752`", ",", "363.7513660796561`", ",", 
       "0.17126775622478085`", ",", "2.343574670731165`", ",", 
       "0.6210533219689349`", ",", "6151.694357396041`", ",", 
       "20.41851177540731`", ",", "42.236993334944174`", ",", "0", ",", 
       "6.717510345198682`", ",", "0.7706294313451196`", ",", 
       "312.15798970016`", ",", "404.0688657910377`", ",", 
       "3314.7204871150097`", ",", "20.845503583403854`", ",", 
       RowBox[{"-", "0.993711233371129`"}], ",", "7.935495430768153`", ",", 
       "2821.504425740328`", ",", "0.7698728091842425`", ",", 
       "1.0000000000019353`", ",", "0.2331698860905342`", ",", 
       RowBox[{"-", "0.7668301139099171`"}], ",", "0.09837772202086133`"}], 
      "}"}], ",", 
     RowBox[{"{", 
      RowBox[{
      "0.17145251727538108`", ",", "2.2285999256796796`", ",", 
       "4.099234007029899`", ",", "0.9794004497404906`", ",", 
       "0.5456157460051374`", ",", "0.6134582400670898`", ",", 
       "0.07617057839260499`", ",", "0.06280998418842913`", ",", 
       "3845.79457797157`", ",", "146.34600196120715`", ",", 
       "0.1780830585354753`", ",", "4.861786782312107`", ",", 
       "1.4658755518344249`", ",", "4722.0268353088795`", ",", 
       "24.417069908294312`", ",", "245.48379118610544`", ",", "0", ",", 
       "79.72388249712499`", ",", "2.1367692977056216`", ",", 
       "68.00816574740892`", ",", "30.82756595222208`", ",", 
       "1325.517628803473`", ",", "1.4552961405857132`", ",", 
       RowBox[{"-", "0.9989020922023502`"}], ",", "68.02862711516258`", ",", 
       "3246.6190593035685`", ",", "2.1174156875603978`", ",", 
       "0.9999999999999649`", ",", "0.018007085372393677`", ",", 
       RowBox[{"-", "0.9819929146276057`"}], ",", "0.08927273381393384`"}], 
      "}"}], ",", 
     RowBox[{"{", 
      RowBox[{
      "0.12996780445602385`", ",", "1.481230978947499`", ",", 
       "0.6236753706365583`", ",", "1.469443592582019`", ",", 
       "0.8723955727041814`", ",", "0.3094468996181755`", ",", 
       "0.06710955059959622`", ",", "0.0369322761528374`", ",", 
       "2374.524656049569`", ",", "217.63840782204932`", ",", 
       "0.06713489355669272`", ",", "5.581729605257106`", ",", 
       "1.404891625361591`", ",", "70921.79558486029`", ",", 
       "50.42063160774444`", ",", "226.20703563719226`", ",", "0", ",", 
       "17.075232022259115`", ",", "0.40212972128500846`", ",", 
       "1105.34679459641`", ",", "2747.731904382164`", ",", 
       "24817.52735742242`", ",", "186.53188835405425`", ",", 
       RowBox[{"-", "0.9924838649045241`"}], ",", "8.509242867469696`", ",", 
       "46078.279181021506`", ",", "2.0831633407637193`", ",", "1.`", ",", 
       "1.5483385495722926`", ",", "0.5483385495722926`", ",", 
       "0.05910996599603921`"}], "}"}], ",", 
     RowBox[{"{", 
      RowBox[{
      "0.05377365231121939`", ",", "0.5209314028947571`", ",", 
       "8.011482854018304`", ",", "0.8336514898133974`", ",", 
       "0.5477465381895592`", ",", "0.6097956289357849`", ",", 
       "0.1415470974234781`", ",", "0.1739421756208861`", ",", 
       "1218.4890478272073`", ",", "28.334007654588277`", ",", 
       "0.1640483947776385`", ",", "1.719700868912403`", ",", 
       "0.7776819970376057`", ",", "60513.22576983488`", ",", 
       "26.517576531164316`", ",", "541.8680385203054`", ",", "0", ",", 
       "29.73329417777266`", ",", "8.660693179610472`", ",", 
       "5111.275377745924`", ",", "589.1693169063185`", ",", 
       "34164.56512623389`", ",", "22.972093431627762`", ",", 
       RowBox[{"-", "0.9993276046878762`"}], ",", "64.45181497279334`", ",", 
       "26245.04923517301`", ",", "1.2368557561420916`", ",", 
       "1.000000000000368`", ",", "0.33380902821045094`", ",", 
       RowBox[{"-", "0.6661909717896719`"}], ",", "0.01806128823145317`"}], 
      "}"}], ",", 
     RowBox[{"{", 
      RowBox[{
      "0.0760667810432224`", ",", "2.1066017580574803`", ",", 
       "2.855976527079802`", ",", "0.8406874141346559`", ",", 
       "0.5880407566565378`", ",", "0.5900461865444994`", ",", 
       "0.0836613609935555`", ",", "0.006020335814040566`", ",", 
       "1435.8256232073982`", ",", "78.12343431322768`", ",", 
       "0.05191171052641791`", ",", "2.750551419426905`", ",", 
       "0.6067313927910662`", ",", "78166.44986169627`", ",", 
       "37.78357506381824`", ",", "270.00136515662604`", ",", "0", ",", 
       "54.223573284287426`", ",", "0.14919611399618485`", ",", 
       "199.08126207064285`", ",", "1333.3595670040952`", ",", 
       "37431.63163674291`", ",", "52.44393440946078`", ",", 
       RowBox[{"-", "0.9985989407323088`"}], ",", "4.489954229138682`", ",", 
       "40675.7675400383`", ",", "1.2313670135692771`", ",", "1.`", ",", 
       "0.756239883835657`", ",", 
       RowBox[{"-", "0.243760116164343`"}], ",", "0.04223985244174412`"}], 
      "}"}], ",", 
     RowBox[{"{", 
      RowBox[{
      "0.1959001110368495`", ",", "2.209062410088075`", ",", 
       "0.3560695839737882`", ",", "0.9080944676346985`", ",", 
       "0.9265730083719161`", ",", "0.5325736257413008`", ",", 
       "0.19563779045692792`", ",", "0.10606554062225873`", ",", 
       "521.6446274837854`", ",", "359.26470542430604`", ",", 
       "0.1577179206968679`", ",", "8.108669567071114`", ",", 
       "0.6211999644108912`", ",", "18150.80566284657`", ",", 
       "570.1863467581098`", ",", "393.9201845319426`", ",", "0", ",", 
       "9.02996658137701`", ",", "0.41057503760944575`", ",", 
       "335.8440621011993`", ",", "816.9846102106837`", ",", 
       "4772.425883676374`", ",", "35.57298907407056`", ",", 
       RowBox[{"-", "0.9925461411154137`"}], ",", "12.956941172907479`", ",", 
       "13355.982293247622`", ",", "3.827178659658837`", ",", 
       "1.0000000000000264`", ",", "0.4777767578253995`", ",", 
       RowBox[{"-", "0.5222232421746131`"}], ",", "0.4090312777026137`"}], 
      "}"}], ",", 
     RowBox[{"{", 
      RowBox[{
      "0.2577200305567735`", ",", "3.2042225311100276`", ",", 
       "2.603156269860186`", ",", "0.8353734407000886`", ",", 
       "0.2430563561244512`", ",", "0.34928665438367135`", ",", 
       "0.16249163015987889`", ",", "0.02250334329978988`", ",", 
       "1913.3488368943863`", ",", "296.02734369523876`", ",", 
       "0.11827389650606279`", ",", "8.829720137683108`", ",", 
       "1.3154105657657276`", ",", "1792.109846027106`", ",", 
       "48.39172396556585`", ",", "233.64767042499207`", ",", "0", ",", 
       "134.3365746944244`", ",", "0.9067668975807877`", ",", 
       "9.320604699681898`", ",", "9.278942388114125`", ",", 
       "345.02752018176653`", ",", "0.4084675947101395`", ",", 
       RowBox[{"-", "0.9988161303930337`"}], ",", "41.50689890990143`", ",", 
       "1270.2929006310374`", ",", "2.7948906315676907`", ",", 
       "0.999999999998954`", ",", "0.005925582370717428`", ",", 
       RowBox[{"-", "0.9940744176292764`"}], ",", "0.3712916542101005`"}], 
      "}"}], ",", 
     RowBox[{"{", 
      RowBox[{
      "0.2434557780636919`", ",", "0.7224758340812225`", ",", 
       "2.1790233830774692`", ",", "1.461101906273748`", ",", 
       "0.9519880988578835`", ",", "0.24073725238447052`", ",", 
       "0.12794532446798884`", ",", "0.029247247168962882`", ",", 
       "1555.7186853348103`", ",", "187.90922583014026`", ",", 
       "0.22271376685703087`", ",", "9.305754826562229`", ",", 
       "1.0292202961269128`", ",", "23835.487975911023`", ",", 
       "126.33775481082526`", ",", "677.1981609620393`", ",", "0", ",", 
       "107.11385994930272`", ",", "3.9245031360183695`", ",", 
       "620.4439952171938`", ",", "157.0949164042889`", ",", 
       "5289.022944396229`", ",", "10.76057264249376`", ",", 
       RowBox[{"-", "0.9979654895137305`"}], ",", "40.50512395070343`", ",", 
       "18394.902801781463`", ",", "3.2868206169841163`", ",", 
       "1.0000000000000226`", ",", "0.08933551448918996`", ",", 
       RowBox[{"-", "0.910664485510812`"}], ",", "0.11002558996978329`"}], 
      "}"}], ",", 
     RowBox[{"{", 
      RowBox[{
      "0.25418798006115284`", ",", "2.1642591478158595`", ",", 
       "6.996499815725443`", ",", "1.0633791975130336`", ",", 
       "0.9920570228042984`", ",", "0.41215457570127223`", ",", 
       "0.23951743090069744`", ",", "0.250242517415804`", ",", 
       "977.2894626743205`", ",", "66.34773026593149`", ",", 
       "0.24515846775975497`", ",", "7.886389497471068`", ",", 
       "0.4453335711584776`", ",", "35739.29234041563`", ",", 
       "285.166975252064`", ",", "2684.564163574747`", ",", "0", ",", 
       "90.67755204528412`", ",", "10.05881790068062`", ",", 
       "874.9687726973713`", ",", "85.98524830021701`", ",", 
       "7628.071308525095`", ",", "4.321703303430504`", ",", 
       RowBox[{"-", "0.9994334474431826`"}], ",", "310.9984093965992`", ",", 
       "27699.48625252037`", ",", "2.8904346739167392`", ",", 
       "1.0000000000001321`", ",", "0.04922667378513681`", ",", 
       RowBox[{"-", "0.9507733262148697`"}], ",", "0.07944968235812694`"}], 
      "}"}], ",", 
     RowBox[{"{", 
      RowBox[{
      "0.17142178078611126`", ",", "3.468749463314624`", ",", 
       "4.1220489747329765`", ",", "1.0943061437323611`", ",", 
       "0.026879199595517766`", ",", "0.33123915944031324`", ",", 
       "0.10298062238993438`", ",", "0.021389796005587176`", ",", 
       "1913.2712703835568`", ",", "144.71515384537201`", ",", 
       "0.0624079843624904`", ",", "5.28189397954334`", ",", 
       "0.5834593874886529`", ",", "10910.584537806362`", ",", 
       "23.474500611638057`", ",", "217.62325145173745`", ",", "0", ",", 
       "125.52489181954786`", ",", "0.7524796103587106`", ",", 
       "50.513234327250956`", ",", "66.12904061702224`", ",", 
       "3116.0756857074393`", ",", "3.4390210022123187`", ",", 
       RowBox[{"-", "0.9988963615299891`"}], ",", "37.288046351242436`", ",", 
       "7630.903472975316`", ",", "1.3342218474797114`", ",", 
       "1.0000000000000042`", ",", "0.038085423038835005`", ",", 
       RowBox[{"-", "0.9619145769611651`"}], ",", "0.0914356895290032`"}], 
      "}"}], ",", 
     RowBox[{"{", 
      RowBox[{
      "0.20869037066000085`", ",", "0.5770116927483819`", ",", 
       "5.389618587282298`", ",", "1.0412482369515845`", ",", 
       "0.4332354730171122`", ",", "0.23498113287901135`", ",", 
       "0.16276058881271271`", ",", "0.005129384861959153`", ",", 
       "3721.998380233862`", ",", "47.9738718293973`", ",", 
       "0.14995337445020457`", ",", "8.81275872972273`", ",", 
       "0.9157809024114361`", ",", "109136.18374761504`", ",", 
       "24.88819775685616`", ",", "1666.4604159929313`", ",", "0", ",", 
       "327.33093384758905`", ",", "2.5922839190978366`", ",", 
       "806.1393612624939`", ",", "309.976492707267`", ",", 
       "27323.929338825852`", ",", "15.011994659394851`", ",", 
       RowBox[{"-", "0.9994505916600339`"}], ",", "21.368259032043582`", ",", 
       "81460.58488010339`", ",", "2.034848453827164`", ",", 
       "1.000000000000002`", ",", "0.17462742220160388`", ",", 
       RowBox[{"-", "0.8253725777983965`"}], ",", "0.019248837970362684`"}], 
      "}"}], ",", 
     RowBox[{"{", 
      RowBox[{
      "0.08639685731709784`", ",", "1.2263080297925724`", ",", 
       "1.8023918869870366`", ",", "1.4078333023480911`", ",", 
       "0.09921808861838555`", ",", "0.1733433235749129`", ",", 
       "0.14800205989677365`", ",", "0.20963109628072585`", ",", 
       "1801.4315718325315`", ",", "163.03870519568818`", ",", 
       "0.04013342775966272`", ",", "4.222103734481822`", ",", 
       "0.21608307503029467`", ",", "39492.08141237417`", ",", 
       "16.59083027795759`", ",", "175.01026369220878`", ",", "0", ",", 
       "14.425556696165696`", ",", "2.290659164949741`", ",", 
       "1598.7114765899478`", ",", "696.9263877631593`", ",", 
       "17650.384836352037`", ",", "45.74891530277453`", ",", 
       RowBox[{"-", "0.9974080499815193`"}], ",", "40.129338964226044`", ",", 
       "21784.825432831036`", ",", "0.5884004485975394`", ",", "1.`", ",", 
       "0.3944077976753644`", ",", 
       RowBox[{"-", "0.6055922023246356`"}], ",", "0.04717496790636307`"}], 
      "}"}], ",", 
     RowBox[{"{", 
      RowBox[{
      "0.2559888963315523`", ",", "2.7036918392629854`", ",", 
       "1.376199541747745`", ",", "1.1184454818096095`", ",", 
       "0.29882869252546684`", ",", "0.4809279853463262`", ",", 
       "0.1762427890412958`", ",", "0.033675551797332184`", ",", 
       "2802.532681882846`", ",", "74.90505814957066`", ",", 
       "0.08607671060416239`", ",", "7.246865433053017`", ",", 
       "1.1485805723085236`", ",", "215161.55059822186`", ",", 
       "33.191226452953124`", ",", "808.2980319808651`", ",", "0", ",", 
       "50.03782555151892`", ",", "0.6060585299495184`", ",", 
       "1763.7736976206522`", ",", "2909.236570331855`", ",", 
       "46186.00396651317`", ",", "150.9904323046024`", ",", 
       RowBox[{"-", "0.9967308184441747`"}], ",", "23.408507164860534`", ",", 
       "168901.48830503432`", ",", "2.9735337501738446`", ",", 
       "1.0000000000000016`", ",", "1.6396330048923002`", ",", 
       "0.6396330048922978`", ",", "0.0373373054216828`"}], "}"}], ",", 
     RowBox[{"{", 
      RowBox[{
      "0.19137997577853977`", ",", "1.0693425445674762`", ",", 
       "5.859392287604482`", ",", "1.4113333162411321`", ",", 
       "0.03799318259045559`", ",", "0.31471592998942965`", ",", 
       "0.1330917250869928`", ",", "0.057621317595080414`", ",", 
       "1667.5088619944472`", ",", "46.210982838293944`", ",", 
       "0.016645464987740083`", ",", "9.646205098992475`", ",", 
       "0.9349271114716617`", ",", "1.313260544539391`*^6", ",", 
       "49.35384512149585`", ",", "1355.759161248836`", ",", "0", ",", 
       "230.45311714032067`", ",", "11.61486123928526`", ",", 
       "36429.61508503458`", ",", "3135.465803122788`", ",", 
       "351591.0985088706`", ",", "205.75028943139668`", ",", 
       RowBox[{"-", "0.9994148023362821`"}], ",", "177.43236103450673`", ",", 
       "961249.9416653992`", ",", "4.959407102467797`", ",", 
       "1.0000000000001514`", ",", "1.765856555819517`", ",", 
       "0.7658565558192496`", ",", "0.044924328054953486`"}], "}"}], ",", 
     RowBox[{"{", 
      RowBox[{
      "0.19721869082033683`", ",", "3.2840461091147555`", ",", 
       "6.111568583801249`", ",", "1.2835967155205092`", ",", 
       "0.47111924671273675`", ",", "0.3724666179342665`", ",", 
       "0.13247758167737783`", ",", "0.03750893971444233`", ",", 
       "2173.6667113114927`", ",", "83.61542153296074`", ",", 
       "0.1890720712372439`", ",", "6.476185684583786`", ",", 
       "0.7126657781022314`", ",", "24094.087483592564`", ",", 
       "40.019446070732215`", ",", "664.313815886468`", ",", "0", ",", 
       "192.32898227612824`", ",", "2.141044104562126`", ",", 
       "175.44043818054257`", ",", "80.94153394912088`", ",", 
       "6234.37216373609`", ",", "4.901769167751107`", ",", 
       RowBox[{"-", "0.9992137509537427`"}], ",", "100.44696515757651`", ",", 
       "17564.781660268276`", ",", "1.8706556795267681`", ",", 
       "1.000000000000047`", ",", "0.04626494956924029`", ",", 
       RowBox[{"-", "0.9537350504307619`"}], ",", "0.05630186496515804`"}], 
      "}"}], ",", 
     RowBox[{"{", 
      RowBox[{
      "0.21988733193649235`", ",", "2.7975541724377093`", ",", 
       "2.3611483960904547`", ",", "1.1600939571587892`", ",", 
       "0.24697322096821828`", ",", "0.5139658559575447`", ",", 
       "0.06350156651392477`", ",", "0.17257512128303623`", ",", 
       "3203.836504260581`", ",", "102.69376441927619`", ",", 
       "0.05643237763666792`", ",", "2.2035776970401866`", ",", 
       "1.4380067287288245`", ",", "149918.83848214865`", ",", 
       "8.465237050933617`", ",", "125.39648259323393`", ",", "0", ",", 
       "11.286210535340084`", ",", "0.6688446617393811`", ",", 
       "2603.601707948342`", ",", "3891.6851881832763`", ",", 
       "36192.02895343715`", ",", "208.64625875944859`", ",", 
       RowBox[{"-", "0.9942350217770912`"}], ",", "26.730416773738572`", ",", 
       "113688.1240562794`", ",", "1.2129207182260862`", ",", 
       "1.0000000000024851`", ",", "2.1898690720012586`", ",", 
       "1.1898690719958163`", ",", "0.014244748785867695`"}], "}"}], ",", 
     RowBox[{"{", 
      RowBox[{
      "0.13727970757875596`", ",", "2.8452993900541435`", ",", 
       "0.2811962573637228`", ",", "1.4853711561890859`", ",", 
       "0.35668909434089957`", ",", "0.6882050716830825`", ",", 
       "0.1434517751263107`", ",", "0.09344751133387784`", ",", 
       "2265.9177865516995`", ",", "139.6613455165895`", ",", 
       "0.057526142554834014`", ",", "2.484713339974709`", ",", 
       "0.10336153105397905`", ",", "52815.87709287996`", ",", 
       "18.42509700707225`", ",", "144.44468515618217`", ",", "0", ",", 
       "2.2825145545156365`", ",", "0.07260702962175829`", ",", 
       "725.0514110959057`", ",", "9984.967128431159`", ",", 
       "17834.54815251209`", ",", "678.1151394614501`", ",", 
       RowBox[{"-", "0.961977442116136`"}], ",", "2.9512676728061686`", ",", 
       "34976.02221680142`", ",", "0.2719939309191992`", ",", "1.`", ",", 
       "5.745029471548714`", ",", "4.745029471548714`", ",", 
       "0.06981309894310286`"}], "}"}], ",", 
     RowBox[{"{", 
      RowBox[{
      "0.13079509007818008`", ",", "3.451126694395393`", ",", 
       "8.265071576900024`", ",", "0.9978113975551193`", ",", 
       "0.28001559296341805`", ",", "0.46031518977081587`", ",", 
       "0.08917008131877008`", ",", "0.017138702372490412`", ",", 
       "1442.9762283162472`", ",", "33.814218463353484`", ",", 
       "0.17998121143599194`", ",", "7.358113266662068`", ",", 
       "1.1154000745850698`", ",", "84654.88603107883`", ",", 
       "62.69191620152687`", ",", "1458.6645642172543`", ",", "0", ",", 
       "363.45136817446866`", ",", "1.7615873613949842`", ",", 
       "331.0055427778546`", ",", "186.90186057859458`", ",", 
       "29354.234832340535`", ",", "8.71730562573989`", ",", 
       RowBox[{"-", "0.9997030307321745`"}], ",", "86.84944524885387`", ",", 
       "54848.42555817204`", ",", "7.1128867710616435`", ",", 
       "1.0000000000001084`", ",", "0.1057919284502669`", ",", 
       RowBox[{"-", "0.8942080715497446`"}], ",", "0.048374434139704804`"}], 
      "}"}], ",", 
     RowBox[{"{", 
      RowBox[{
      "0.15200365596867`", ",", "1.2321714037993603`", ",", 
       "1.2826182456063666`", ",", "1.2525135629617612`", ",", 
       "0.10189417734334105`", ",", "0.42182447183087945`", ",", 
       "0.16343163967002294`", ",", "0.04597060352203497`", ",", 
       "2744.3901597051326`", ",", "303.2449917542002`", ",", 
       "0.2131773205429714`", ",", "4.894467965266408`", ",", 
       "0.9895276491017069`", ",", "10183.102743699374`", ",", 
       "17.861027123778456`", ",", "113.14450046515275`", ",", "0", ",", 
       "28.68258736169041`", ",", "1.0023135059389578`", ",", 
       "216.99128913768436`", ",", "215.49043722543576`", ",", 
       "3195.9119479582523`", ",", "12.704600441236174`", ",", 
       RowBox[{"-", "0.9960247338950147`"}], ",", "17.643171995140946`", ",", 
       "6939.861432051522`", ",", "1.0631741185196597`", ",", 
       "1.0000000000000508`", ",", "0.1232794857230684`", ",", 
       RowBox[{"-", "0.8767205142769379`"}], ",", "0.10136370520676609`"}], 
      "}"}], ",", 
     RowBox[{"{", 
      RowBox[{
      "0.22754574199703576`", ",", "2.0500842079624535`", ",", 
       "1.4317719989732147`", ",", "1.4394511204103708`", ",", 
       "0.9096762268457756`", ",", "0.3629999302632213`", ",", 
       "0.106795983345218`", ",", "0.12347919331546342`", ",", 
       "3709.9742200770725`", ",", "60.75950393256113`", ",", 
       "0.07245771005729762`", ",", "9.46479696180289`", ",", 
       "0.2919149083841388`", ",", "195362.57913588584`", ",", 
       "67.00558249547518`", ",", "1825.6189383440078`", ",", "0", ",", 
       "36.335445682387984`", ",", "2.112881655838392`", ",", 
       "4116.667820826926`", ",", "1947.3664924874515`", ",", 
       "45936.99603750224`", ",", "129.91132185585488`", ",", 
       RowBox[{"-", "0.9971719674105421`"}], ",", "61.87979022754065`", ",", 
       "149325.25497811948`", ",", "0.8664320189118502`", ",", "1.`", ",", 
       "1.0956448601643254`", ",", "0.09564486016432538`", ",", 
       "0.019982625406693082`"}], "}"}], ",", 
     RowBox[{"{", 
      RowBox[{
      "0.20503801915719277`", ",", "1.0262506067723134`", ",", 
       "1.0800304574674584`", ",", "1.0922656655058383`", ",", 
       "0.19306135916753409`", ",", "0.5113898504084636`", ",", 
       "0.20945291149465461`", ",", "0.029409960652989255`", ",", 
       "1028.4817812589972`", ",", "23.515618103058102`", ",", 
       "0.10367816050153927`", ",", "1.7590551256620532`", ",", 
       "0.7974605289147969`", ",", "458401.54575658665`", ",", 
       "20.040704362380957`", ",", "592.1643446259717`", ",", "0", ",", 
       "9.931701121848059`", ",", "0.2660201636806102`", ",", 
       "8659.619470836355`", ",", "32551.49282995438`", ",", 
       "116664.31185925372`", ",", "1631.4218407413628`", ",", 
       RowBox[{"-", "0.9860161019703305`"}], ",", "3.900047919869947`", ",", 
       "341723.1344279774`", ",", "1.284534971235632`", ",", 
       "1.0000000000001652`", ",", "18.337672533442532`", ",", 
       "17.337672533439502`", ",", "0.008007425308883405`"}], "}"}], ",", 
     RowBox[{"{", 
      RowBox[{
      "0.21236403141675547`", ",", "1.9573734849300308`", ",", 
       "2.6535583097467583`", ",", "1.4800706545848268`", ",", 
       "0.3008051623864796`", ",", "0.20266843878015717`", ",", 
       "0.18796743731817545`", ",", "0.01387997496279432`", ",", 
       "631.4288286008941`", ",", "122.32978434555201`", ",", 
       "0.20929941217323872`", ",", "7.603405617879708`", ",", 
       "1.123897133765297`", ",", "49037.07996358634`", ",", 
       "105.9624204478217`", ",", "532.1507481759143`", ",", "0", ",", 
       "126.46696361593555`", ",", "0.8598781326570235`", ",", 
       "280.16847709009147`", ",", "324.8234701519515`", ",", 
       "12119.087783049612`", ",", "22.541736982187583`", ",", 
       RowBox[{"-", "0.9981399807158988`"}], ",", "24.04432367334303`", ",", 
       "36766.54769574233`", ",", "5.311080391955371`", ",", 
       "1.0000000000000628`", ",", "0.18471467439332367`", ",", 
       RowBox[{"-", "0.8152853256066879`"}], ",", "0.1229486195773041`"}], 
      "}"}], ",", 
     RowBox[{"{", 
      RowBox[{
      "0.1552219340650659`", ",", "0.8853243438823553`", ",", 
       "3.704192180484896`", ",", "1.4225984400522793`", ",", 
       "0.30727783518964036`", ",", "0.6899910723821459`", ",", 
       "0.23852460823207766`", ",", "0.04807056691157154`", ",", 
       "2363.417831098286`", ",", "24.86201270145591`", ",", 
       "0.056442694072345256`", ",", "9.159332366722428`", ",", 
       "1.3338948458352062`", ",", "945149.7614855213`", ",", 
       "61.278809677638115`", ",", "3485.0411680997167`", ",", "0", ",", 
       "149.63778415673437`", ",", "7.510636636760931`", ",", 
       "28195.864823511423`", ",", "3753.1244753482433`", ",", 
       "293678.4703510768`", ",", "248.58855391112633`", ",", 
       RowBox[{"-", "0.9991535349744435`"}], ",", "94.99070646541651`", ",", 
       "651219.1451594909`", ",", "7.946413967654675`", ",", 
       "1.0000000000000797`", ",", "2.1171756580215275`", ",", 
       "1.1171756580213588`", ",", "0.05479829585638326`"}], "}"}], ",", 
     RowBox[{"{", 
      RowBox[{
      "0.20103480965042153`", ",", "1.3452512500000138`", ",", 
       "4.3677490431720685`", ",", "0.877487125235695`", ",", 
       "0.3607930851168655`", ",", "0.3984625684159562`", ",", 
       "0.053314676617049916`", ",", "0.01650783971749592`", ",", 
       "3182.8108727507833`", ",", "127.76026016049212`", ",", 
       "0.014515185076648118`", ",", "8.964504972667974`", ",", 
       "1.3475969548800526`", ",", "87657.70313447248`", ",", 
       "35.09570736490002`", ",", "437.22704128392047`", ",", "0", ",", 
       "237.01866131286496`", ",", "2.7349837197681155`", ",", 
       "827.3501618837639`", ",", "301.50643025908414`", ",", 
       "22563.77836842717`", ",", "12.326321755755451`", ",", 
       RowBox[{"-", "0.9994537119823423`"}], ",", "52.56057525353917`", ",", 
       "64801.49841844371`", ",", "4.134726713002894`", ",", 
       "1.0000000000000109`", ",", "0.17014519519204566`", ",", 
       RowBox[{"-", "0.8298548048079561`"}], ",", "0.09935681508682173`"}], 
      "}"}], ",", 
     RowBox[{"{", 
      RowBox[{
      "0.19504311625596543`", ",", "2.4976887333066733`", ",", 
       "0.9780959245602254`", ",", "1.4635414205075887`", ",", 
       "0.2583014895103719`", ",", "0.4579159763055559`", ",", 
       "0.20087332417307124`", ",", "0.20355826875644964`", ",", 
       "1388.181044794952`", ",", "55.982899470557015`", ",", 
       "0.20280310820910474`", ",", "7.420374461676447`", ",", 
       "0.562614521298161`", ",", "126552.42143916685`", ",", 
       "64.51226068211095`", ",", "1126.6181972827596`", ",", "0", ",", 
       "13.84679733809437`", ",", "1.0923228471204065`", ",", 
       "2567.2314581825044`", ",", "2349.2497132146123`", ",", 
       "33409.26414032825`", ",", "159.44636591913886`", ",", 
       RowBox[{"-", "0.9952274804602275`"}], ",", "38.97546383408716`", ",", 
       "93089.2427106895`", ",", "2.5260625892873847`", ",", 
       "1.0000000000007063`", ",", "1.3251858202541376`", ",", 
       "0.32518582025320164`", ",", "0.0408364819804416`"}], "}"}], ",", 
     RowBox[{"{", 
      RowBox[{
      "0.13592819841871134`", ",", "2.9064950846732005`", ",", 
       "2.3581026922159136`", ",", "0.7780848542747187`", ",", 
       "0.30526997799339717`", ",", "0.3770830944311493`", ",", 
       "0.13314104598243304`", ",", "0.28747750393724975`", ",", 
       "817.0224638364293`", ",", "99.04079463539466`", ",", 
       "0.1276940051281772`", ",", "7.752046366250018`", ",", 
       "0.9291873586736861`", ",", "40905.16957930275`", ",", 
       "108.65567371473395`", ",", "598.7232978362119`", ",", "0", ",", 
       "27.5295686048479`", ",", "2.58186347353631`", ",", 
       "773.6173769674252`", ",", "298.6352769605675`", ",", 
       "13857.984959794481`", ",", "10.922146124731025`", ",", 
       RowBox[{"-", "0.9992118517839051`"}], ",", "107.20247850186578`", ",", 
       "26909.870418549395`", ",", "5.286516015210988`", ",", 
       "1.0000000000001728`", ",", "0.1700641269774252`", ",", 
       RowBox[{"-", "0.8299358730226042`"}], ",", "0.13104858698387706`"}], 
      "}"}], ",", 
     RowBox[{"{", 
      RowBox[{
      "0.24059659553061208`", ",", "3.474305761400969`", ",", 
       "0.3551751508042571`", ",", "0.7879508982528726`", ",", 
       "0.7115917578613755`", ",", "0.16553560182957539`", ",", 
       "0.059563521780316875`", ",", "0.007818446748999992`", ",", 
       "3031.006140812062`", ",", "311.2165043893773`", ",", 
       "0.22179274663929038`", ",", "7.521418478036052`", ",", 
       "0.4828099783575506`", ",", "11287.113151851538`", ",", 
       "29.597814392756842`", ",", "185.8140239347897`", ",", "0", ",", 
       "17.813603290041684`", ",", "0.039183405187566175`", ",", 
       "22.396887194895086`", ",", "570.591138842679`", ",", 
       "2539.3418415101037`", ",", "20.7304699004489`", ",", 
       RowBox[{"-", "0.9918362823147431`"}], ",", "1.9447875770638532`", ",", 
       "8727.957170796653`", ",", "0.9498661175436742`", ",", 
       "1.000000000000001`", ",", "0.3211102323824692`", ",", 
       RowBox[{"-", "0.6788897676175312`"}], ",", "0.02981650608253329`"}], 
      "}"}], ",", 
     RowBox[{"{", 
      RowBox[{
      "0.2655286560784189`", ",", "1.7978740647108253`", ",", 
       "3.744260697890588`", ",", "1.4979569598721256`", ",", 
       "0.2121339839068337`", ",", "0.5203547954080169`", ",", 
       "0.20358958391513882`", ",", "0.3001328269718666`", ",", 
       "1853.7326098612984`", ",", "25.1210343423665`", ",", 
       "0.20564102192348216`", ",", "6.431952930060138`", ",", 
       "0.9412816530341135`", ",", "353064.38096216327`", ",", 
       "42.530931590121575`", ",", "2095.32254444766`", ",", "0", ",", 
       "33.85556280029627`", ",", "5.417970573275027`", ",", 
       "10729.024782935385`", ",", "1979.2663447191737`", ",", 
       "73621.18329908352`", ",", "137.61169712451596`", ",", 
       RowBox[{"-", "0.9981308138370247`"}], ",", "139.15469681510885`", ",", 
       "279264.7694329798`", ",", "3.672386620579205`", ",", "1.`", ",", 
       "1.11418821687592`", ",", "0.11418821687592007`", ",", 
       "0.01834457412700192`"}], "}"}], ",", 
     RowBox[{"{", 
      RowBox[{
      "0.11579761780826803`", ",", "3.5947224028634324`", ",", 
       "1.7024337214669405`", ",", "0.9403811808729834`", ",", 
       "0.8023022872362131`", ",", "0.2690829028689966`", ",", 
       "0.10714511128523063`", ",", "0.11270721526081176`", ",", 
       "1656.7229648447174`", ",", "66.45258485414047`", ",", 
       "0.04987530781728505`", ",", "9.865292743118054`", ",", 
       "1.1705893328455934`", ",", "198082.40035152837`", ",", 
       "104.92540266691614`", ",", "1568.8768096315787`", ",", "0", ",", 
       "48.13730618420106`", ",", "1.4667968436748549`", ",", 
       "2333.989340217987`", ",", "1590.21513676734`", ",", 
       "74581.27049945721`", ",", "69.56451910246707`", ",", 
       RowBox[{"-", "0.9990672655663198`"}], ",", "75.32467820581985`", ",", 
       "123376.19224215978`", ",", "5.896588933957749`", ",", 
       "1.0000000000000082`", ",", "0.8963534455585688`", ",", 
       RowBox[{"-", "0.10364655444143855`"}], ",", "0.06813412037414344`"}], 
      "}"}], ",", 
     RowBox[{"{", 
      RowBox[{
      "0.19091547503659084`", ",", "3.8724415822010574`", ",", 
       "1.7819835666756205`", ",", "0.970240031108671`", ",", 
       "0.6126075063757175`", ",", "0.3126984772797464`", ",", 
       "0.17470342972606634`", ",", "0.006235187142203773`", ",", 
       "3131.6216914066945`", ",", "328.479620734891`", ",", 
       "0.10630619937563857`", ",", "8.167239786634365`", ",", 
       "0.8931338365031225`", ",", "9057.514045604581`", ",", 
       "38.15362109321355`", ",", "273.2488799348025`", ",", "0", ",", 
       "100.58009089011921`", ",", "0.1580152291959914`", ",", 
       "13.153332888375703`", ",", "82.2409189626982`", ",", 
       "2400.60503750292`", ",", "3.784908670556047`", ",", 
       RowBox[{"-", "0.9984233521918736`"}], ",", "8.741496345136968`", ",", 
       "6547.32358728719`", ",", "1.3850212458735598`", ",", 
       "1.0000000000001057`", ",", "0.047298090431181994`", ",", 
       RowBox[{"-", "0.952701909568823`"}], ",", "0.1586569317804397`"}], 
      "}"}], ",", 
     RowBox[{"{", 
      RowBox[{
      "0.100462842594787`", ",", "2.3014533321484603`", ",", 
       "1.3291106382168039`", ",", "0.7767037741986953`", ",", 
       "0.6186202165209542`", ",", "0.5591414823289833`", ",", 
       "0.13230502890488538`", ",", "0.011503939527627875`", ",", 
       "2830.1764339684587`", ",", "75.11206729916319`", ",", 
       "0.04992405177453235`", ",", "4.899377436291939`", ",", 
       "1.144111391119885`", ",", "134143.84483382353`", ",", 
       "35.07755047925669`", ",", "626.5353158561122`", ",", "0", ",", 
       "41.68797347409397`", ",", "0.20143815069711293`", ",", 
       "558.884668936707`", ",", "2773.472794763982`", ",", 
       "55065.78095433001`", ",", "100.26655346726636`", ",", 
       RowBox[{"-", "0.9981791495239044`"}], ",", "6.622864330624225`", ",", 
       "79029.49834819826`", ",", "2.2588845625205565`", ",", 
       "1.0000000000000009`", ",", "1.5656053991273065`", ",", 
       "0.5656053991273051`", ",", "0.04447569830775915`"}], "}"}], ",", 
     RowBox[{"{", 
      RowBox[{
      "0.07918907579486661`", ",", "1.9928853739387806`", ",", 
       "6.231134938054945`", ",", "1.0170500506380848`", ",", 
       "0.5386394257050193`", ",", "0.6572554793818131`", ",", 
       "0.08180903968242625`", ",", "0.09102806961295826`", ",", 
       "3292.3299295864044`", ",", "25.797137029704572`", ",", 
       "0.14701504075704036`", ",", "8.245305783801324`", ",", 
       "0.46404074549033125`", ",", "91682.41584016682`", ",", 
       "50.58048608091667`", ",", "2454.0724251416354`", ",", "0", ",", 
       "165.6652268041351`", ",", "7.296532481577534`", ",", 
       "1758.663451074826`", ",", "240.02729008815393`", ",", 
       "42839.01210716493`", ",", "11.391019844889001`", ",", 
       RowBox[{"-", "0.9997340970464866`"}], ",", "207.73075518578722`", ",", 
       "48462.5968104499`", ",", "1.6413883298406597`", ",", 
       "1.0000000000002527`", ",", "0.13562061770745198`", ",", 
       RowBox[{"-", "0.8643793822925823`"}], ",", "0.024349607926883485`"}], 
      "}"}], ",", 
     RowBox[{"{", 
      RowBox[{
      "0.08056415815759815`", ",", "3.9535505406039233`", ",", 
       "0.5752240632800181`", ",", "1.4853820342325343`", ",", 
       "0.15510043342374935`", ",", "0.6600536355917208`", ",", 
       "0.1525299204594313`", ",", "0.16813894995214293`", ",", 
       "3147.186246353149`", ",", "370.3183465224665`", ",", 
       "0.19963532109395127`", ",", "2.5689014931104612`", ",", 
       "0.8619285687304634`", ",", "9944.487543646723`", ",", 
       "10.705668199061575`", ",", "48.732247950366286`", ",", "0", ",", 
       "3.3715303677803385`", ",", "0.1372884555391526`", ",", 
       "122.15433498087162`", ",", "888.764070119028`", ",", 
       "4618.130734655911`", ",", "61.91614218708726`", ",", 
       RowBox[{"-", "0.9865928130352722`"}], ",", "7.753954965935593`", ",", 
       "5315.0830699897615`", ",", "0.48556899842086465`", ",", 
       "1.0000000000000293`", ",", "0.5114597990625327`", ",", 
       RowBox[{"-", "0.4885402009374823`"}], ",", "0.08224825750476171`"}], 
      "}"}], ",", 
     RowBox[{"{", 
      RowBox[{
      "0.2470446862474004`", ",", "0.7616885134704638`", ",", 
       "0.987661776479948`", ",", "1.418205334084091`", ",", 
       "0.19365902643767297`", ",", "0.4570709516573175`", ",", 
       "0.06398975270684754`", ",", "0.008457878153676336`", ",", 
       "2687.6783620781935`", ",", "271.5689565049082`", ",", 
       "0.13340639067828225`", ",", "6.091940716408539`", ",", 
       "0.7457858481599575`", ",", "31609.809167016043`", ",", 
       "25.69161512098768`", ",", "133.3739626729705`", ",", "0", ",", 
       "40.05985958353773`", ",", "0.4053189149433345`", ",", 
       "286.80325510926554`", ",", "706.5989906598907`", ",", 
       "6969.184300316828`", ",", "46.46427935055289`", ",", 
       RowBox[{"-", "0.9933328955946192`"}], ",", "4.410382311494979`", ",", 
       "24595.713555315302`", ",", "1.3838117548198394`", ",", 
       "1.0000000000000044`", ",", "0.3992744787806928`", ",", 
       RowBox[{"-", "0.600725521219309`"}], ",", "0.0633727651622775`"}], 
      "}"}], ",", 
     RowBox[{"{", 
      RowBox[{
      "0.21332713902898792`", ",", "1.1214424929874225`", ",", 
       "9.162265965223703`", ",", "1.195968506251218`", ",", 
       "0.6194628623567042`", ",", "0.6911884704772038`", ",", 
       "0.19705041057272926`", ",", "0.35280397622564785`", ",", 
       "1556.9191271276404`", ",", "81.28832183992904`", ",", 
       "0.22397741498275942`", ",", "6.620834183658268`", ",", 
       "1.366777947793718`", ",", "8354.513537188477`", ",", 
       "99.23211542105192`", ",", "945.5505350583958`", ",", "0", ",", 
       "79.6726194014419`", ",", "22.475688708883244`", ",", 
       "409.58168662159375`", ",", "17.22332084799304`", ",", 
       "1949.9027715308089`", ",", "1.0335487366905303`", ",", 
       RowBox[{"-", "0.9994699485780622`"}], ",", "360.0741768185606`", ",", 
       "5942.388280505138`", ",", "4.933332115467757`", ",", 
       "1.0000000000049216`", ",", "0.010466925996217652`", ",", 
       RowBox[{"-", "0.9895330740038338`"}], ",", "0.21157230506166982`"}], 
      "}"}], ",", 
     RowBox[{"{", 
      RowBox[{
      "0.15548452904006277`", ",", "0.7941888445067193`", ",", 
       "0.96068281269703`", ",", "0.8969171753329834`", ",", 
       "0.8390319554716188`", ",", "0.17764885192591462`", ",", 
       "0.10783704631792568`", ",", "0.4257693977926573`", ",", 
       "1410.5075470475076`", ",", "21.97142523719117`", ",", 
       "0.06053827716094551`", ",", "9.545575914809223`", ",", 
       "1.320581285010927`", ",", "621970.2551468952`", ",", 
       "97.9433537905959`", ",", "4768.146036554343`", ",", "0", ",", 
       "9.688654731597536`", ",", "4.71806326209159`", ",", 
       "43266.695523037444`", ",", "9169.435646904967`", ",", 
       "193064.96321467374`", ",", "381.1578021774701`", ",", 
       RowBox[{"-", "0.9980257536332283`"}], ",", "53.52904586328724`", ",", 
       "428837.35542243725`", ",", "9.887882135891303`", ",", 
       "1.0000000000001632`", ",", "5.1546721837796285`", ",", 
       "4.154672183778787`", ",", "0.02649916028708113`"}], "}"}], ",", 
     RowBox[{"{", 
      RowBox[{
      "0.11287267839860893`", ",", "0.6274623554262155`", ",", 
       "1.4782831154053753`", ",", "1.2121235395747008`", ",", 
       "0.42002460109961204`", ",", "0.37694632007071904`", ",", 
       "0.10874502522899515`", ",", "0.13201309589288884`", ",", 
       "1491.5919687682626`", ",", "61.86932965722724`", ",", 
       "0.04486960703076642`", ",", "6.490904378609384`", ",", 
       "0.9946688583085637`", ",", "300649.0387296914`", ",", 
       "55.69688247084482`", ",", "810.908722937453`", ",", "0", ",", 
       "24.915881823934633`", ",", "4.6696705149253255`", ",", 
       "19718.531980449072`", ",", "4221.68164690082`", ",", 
       "115055.07897826826`", ",", "237.94040045114974`", ",", 
       RowBox[{"-", "0.9979319435303148`"}], ",", "41.85774943370564`", ",", 
       "185522.4989662945`", ",", "3.9194932594930276`", ",", 
       "1.0000000000000093`", ",", "2.3812806559150226`", ",", 
       "1.3812806559150004`", ",", "0.051080110826023636`"}], "}"}], ",", 
     RowBox[{"{", 
      RowBox[{
      "0.2430762813238787`", ",", "2.3310866531539265`", ",", 
       "1.0183842540902877`", ",", "1.0634798069102733`", ",", 
       "0.11637048805058381`", ",", "0.6527039790628004`", ",", 
       "0.1653633422639308`", ",", "0.011869416806071493`", ",", 
       "3558.3378742172754`", ",", "124.12326765089796`", ",", 
       "0.15620828250230562`", ",", "4.139014546068248`", ",", 
       "0.5423323870297714`", ",", "53961.70480932782`", ",", 
       "14.708721268848858`", ",", "236.24338320692348`", ",", "0", ",", 
       "26.76921920160667`", ",", "0.13214092136168704`", ",", 
       "228.07808206318782`", ",", "1725.0215814517305`", ",", 
       "12058.169730296951`", ",", "84.87184352642008`", ",", 
       RowBox[{"-", "0.9929614655105431`"}], ",", "4.4004562588813165`", ",", 
       "41872.21510875343`", ",", "0.6249371966808006`", ",", "1.`", ",", 
       "0.9729502313620628`", ",", 
       RowBox[{"-", "0.027049768637937177`"}], ",", "0.023861712934925554`"}],
       "}"}], ",", 
     RowBox[{"{", 
      RowBox[{
      "0.12740998379951485`", ",", "2.0965772202079593`", ",", 
       "9.26399010812127`", ",", "1.4391840070681714`", ",", 
       "0.39059961846309776`", ",", "0.5024732906844885`", ",", 
       "0.2058431543840883`", ",", "0.008446302531916432`", ",", 
       "3264.970078645587`", ",", "50.15257581792508`", ",", 
       "0.04320568862225377`", ",", "1.5793394493087352`", ",", 
       "0.8400374654569864`", ",", "186529.3128597386`", ",", 
       "6.710613420553291`", ",", "285.39755660563185`", ",", "0", ",", 
       "97.0605551524385`", ",", "0.377621550525997`", ",", 
       "648.8810816883297`", ",", "1717.3369984697367`", ",", 
       "66103.20833993627`", ",", "114.98927389058059`", ",", 
       RowBox[{"-", "0.9982604585045366`"}], ",", "11.31018200989162`", ",", 
       "120317.26719553249`", ",", "0.42608586964250444`", ",", 
       "1.000000000000001`", ",", "0.9689182063059909`", ",", 
       RowBox[{"-", "0.031081793694010207`"}], ",", "0.010930022285577618`"}],
       "}"}], ",", 
     RowBox[{"{", 
      RowBox[{
      "0.1326843363181519`", ",", "3.8211461387770695`", ",", 
       "8.543417929499473`", ",", "1.102470057077619`", ",", 
       "0.6181175624574178`", ",", "0.32965325202173645`", ",", 
       "0.07539452320036058`", ",", "0.007386442292018944`", ",", 
       "562.3263637037148`", ",", "31.555160873736668`", ",", 
       "0.05487832008430005`", ",", "6.002761669320297`", ",", 
       "1.041478797158169`", ",", "334807.674758034`", ",", 
       "160.06268848705972`", ",", "1476.9335098992926`", ",", "0", ",", 
       "345.6293180750108`", ",", "0.6523839447568783`", ",", 
       "574.8920870079897`", ",", "880.2174052232889`", ",", 
       "115498.718820679`", ",", "45.16821712433136`", ",", 
       RowBox[{"-", "0.9996089288471289`"}], ",", "35.61220559297004`", ",", 
       "218926.72646169478`", ",", "9.46890263131316`", ",", 
       "1.0000000000001326`", ",", "0.49616513601548184`", ",", 
       RowBox[{"-", "0.503834863984584`"}], ",", "0.05349366191020215`"}], 
      "}"}], ",", 
     RowBox[{"{", 
      RowBox[{
      "0.1573792753543678`", ",", "0.7169949173367489`", ",", 
       "0.7718194209824034`", ",", "0.9372436231934692`", ",", 
       "0.09272278999885297`", ",", "0.4028207043118923`", ",", 
       "0.14589558430857152`", ",", "0.11971411886775803`", ",", 
       "3682.2389249814178`", ",", "277.8795147586992`", ",", 
       "0.21886799519974814`", ",", "6.424836122129667`", ",", 
       "1.423509413643259`", ",", "11944.648458969545`", ",", 
       "17.098920185857086`", ",", "157.3858728063569`", ",", "0", ",", 
       "13.833007644738721`", ",", "2.074351332818922`", ",", 
       "670.4172887097928`", ",", "322.1937030641454`", ",", 
       "3665.7895729449046`", ",", "14.118890785253164`", ",", 
       RowBox[{"-", "0.9961484721083129`"}], ",", "21.247133748598344`", ",", 
       "8241.70437988095`", ",", "1.5944805431958957`", ",", 
       "1.0000000000001756`", ",", "0.1830666388813015`", ",", 
       RowBox[{"-", "0.8169333611187306`"}], ",", "0.0920229258811092`"}], 
      "}"}], ",", 
     RowBox[{"{", 
      RowBox[{
      "0.26630725498764907`", ",", "1.3537243132764054`", ",", 
       "3.4681976762260653`", ",", "0.8182294329126494`", ",", 
       "0.5922927850334725`", ",", "0.35114377894258253`", ",", 
       "0.24401965334161962`", ",", "0.12295914082921328`", ",", 
       "3688.719544583101`", ",", "187.1594487192641`", ",", 
       "0.18710725308822346`", ",", "1.0160874849867394`", ",", 
       "1.302279127254418`", ",", "6748.005730276609`", ",", 
       "3.9398611266152144`", ",", "64.08906496602934`", ",", "0", ",", 
       "9.718136336461628`", ",", "0.8274928932499723`", ",", 
       "211.41852776406014`", ",", "254.49286222110672`", ",", 
       "1399.0242636712019`", ",", "9.76805019124326`", ",", 
       RowBox[{"-", "0.9930179551242301`"}], ",", "16.00281783794177`", ",", 
       "5322.433018848487`", ",", "0.25261678871368404`", ",", 
       "1.0000000000130953`", ",", "0.145530522911653`", ",", 
       RowBox[{"-", "0.8544694770902528`"}], ",", "0.020374979274187213`"}], 
      "}"}], ",", 
     RowBox[{"{", 
      RowBox[{
      "0.19754063204381567`", ",", "1.2678132216826858`", ",", 
       "8.502246050318615`", ",", "1.3049855200762384`", ",", 
       "0.9149570338409301`", ",", "0.5843100223668893`", ",", 
       "0.12148336049510372`", ",", "0.006360783777788973`", ",", 
       "2748.553955173861`", ",", "51.9861836865702`", ",", 
       "0.0949023054382408`", ",", "9.034485905171376`", ",", 
       "0.4708246470769286`", ",", "71014.57429101593`", ",", 
       "125.31180922852893`", ",", "2197.5552969365185`", ",", "0", ",", 
       "522.7785758841642`", ",", "2.4816865374522967`", ",", 
       "309.5211281222584`", ",", "123.72208856804828`", ",", 
       "18431.09730205437`", ",", "7.571156741263013`", ",", 
       RowBox[{"-", "0.9995892183402223`"}], ",", "44.947357203627774`", ",", 
       "52012.723004412794`", ",", "1.7548101412820736`", ",", 
       "1.0000000000004154`", ",", "0.07026255956695632`", ",", 
       RowBox[{"-", "0.9297374404330728`"}], ",", "0.052091012474221036`"}], 
      "}"}], ",", 
     RowBox[{"{", 
      RowBox[{
      "0.04026554170616964`", ",", "0.5302615276235345`", ",", 
       "1.5243469239696097`", ",", "1.4195352782408457`", ",", 
       "0.35050648466256606`", ",", "0.19736961374591044`", ",", 
       "0.19256070262690145`", ",", "0.16778953261543247`", ",", 
       "3042.5326446416893`", ",", "157.0549085671795`", ",", 
       "0.10950358517591147`", ",", "5.218120753168542`", ",", 
       "0.25613055846451904`", ",", "15234.992935629069`", ",", 
       "15.374385954000783`", ",", "295.06223895153494`", ",", "0", ",", 
       "17.56881006994601`", ",", "4.861744312010151`", ",", 
       "1253.6373395169417`", ",", "256.8575217170582`", ",", 
       "9633.610519260914`", ",", "17.03914809729745`", ",", 
       RowBox[{"-", "0.9982312811937715`"}], ",", "36.82851379716467`", ",", 
       "5541.464944918514`", ",", "0.45035923294230257`", ",", 
       "1.0000000000028952`", ",", "0.1455653154277087`", ",", 
       RowBox[{"-", "0.8544346845727128`"}], ",", "0.04406546606480105`"}], 
      "}"}], ",", 
     RowBox[{"{", 
      RowBox[{
      "0.13808283652405223`", ",", "3.3382876893654982`", ",", 
       "1.764700397616487`", ",", "1.2575917791512339`", ",", 
       "0.24597284032716238`", ",", "0.16023118424518423`", ",", 
       "0.11783424678280677`", ",", "0.22421613327193346`", ",", 
       "2741.9690444157613`", ",", "110.60741736270495`", ",", 
       "0.06748966623215114`", ",", "5.495223824255797`", ",", 
       "0.7719457903315097`", ",", "101763.47086926912`", ",", 
       "15.4384720258035`", ",", "348.6941119982002`", ",", "0", ",", 
       "17.2318608324225`", ",", "1.123476819378735`", ",", 
       "1592.773716306091`", ",", "1416.7183621704537`", ",", 
       "34209.48923823643`", ",", "82.65109465692976`", ",", 
       RowBox[{"-", "0.9975839716845422`"}], ",", "53.57841193456457`", ",", 
       "67482.04728649602`", ",", "1.1075291577107076`", ",", 
       "1.0000000000003502`", ",", "0.7975338658101584`", ",", 
       RowBox[{"-", "0.20246613419012083`"}], ",", "0.022392660552315317`"}], 
      "}"}], ",", 
     RowBox[{"{", 
      RowBox[{
      "0.2720572435314704`", ",", "2.092047115388646`", ",", 
       "0.9775412869939437`", ",", "1.361730496090756`", ",", 
       "0.8643513713503745`", ",", "0.6446371862205038`", ",", 
       "0.07237861696827474`", ",", "0.06459834622446187`", ",", 
       "2040.0072337232305`", ",", "288.27046449548277`", ",", 
       "0.2127097516522497`", ",", "3.2460958268505635`", ",", 
       "0.7031503645327328`", ",", "18700.138816851526`", ",", 
       "56.29231602127329`", ",", "100.56135931668807`", ",", "0", ",", 
       "12.460399714088886`", ",", "0.3685228381068807`", ",", 
       "290.57576680270716`", ",", "787.4878133887405`", ",", 
       "3821.993955689645`", ",", "49.72589075791683`", ",", 
       RowBox[{"-", "0.9869895422822708`"}], ",", "11.01381629166196`", ",", 
       "14854.302005412375`", ",", "0.863054896603257`", ",", 
       "1.0000000000017761`", ",", "0.44788031736491657`", ",", 
       RowBox[{"-", "0.552119682635879`"}], ",", "0.05563083879247019`"}], 
      "}"}], ",", 
     RowBox[{"{", 
      RowBox[{
      "0.04136924877145362`", ",", "3.2505996769323806`", ",", 
       "7.3279282523448686`", ",", "0.890763406913394`", ",", 
       "0.44633950095226127`", ",", "0.48929728316730614`", ",", 
       "0.1843515006058281`", ",", "0.4646336778944382`", ",", 
       "1146.503881369189`", ",", "33.19464868615876`", ",", 
       "0.20060766821265197`", ",", "6.423062520789202`", ",", 
       "1.3180525740121252`", ",", "51879.4681366229`", ",", 
       "84.3880228835433`", ",", "1842.7995762397838`", ",", "0", ",", 
       "47.839464278818554`", ",", "6.4421695012758455`", ",", 
       "950.4546650872112`", ",", "146.53642618359817`", ",", 
       "32384.887815067712`", ",", "6.162765048062365`", ",", 
       RowBox[{"-", "0.9998097024425944`"}], ",", "299.15591570844316`", ",", 
       "19139.121149387964`", ",", "7.522819097687835`", ",", 
       "1.000000000000209`", ",", "0.0837694664843009`", ",", 
       RowBox[{"-", "0.9162305335157166`"}], ",", "0.10712682229867675`"}], 
      "}"}], ",", 
     RowBox[{"{", 
      RowBox[{
      "0.12443960147958688`", ",", "1.4681483834231432`", ",", 
       "1.2961197051090405`", ",", "1.2383341395061327`", ",", 
       "0.20461077825222174`", ",", "0.2180798495866123`", ",", 
       "0.13955102593271534`", ",", "0.036090000549476184`", ",", 
       "981.8387463156896`", ",", "155.4019202626156`", ",", 
       "0.2259516918970782`", ",", "6.485966100174822`", ",", 
       "0.46818640769970843`", ",", "21133.103670306344`", ",", 
       "55.13605283656998`", ",", "301.16549569906886`", ",", "0", ",", 
       "41.61061233396989`", ",", "0.9690901286015559`", ",", 
       "327.1715467251275`", ",", "336.6069336267535`", ",", 
       "7585.458832507248`", ",", "19.49352302497664`", ",", 
       RowBox[{"-", "0.9974301458283001`"}], ",", "20.325258652824107`", ",", 
       "13484.735345100182`", ",", "2.1367738224250945`", ",", 
       "1.0000000000000013`", ",", "0.1910544193813877`", ",", 
       RowBox[{"-", "0.8089455806186125`"}], ",", "0.08437986030802387`"}], 
      "}"}], ",", 
     RowBox[{"{", 
      RowBox[{
      "0.0668112344511611`", ",", "2.714918834733731`", ",", 
       "2.085154017953151`", ",", "1.4476779676976927`", ",", 
       "0.2539160749138807`", ",", "0.4870680566357908`", ",", 
       "0.17330271142201725`", ",", "0.24053269905137525`", ",", 
       "735.8247906168481`", ",", "182.42768732112722`", ",", 
       "0.23388978376591213`", ",", "1.775892168476009`", ",", 
       "0.1844693395246435`", ",", "7430.349197374119`", ",", 
       "28.88262885527235`", ",", "74.7103032536908`", ",", "0", ",", 
       "6.776591268721943`", ",", "0.5599278043549463`", ",", 
       "144.66434617736346`", ",", "257.36249790099487`", ",", 
       "3786.887305063325`", ",", "18.149778429131295`", ",", 
       RowBox[{"-", "0.9952072039733362`"}], ",", "21.716550601919334`", ",", 
       "3614.3802225530326`", ",", "0.631541334937569`", ",", 
       "0.9999999999999969`", ",", "0.15249938258088927`", ",", 
       RowBox[{"-", "0.8475006174191102`"}], ",", "0.11136789709470786`"}], 
      "}"}], ",", 
     RowBox[{"{", 
      RowBox[{
      "0.18113629662628528`", ",", "0.6738122810255058`", ",", 
       "2.859320071162905`", ",", "1.31555093037265`", ",", 
       "0.36681457284995544`", ",", "0.471103526437621`", ",", 
       "0.08814722965023356`", ",", "0.04506210537052006`", ",", 
       "2186.7720797416923`", ",", "139.59007135140308`", ",", 
       "0.07150479816488481`", ",", "8.93352349425783`", ",", 
       "1.2069106988965403`", ",", "66537.81464490388`", ",", 
       "55.76842642476375`", ",", "453.59628290360695`", ",", "0", ",", 
       "116.71990129853418`", ",", "7.0002543347832535`", ",", 
       "2452.34964846212`", ",", "349.322935593461`", ",", 
       "18493.023172360616`", ",", "21.488709097998903`", ",", 
       RowBox[{"-", "0.9988380099404128`"}], ",", "67.38367630112825`", ",", 
       "47853.68186950706`", ",", "4.056484316159474`", ",", "1.`", ",", 
       "0.1979687169687714`", ",", 
       RowBox[{"-", "0.8020312830312286`"}], ",", "0.1145264364283316`"}], 
      "}"}], ",", 
     RowBox[{"{", 
      RowBox[{
      "0.1192842170105507`", ",", "2.0587406052635338`", ",", 
       "2.982429260158481`", ",", "0.9607554862496793`", ",", 
       "0.6846341105753171`", ",", "0.4253089041287377`", ",", 
       "0.1448155559009277`", ",", "0.03303667191414802`", ",", 
       "3625.499229568628`", ",", "138.38440688618937`", ",", 
       "0.05121864534109544`", ",", "6.262852463653789`", ",", 
       "0.9148148813580201`", ",", "50089.85951304339`", ",", 
       "32.94427350758532`", ",", "485.26493902990484`", ",", "0", ",", 
       "94.91928878830153`", ",", "1.4651299490410257`", ",", 
       "528.1163064032104`", ",", "359.4569729455598`", ",", 
       "18472.35888191661`", ",", "16.16086005892573`", ",", 
       RowBox[{"-", "0.9991251328451211`"}], ",", "43.09032168683489`", ",", 
       "31478.01236524738`", ",", "1.4214047619544834`", ",", 
       "1.0000000000000397`", ",", "0.20380792783546803`", ",", 
       RowBox[{"-", "0.7961920721645401`"}], ",", "0.06835996914822533`"}], 
      "}"}], ",", 
     RowBox[{"{", 
      RowBox[{
      "0.19942002949430754`", ",", "3.5293725272813257`", ",", 
       "4.475631886088314`", ",", "1.3690551967616487`", ",", 
       "0.1535320198116885`", ",", "0.586863827463982`", ",", 
       "0.20957264255775987`", ",", "0.0070808196203240945`", ",", 
       "2259.133238896783`", ",", "93.9809316080586`", ",", 
       "0.18155601470027005`", ",", "6.2714522403203645`", ",", 
       "0.9597826662416344`", ",", "48881.532858938284`", ",", 
       "34.33529199664976`", ",", "527.4742004697223`", ",", "0", ",", 
       "190.43575905009249`", ",", "0.37344432312909404`", ",", 
       "87.32795013246847`", ",", "232.84463151226032`", ",", 
       "12645.754315792687`", ",", "14.950472748614006`", ",", 
       RowBox[{"-", "0.9988177476506923`"}], ",", "18.828916207442784`", ",", 
       "36025.95283761635`", ",", "2.3115942217532726`", ",", "1.`", ",", 
       "0.1323536522703596`", ",", 
       RowBox[{"-", "0.8676463477296403`"}], ",", "0.07486298470062526`"}], 
      "}"}], ",", 
     RowBox[{"{", 
      RowBox[{
      "0.19290552010423068`", ",", "2.5311022785006196`", ",", 
       "4.590275609347875`", ",", "1.0183350360370953`", ",", 
       "0.6768490777669534`", ",", "0.27037924456465456`", ",", 
       "0.13002648835247615`", ",", "0.039251036869391874`", ",", 
       "2833.896145381659`", ",", "40.558338114360765`", ",", 
       "0.02944272635318218`", ",", "3.3740003853748863`", ",", 
       "0.42763776068514936`", ",", "432572.0119907971`", ",", 
       "17.000659064536165`", ",", "824.0355645995788`", ",", "0", ",", 
       "73.46697366804463`", ",", "1.107533766874454`", ",", 
       "4182.39063393676`", ",", "3775.3098146793213`", ",", 
       "115144.09032339277`", ",", "178.2853242196616`", ",", 
       RowBox[{"-", "0.9984516328739154`"}], ",", "40.046874869318664`", ",", 
       "317313.2947251785`", ",", "0.47058834565274554`", ",", 
       "1.000000000000014`", ",", "2.1226975504877816`", ",", 
       "1.1226975504877519`", ",", "0.006076402746822877`"}], "}"}], ",", 
     RowBox[{"{", 
      RowBox[{
      "0.1574181424723891`", ",", "2.4334976996958355`", ",", 
       "7.454513230702137`", ",", "1.3609349886556783`", ",", 
       "0.33361805963053826`", ",", "0.5460996944909747`", ",", 
       "0.19878306773728516`", ",", "0.24115086657234458`", ",", 
       "1578.7144043122416`", ",", "80.91704790184991`", ",", 
       "0.12351463962730552`", ",", "9.357025478355425`", ",", 
       "1.447433410261179`", ",", "43442.468351443524`", ",", 
       "84.53313521714132`", ",", "1042.9278998396571`", ",", "0", ",", 
       "121.18405068650247`", ",", "11.348487087322523`", ",", 
       "941.4194110788776`", ",", "81.95549916345625`", ",", 
       "13209.495751161201`", ",", "5.319185668462184`", ",", 
       RowBox[{"-", "0.9995973210659465`"}], ",", "394.52167460038885`", ",", 
       "29705.91834492441`", ",", "6.81047269510482`", ",", 
       "1.00000000000002`", ",", "0.04733375774938077`", ",", 
       RowBox[{"-", "0.9526662422506201`"}], ",", "0.216333240841746`"}], 
      "}"}], ",", 
     RowBox[{"{", 
      RowBox[{
      "0.13084693466492658`", ",", "3.6481233497064993`", ",", 
       "4.2504273066825995`", ",", "1.0067280367884681`", ",", 
       "0.5994607748865513`", ",", "0.5813901581577328`", ",", 
       "0.20650373563828406`", ",", "0.1827740239544238`", ",", 
       "3288.755010061308`", ",", "116.07278762719005`", ",", 
       "0.07676913646394057`", ",", "7.439949797465348`", ",", 
       "1.2495449290646898`", ",", "44538.006036441555`", ",", 
       "46.09091343695347`", ",", "747.6671703276448`", ",", "0", ",", 
       "66.5077906778956`", ",", "3.218373537959984`", ",", 
       "606.2992731252142`", ",", "187.38685627198092`", ",", 
       "15439.810109561016`", ",", "8.896404696342973`", ",", 
       RowBox[{"-", "0.9994238008995439`"}], ",", "167.7289093129905`", ",", 
       "28860.74035206587`", ",", "2.6661484499811454`", ",", "1.`", ",", 
       "0.10703893121133048`", ",", 
       RowBox[{"-", "0.8929610687886695`"}], ",", "0.12344215612951638`"}], 
      "}"}], ",", 
     RowBox[{"{", 
      RowBox[{
      "0.1513970595453768`", ",", "3.565269862926928`", ",", 
       "2.882233750328341`", ",", "1.46147567899756`", ",", 
       "0.43028383944211446`", ",", "0.5449527314944854`", ",", 
       "0.05024950045158358`", ",", "0.013582696865047886`", ",", 
       "1199.944383613747`", ",", "41.76183563022494`", ",", 
       "0.15753768337487067`", ",", "1.280336274118845`", ",", 
       "0.8861263254663858`", ",", "148213.52583743827`", ",", 
       "16.20147530529498`", ",", "181.01202420039922`", ",", "0", ",", 
       "22.98469411596362`", ",", "0.0854950930849382`", ",", 
       "463.7872990108331`", ",", "5423.724183293967`", ",", 
       "46852.59205266862`", ",", "365.63476773809384`", ",", 
       RowBox[{"-", "0.9921960610561936`"}], ",", "4.354472554340888`", ",", 
       "101333.49526933045`", ",", "1.2282747800429856`", ",", 
       "1.0000000000000124`", ",", "3.0524473497188294`", ",", 
       "2.0524473497187916`", ",", "0.008275772990169962`"}], "}"}], ",", 
     RowBox[{"{", 
      RowBox[{
      "0.054023975296500326`", ",", "3.9030377038282893`", ",", 
       "2.6328389166852855`", ",", "1.06539261997144`", ",", 
       "0.07270428031369969`", ",", "0.6221832003428629`", ",", 
       "0.16473607550076202`", ",", "0.3329139837617463`", ",", 
       "3016.8950283011136`", ",", "162.89707817078545`", ",", 
       "0.17967527091419977`", ",", "4.813593384225332`", ",", 
       "0.9924030037454137`", ",", "9497.798842887481`", ",", 
       "18.88686359913677`", ",", "203.02853625653327`", ",", "0", ",", 
       "17.1738036868619`", ",", "1.386639330611196`", ",", 
       "138.26683380277885`", ",", "98.71362469708275`", ",", 
       "5306.445210387531`", ",", "5.0079066541798`", ",", 
       RowBox[{"-", "0.9990562596134269`"}], ",", "77.3157941283816`", ",", 
       "4095.3609279744`", ",", "1.3802548882482928`", ",", 
       "0.9999999999999959`", ",", "0.05695644430570933`", ",", 
       RowBox[{"-", "0.9430435556942904`"}], ",", "0.11710805988468657`"}], 
      "}"}], ",", 
     RowBox[{"{", 
      RowBox[{
      "0.1846136822622525`", ",", "2.83222539763279`", ",", 
       "6.185815327147518`", ",", "0.9985231745146829`", ",", 
       "0.7838598641352239`", ",", "0.6970792682180826`", ",", 
       "0.05665196048496565`", ",", "0.0105368043370621`", ",", 
       "1139.0438628747534`", ",", "42.309712199780904`", ",", 
       "0.09405173581505571`", ",", "1.6109366539180776`", ",", 
       "0.8793784843352515`", ",", "142206.3327162521`", ",", 
       "42.8916447242039`", ",", "279.59973660661177`", ",", "0", ",", 
       "64.54611170948901`", ",", "0.23320435209303994`", ",", 
       "448.7457628909728`", ",", "1923.25981274972`", ",", 
       "39075.84526629399`", ",", "89.25493483080182`", ",", 
       RowBox[{"-", "0.9977158540212618`"}], ",", "9.435532697663014`", ",", 
       "103056.22403029355`", ",", "1.6379825497827136`", ",", 
       "1.0000000000000004`", ",", "1.0845688216816078`", ",", 
       "0.0845688216816074`", ",", "0.014162649040774567`"}], "}"}], ",", 
     RowBox[{"{", 
      RowBox[{
      "0.10141299379366919`", ",", "1.6007716008532835`", ",", 
       "0.6398899685364796`", ",", "1.0164701283406912`", ",", 
       "0.8225647972224088`", ",", "0.6292458866768325`", ",", 
       "0.13571266692666845`", ",", "0.07872745868282192`", ",", 
       "1791.1473855018166`", ",", "192.97393158172054`", ",", 
       "0.14848279636744627`", ",", "1.8821154571770222`", ",", 
       "1.1130294782612764`", ",", "22519.796926325074`", ",", 
       "32.60194520887422`", ",", "112.87792219557637`", ",", "0", ",", 
       "4.32830356013052`", ",", "0.2007536052264901`", ",", 
       "499.4367556438731`", ",", "2486.8096464589457`", ",", 
       "9192.693588057085`", ",", "117.79637173788628`", ",", 
       RowBox[{"-", "0.9871858698857401`"}], ",", "4.590866714506802`", ",", 
       "13317.979682753368`", ",", "0.7606718219254571`", ",", 
       "1.0000000000000602`", ",", "1.4211060845940895`", ",", 
       "0.421106084594004`", ",", "0.04753574334788372`"}], "}"}], ",", 
     RowBox[{"{", 
      RowBox[{
      "0.21885531656429402`", ",", "2.687374858822965`", ",", 
       "1.1296170207345284`", ",", "1.325784614121181`", ",", 
       "0.40511738093112615`", ",", "0.5937209983207841`", ",", 
       "0.0879699618250398`", ",", "0.34321707574230476`", ",", 
       "3195.5291529724673`", ",", "92.2297421582175`", ",", 
       "0.21288285544599406`", ",", "8.464472481658461`", ",", 
       "0.25864431062726`", ",", "42932.34176828027`", ",", 
       "42.812165412336874`", ",", "665.6821960169743`", ",", "0", ",", 
       "12.088059668824132`", ",", "1.4957688937279598`", ",", 
       "905.2685510663924`", ",", "604.2195328184412`", ",", 
       "10386.837949653975`", ",", "37.23851639406693`", ",", 
       RowBox[{"-", "0.9964148361056016`"}], ",", "57.42416742305671`", ",", 
       "32474.49582247916`", ",", "0.9473086045347301`", ",", 
       "1.0000000000000508`", ",", "0.3412455881537185`", ",", 
       RowBox[{"-", "0.6587544118462989`"}], ",", "0.044105305872094`"}], 
      "}"}], ",", 
     RowBox[{"{", 
      RowBox[{
      "0.20003331751651454`", ",", "0.9418735138273977`", ",", 
       "0.3780377423788224`", ",", "1.1513921169618064`", ",", 
       "0.6645698632364119`", ",", "0.4730945551961576`", ",", 
       "0.051565459379669804`", ",", "0.1952333288925963`", ",", 
       "2322.1212203613577`", ",", "230.2978627277754`", ",", 
       "0.10438353064420558`", ",", "8.70346208169968`", ",", 
       "0.8526709835745097`", ",", "48114.41230062281`", ",", 
       "75.18215516661203`", ",", "271.5702245819633`", ",", "0", ",", 
       "6.553320409757116`", ",", "1.2431253814951593`", ",", 
       "2450.0382270678506`", ",", "1969.869763853656`", ",", 
       "12466.210739684266`", ",", "104.8164099266789`", ",", 
       RowBox[{"-", "0.9915919590872139`"}], ",", "16.726669588526782`", ",", 
       "35623.67844455777`", ",", "2.6272740304351787`", ",", 
       "1.0000000000000002`", ",", "1.1113774360934137`", ",", 
       "0.11137743609341344`", ",", "0.0774080305644007`"}], "}"}], ",", 
     RowBox[{"{", 
      RowBox[{
      "0.045463415265626916`", ",", "1.0604864030915095`", ",", 
       "1.5457624129661234`", ",", "0.9218745066798075`", ",", 
       "0.3077029567700027`", ",", "0.3372897124352183`", ",", 
       "0.13368077049637672`", ",", "0.019951884664535027`", ",", 
       "2805.850760096928`", ",", "274.4324431552926`", ",", 
       "0.0964209850306606`", ",", "7.937294323580787`", ",", 
       "0.5250555034364572`", ",", "7195.58167137124`", ",", 
       "30.861418264857722`", ",", "222.07278286379346`", ",", "0", ",", 
       "72.10701028385108`", ",", "1.2621756565994193`", ",", 
       "98.82623771054256`", ",", "77.2983233703004`", ",", 
       "4306.135339439744`", ",", "3.391625340564804`", ",", 
       RowBox[{"-", "0.9992123737241835`"}], ",", "19.121716030525462`", ",", 
       "2796.737416099152`", ",", "1.1606115033928153`", ",", 
       "1.000000000000001`", ",", "0.04457222064547678`", ",", 
       RowBox[{"-", "0.9554277793545233`"}], ",", "0.16578468496844626`"}], 
      "}"}], ",", 
     RowBox[{"{", 
      RowBox[{
      "0.12981111976782828`", ",", "1.1084267930609286`", ",", 
       "4.931023641639941`", ",", "1.2438579943673111`", ",", 
       "0.8299266795906743`", ",", "0.2963366491664211`", ",", 
       "0.21441842262722777`", ",", "0.013448184708505154`", ",", 
       "893.4222083111035`", ",", "95.2241911833517`", ",", 
       "0.18109496842042927`", ",", "2.912115357106975`", ",", 
       "1.136648183382977`", ",", "29472.44740434821`", ",", 
       "61.212782075464865`", ",", "468.2445872206725`", ",", "0", ",", 
       "91.09281371686058`", ",", "1.03129196870907`", ",", 
       "282.13593509680123`", ",", "272.5752276340983`", ",", 
       "10287.093383023508`", ",", "16.002612633056586`", ",", 
       RowBox[{"-", "0.9984443990117301`"}], ",", "16.330166422652578`", ",", 
       "19076.844445807084`", ",", "1.9529404767205474`", ",", 
       "1.000000000000386`", ",", "0.15598546584336764`", ",", 
       RowBox[{"-", "0.8440145341566926`"}], ",", "0.06744132497727465`"}], 
      "}"}], ",", 
     RowBox[{"{", 
      RowBox[{
      "0.04881288196111078`", ",", "1.5001688796472123`", ",", 
       "0.7565632194730121`", ",", "1.206042774752989`", ",", 
       "0.6805558920404622`", ",", "0.3640356697656889`", ",", 
       "0.08453170981106164`", ",", "0.19820032009109562`", ",", 
       "3391.2112266676813`", ",", "283.705794296156`", ",", 
       "0.20144392981632914`", ",", "6.84055461750941`", ",", 
       "1.1851088923020137`", ",", "8020.2621472072115`", ",", 
       "35.03168890481296`", ",", "205.23537827167183`", ",", "0", ",", 
       "10.43636290225484`", ",", "1.2705428013113853`", ",", 
       "264.23193058363603`", ",", "206.9677522952475`", ",", 
       "4702.198136425529`", ",", "11.704713762968082`", ",", 
       RowBox[{"-", "0.9975107995402623`"}], ",", "27.228982439816154`", ",", 
       "3278.9691798727786`", ",", "1.679783700607946`", ",", 
       "1.0000000000000446`", ",", "0.1177783910058942`", ",", 
       RowBox[{"-", "0.8822216089941111`"}], ",", "0.12744149072049088`"}], 
      "}"}], ",", 
     RowBox[{"{", 
      RowBox[{
      "0.18840966187391878`", ",", "3.686049426661911`", ",", 
       "6.507340210098313`", ",", "1.3405973621357103`", ",", 
       "0.6314264717273861`", ",", "0.6528641596796794`", ",", 
       "0.05949520733205324`", ",", "0.005267163480527638`", ",", 
       "1036.4467237949607`", ",", "79.36725884036872`", ",", 
       "0.16755847890105047`", ",", "9.771579716601678`", ",", 
       "1.20892036427258`", ",", "29225.5769552798`", ",", 
       "218.21479101333458`", ",", "906.7140074666745`", ",", "0", ",", 
       "445.1764650025531`", ",", "0.6175325141269045`", ",", 
       "38.11545280451914`", ",", "60.722179695118555`", ",", 
       "7787.143821696469`", ",", "3.866376879055381`", ",", 
       RowBox[{"-", "0.9995034922986419`"}], ",", "32.517933852036734`", ",", 
       "20959.616205848706`", ",", "9.89303898946089`", ",", 
       "1.0000000000000233`", ",", "0.03493078887112019`", ",", 
       RowBox[{"-", "0.9650692111288807`"}], ",", "0.1903536933537174`"}], 
      "}"}], ",", 
     RowBox[{"{", 
      RowBox[{
      "0.1000404296450419`", ",", "3.096045401845493`", ",", 
       "7.6799040120684445`", ",", "0.803333640129631`", ",", 
       "0.6198933615423707`", ",", "0.29060269426384966`", ",", 
       "0.18836459448376747`", ",", "0.04739137692785461`", ",", 
       "3452.9247864535073`", ",", "66.50695651270411`", ",", 
       "0.1918335051763443`", ",", "8.136439035690735`", ",", 
       "0.9349024413134766`", ",", "16007.986468021178`", ",", 
       "33.4257764507725`", ",", "1400.410956741281`", ",", "0", ",", 
       "277.49900440197496`", ",", "4.138639845377063`", ",", 
       "142.8830593131531`", ",", "33.52415881820597`", ",", 
       "6398.655010079678`", ",", "1.2917561261083155`", ",", 
       RowBox[{"-", "0.9997981206794125`"}], ",", "183.04881233106002`", ",", 
       "9144.631376553889`", ",", "1.988834752991986`", ",", 
       "1.0000000000002098`", ",", "0.019469739197368118`", ",", 
       RowBox[{"-", "0.980530260802636`"}], ",", "0.05431531559569296`"}], 
      "}"}], ",", 
     RowBox[{"{", 
      RowBox[{
      "0.13921193952574745`", ",", "0.46815880576040936`", ",", 
       "4.3864048931388595`", ",", "0.7514079591567522`", ",", 
       "0.40824219063798206`", ",", "0.5617438808850261`", ",", 
       "0.24339108461093562`", ",", "0.020519348847045586`", ",", 
       "1920.4537040361229`", ",", "81.58086121632874`", ",", 
       "0.1022235991904683`", ",", "4.414511511279496`", ",", 
       "0.3646779989849891`", ",", "33885.690929856646`", ",", 
       "35.47514000914551`", ",", "552.0562025298952`", ",", "0", ",", 
       "111.85617300446243`", ",", "4.2548320935059385`", ",", 
       "999.139406717956`", ",", "233.82463814328224`", ",", 
       "11289.39329825973`", ",", "8.249124145111304`", ",", 
       RowBox[{"-", "0.9992693031479041`"}], ",", "28.456244451525677`", ",", 
       "22451.6905302816`", ",", "0.8061028644585215`", ",", 
       "1.0000000000001108`", ",", "0.1329959961330362`", ",", 
       RowBox[{"-", "0.8670040038669785`"}], ",", "0.04792636683285895`"}], 
      "}"}], ",", 
     RowBox[{"{", 
      RowBox[{
      "0.22961340343556502`", ",", "1.6030194574854644`", ",", 
       "2.9811826554982517`", ",", "1.0274834008587208`", ",", 
       "0.6451263943126482`", ",", "0.5097595717714782`", ",", 
       "0.19295611967128257`", ",", "0.020325995630318172`", ",", 
       "1782.352038334574`", ",", "109.59991443386025`", ",", 
       "0.16872014474364577`", ",", "5.851396867706905`", ",", 
       "0.6578614287996216`", ",", "42512.6866861228`", ",", 
       "65.70494295695009`", ",", "628.8275007812234`", ",", "0", ",", 
       "100.92422618161507`", ",", "1.2224500378359848`", ",", 
       "400.2715018450553`", ",", "326.4338332498456`", ",", 
       "9902.012696603784`", ",", "15.695731512018108`", ",", 
       RowBox[{"-", "0.9984148948306841`"}], ",", "27.99444566364172`", ",", 
       "32480.497658991062`", ",", "1.714431554488437`", ",", 
       "1.0000000000001765`", ",", "0.1852183468443309`", ",", 
       RowBox[{"-", "0.8147816531557018`"}], ",", "0.05934683250111819`"}], 
      "}"}], ",", 
     RowBox[{"{", 
      RowBox[{
      "0.26748619026781384`", ",", "2.88696602814122`", ",", 
       "2.7118514018243634`", ",", "0.9885856963040458`", ",", 
       "0.34646533154127157`", ",", "0.2537466476440833`", ",", 
       "0.09945272546945017`", ",", "0.07388745663205695`", ",", 
       "3603.2051356484208`", ",", "34.51441620104788`", ",", 
       "0.19141821235831952`", ",", "6.868891191349718`", ",", 
       "0.15932197256866454`", ",", "8475.3966253183`", ",", 
       "18.98235833752477`", ",", "1428.428000680557`", ",", "0", ",", 
       "67.40182456662725`", ",", "1.6786536596933714`", ",", 
       "103.02900781512027`", ",", "60.37597664662996`", ",", 
       "1729.2437760425337`", ",", "2.8193430793119774`", ",", 
       RowBox[{"-", "0.9983696092370712`"}], ",", "69.23165840785273`", ",", 
       "6607.840424256358`", ",", "0.4896869127799858`", ",", 
       "1.0000000000006477`", ",", "0.03457969021098848`", ",", 
       RowBox[{"-", "0.9654203097890339`"}], ",", "0.034768482713811104`"}], 
      "}"}], ",", 
     RowBox[{"{", 
      RowBox[{
      "0.10551271069457996`", ",", "0.6900129952362093`", ",", 
       "8.232394419645587`", ",", "1.130400293700848`", ",", 
       "0.7046770328984258`", ",", "0.2711667378009396`", ",", 
       "0.05003959656184298`", ",", "0.014784496484154912`", ",", 
       "540.5369479440305`", ",", "45.69515764102175`", ",", 
       "0.16942738870919372`", ",", "8.057748743914669`", ",", 
       "1.27779344817754`", ",", "49517.0454696355`", ",", 
       "227.35086437469698`", ",", "1266.4470610797055`", ",", "0", ",", 
       "410.02357796597886`", ",", "7.881318476119783`", ",", 
       "795.2832554714804`", ",", "99.90738724506194`", ",", 
       "19551.208048585846`", ",", "5.296070859066725`", ",", 
       RowBox[{"-", "0.9997291179733802`"}], ",", "77.68874525882718`", ",", 
       "29470.013693714012`", ",", "13.380187869435757`", ",", 
       "1.0000000000000002`", ",", "0.056732043251199515`", ",", 
       RowBox[{"-", "0.9432679567488005`"}], ",", "0.09582563960551443`"}], 
      "}"}], ",", 
     RowBox[{"{", 
      RowBox[{
      "0.08696471520703919`", ",", "3.613913666113315`", ",", 
       "7.0626231358127285`", ",", "1.3208938988261034`", ",", 
       "0.28024078243683714`", ",", "0.37947312403263656`", ",", 
       "0.23429714063319607`", ",", "0.06281923284932987`", ",", 
       "2203.521948663617`", ",", "29.0776175939651`", ",", 
       "0.14152777414422596`", ",", "8.483647124571803`", ",", 
       "0.7235011997593546`", ",", "159796.91308526453`", ",", 
       "43.278544546335986`", ",", "2671.7069886206446`", ",", "0", ",", 
       "234.3756537135418`", ",", "3.989454827931985`", ",", 
       "1436.1130964157985`", ",", "358.97727969268345`", ",", 
       "71064.84886883838`", ",", "22.109356524109444`", ",", 
       RowBox[{"-", "0.9996888847738927`"}], ",", "205.96493318578746`", ",", 
       "88287.633472997`", ",", "2.4782887460986833`", ",", 
       "1.00000000000001`", ",", "0.20269047906851376`", ",", 
       RowBox[{"-", "0.7973095209314882`"}], ",", "0.03219740031243343`"}], 
      "}"}], ",", 
     RowBox[{"{", 
      RowBox[{
      "0.09172278717373272`", ",", "1.2157183406525425`", ",", 
       "2.2812242417200608`", ",", "0.9103021242940673`", ",", 
       "0.7524885408365471`", ",", "0.5328408138361465`", ",", 
       "0.11958813531559015`", ",", "0.005068237864616913`", ",", 
       "874.3804057883599`", ",", "319.73415041813746`", ",", 
       "0.21547584642190498`", ",", "9.166843855230969`", ",", 
       "0.9284914101950568`", ",", "736.3938895797211`", ",", 
       "261.01971351477516`", ",", "304.0406303357188`", ",", "0", ",", 
       "155.90780061502468`", ",", "0.6003421008166319`", ",", 
       "2.706843485356474`", ",", "3.508835015359435`", ",", 
       "246.40628828814974`", ",", "0.20112079303722366`", ",", 
       RowBox[{"-", "0.9991837838456378`"}], ",", "10.426384323266541`", ",", 
       "322.8724505560479`", ",", "4.022092251037683`", ",", 
       "0.9999999999995267`", ",", "0.002676307164111007`", ",", 
       RowBox[{"-", "0.9973236928358877`"}], ",", "0.7653702730030812`"}], 
      "}"}], ",", 
     RowBox[{"{", 
      RowBox[{
      "0.1306914623455918`", ",", "0.7537584653459817`", ",", 
       "0.21965733160577017`", ",", "1.2102680433379889`", ",", 
       "0.2532343966945656`", ",", "0.6654185660627909`", ",", 
       "0.08400179279005554`", ",", "0.3103404088337731`", ",", 
       "3637.61631387517`", ",", "133.45404753770885`", ",", 
       "0.037164269643724435`", ",", "2.2620412269050973`", ",", 
       "0.956581036605332`", ",", "187116.5064286666`", ",", 
       "9.223181246756917`", ",", "110.0965641957919`", ",", "0", ",", 
       "0.692152417301125`", ",", "0.2557972336093466`", ",", 
       "12974.06617236296`", ",", "50719.11917133142`", ",", 
       "65263.843219131115`", ",", "2741.1695175097707`", ",", 
       RowBox[{"-", "0.9579986500594829`"}], ",", "2.7544190035018254`", ",", 
       "121848.95869431054`", ",", "0.6987225474419219`", ",", 
       "1.000000000000003`", ",", "28.62064871402286`", ",", 
       "27.62064871402277`", ",", "0.01954005276494589`"}], "}"}], ",", 
     RowBox[{"{", 
      RowBox[{
      "0.15232520315695658`", ",", "1.456608465380997`", ",", 
       "9.96731462021549`", ",", "1.4944244110861535`", ",", 
       "0.5157767046786654`", ",", "0.3722073718864378`", ",", 
       "0.22976562023274222`", ",", "0.07428975878835796`", ",", 
       "1050.2078985192002`", ",", "33.60662262776219`", ",", 
       "0.220518601124694`", ",", "7.093566043209907`", ",", 
       "0.6560171292141301`", ",", "110617.65475706953`", ",", 
       "95.67486192016392`", ",", "2365.929648836791`", ",", "0", ",", 
       "255.4235942441771`", ",", "12.390033755615796`", ",", 
       "2611.4893625320547`", ",", "209.7733856131259`", ",", 
       "34662.92284138692`", ",", "14.67221878317414`", ",", 
       RowBox[{"-", "0.9995767172073079`"}], ",", "257.82040078266135`", ",", 
       "75429.09662611647`", ",", "3.4858453486455327`", ",", 
       "1.0000000000017073`", ",", "0.11890366886464057`", ",", 
       RowBox[{"-", "0.8810963311355624`"}], ",", "0.04477171405135425`"}], 
      "}"}], ",", 
     RowBox[{"{", 
      RowBox[{
      "0.0694009118290565`", ",", "3.678178592599034`", ",", 
       "1.755843032698575`", ",", "1.2142042066341803`", ",", 
       "0.3177757036060529`", ",", "0.6847455380724545`", ",", 
       "0.08295711309717257`", ",", "0.10240501118816868`", ",", 
       "536.5981094108779`", ",", "211.10249067816517`", ",", 
       "0.18136782974370297`", ",", "8.788955479280464`", ",", 
       "0.4777460308714221`", ",", "10277.415476426948`", ",", 
       "260.51647263195275`", ",", "281.93472724533507`", ",", "0", ",", 
       "51.3260398184252`", ",", "1.3478484666171966`", ",", 
       "114.00738968468126`", ",", "83.58472336346144`", ",", 
       "5098.762294869514`", ",", "5.071645202367079`", ",", 
       RowBox[{"-", "0.9990053183676615`"}], ",", "70.82324822826855`", ",", 
       "5055.1250351936615`", ",", "5.4131399042407224`", ",", 
       "0.9999999999999997`", ",", "0.05061445359860798`", ",", 
       RowBox[{"-", "0.949385546401392`"}], ",", "0.7412575116757821`"}], 
      "}"}], ",", 
     RowBox[{"{", 
      RowBox[{
      "0.16483058262413092`", ",", "2.446957095238485`", ",", 
       "8.164140625789859`", ",", "1.1581574304294189`", ",", 
       "0.8637023907646861`", ",", "0.5910929885256712`", ",", 
       "0.17429603155004098`", ",", "0.036201628416469234`", ",", 
       "3040.5552834584214`", ",", "70.89960300369222`", ",", 
       "0.19751315642431794`", ",", "1.918185462218652`", ",", 
       "0.5717895645919415`", ",", "7709.679112530568`", ",", 
       "20.281203440921`", ",", "376.273306509112`", ",", "0", ",", 
       "77.16571430771698`", ",", "1.105876347610658`", ",", 
       "73.08957901201852`", ",", "65.09199949880013`", ",", 
       "2263.2996335311977`", ",", "3.5739632723485983`", ",", 
       RowBox[{"-", "0.998420905822897`"}], ",", "38.65759964631884`", ",", 
       "5329.442817827574`", ",", "0.36629968983567573`", ",", 
       "0.9999999999999962`", ",", "0.03741526476789814`", ",", 
       RowBox[{"-", "0.9625847352321018`"}], ",", "0.02068643297112587`"}], 
      "}"}], ",", 
     RowBox[{"{", 
      RowBox[{
      "0.04627776053028976`", ",", "2.3407537273567067`", ",", 
       "0.9761597154152462`", ",", "1.37527944112939`", ",", 
       "0.3584342070422313`", ",", "0.22640865017403333`", ",", 
       "0.13240363624591456`", ",", "0.038325642841679504`", ",", 
       "1249.254134864137`", ",", "143.93359215534173`", ",", 
       "0.13242235789061851`", ",", "6.269547025830331`", ",", 
       "1.0591127938814697`", ",", "32679.630898437954`", ",", 
       "48.10440696104188`", ",", "343.36639116159756`", ",", "0", ",", 
       "29.908693923873845`", ",", "0.46939164224125773`", ",", 
       "335.72254673349335`", ",", "714.2290678429652`", ",", 
       "19645.127971620303`", ",", "45.99574569715467`", ",", 
       RowBox[{"-", "0.9976586690723726`"}], ",", "15.696146230947306`", ",", 
       "12987.607540821964`", ",", "2.8572052040010987`", ",", 
       "1.000000000000006`", ",", "0.40582022726742667`", ",", 
       RowBox[{"-", "0.5941797727325757`"}], ",", "0.12150236482454647`"}], 
      "}"}], ",", 
     RowBox[{"{", 
      RowBox[{
      "0.1264814146333596`", ",", "1.0630284736090054`", ",", 
       "7.0368315732194056`", ",", "0.7618799049872292`", ",", 
       "0.05995838274087717`", ",", "0.17364177343291576`", ",", 
       "0.061949148356618716`", ",", "0.006022075969931666`", ",", 
       "3448.0521144594068`", ",", "47.239369625587926`", ",", 
       "0.19227473651596427`", ",", "8.592453879074284`", ",", 
       "1.3325684049534696`", ",", "33995.40366052841`", ",", 
       "17.556174353386353`", ",", "1019.8552375987382`", ",", "0", ",", 
       "412.2858175997964`", ",", "2.1840912916961357`", ",", 
       "166.373412032324`", ",", "75.17511807536245`", ",", 
       "11951.830583632309`", ",", "2.688679935446886`", ",", 
       RowBox[{"-", "0.9997750403240212`"}], ",", "33.16787474334948`", ",", 
       "21595.491995372442`", ",", "4.489417181514148`", ",", 
       "1.00000000000022`", ",", "0.042730643059927645`", ",", 
       RowBox[{"-", "0.9572693569400818`"}], ",", "0.02691206423029527`"}], 
      "}"}], ",", 
     RowBox[{"{", 
      RowBox[{
      "0.04081744499533296`", ",", "2.3413945804849527`", ",", 
       "2.3401462602509717`", ",", "1.006052431149826`", ",", 
       "0.9376889728762128`", ",", "0.63499912288976`", ",", 
       "0.07105146864527681`", ",", "0.02628017367597553`", ",", 
       "775.1156602545625`", ",", "104.41750831638893`", ",", 
       "0.12180266898464448`", ",", "8.067006250284603`", ",", 
       "0.5522058225859034`", ",", "24910.810037179777`", ",", 
       "450.9545649826378`", ",", "740.2049753307122`", ",", "0", ",", 
       "105.55204705369663`", ",", "1.134456145969615`", ",", 
       "197.3826500130259`", ",", "172.9887881204291`", ",", 
       "15643.379223042097`", ",", "8.330024407761607`", ",", 
       RowBox[{"-", "0.999467504796183`"}], ",", "37.94584959958713`", ",", 
       "9121.753871109366`", ",", "5.205313363311309`", ",", 
       "1.0000000000000004`", ",", "0.10028732489393312`", ",", 
       RowBox[{"-", "0.8997126751060669`"}], ",", "0.3031043401714111`"}], 
      "}"}], ",", 
     RowBox[{"{", 
      RowBox[{
      "0.11461934044260397`", ",", "2.0495668840197947`", ",", 
       "1.6301061314690006`", ",", "1.1441247153256733`", ",", 
       "0.9293434036316242`", ",", "0.32161099339559507`", ",", 
       "0.24691379277403247`", ",", "0.09383957046935675`", ",", 
       "3183.5471916851793`", ",", "210.97634406977602`", ",", 
       "0.19279849145037242`", ",", "7.844330233274125`", ",", 
       "0.7023420045147568`", ",", "14389.569629675805`", ",", 
       "61.22330231347448`", ",", "761.4755549926938`", ",", "0", ",", 
       "41.01646527061581`", ",", "1.8030842557424418`", ",", 
       "272.1860919516227`", ",", "149.95583641461434`", ",", 
       "5419.675476453273`", ",", "8.071042998483222`", ",", 
       RowBox[{"-", "0.998510788508731`"}], ",", "52.793453995245684`", ",", 
       "8874.280407486123`", ",", "1.1495084938404105`", ",", 
       "1.0000000000000027`", ",", "0.08552432355880181`", ",", 
       RowBox[{"-", "0.9144756764411984`"}], ",", "0.09567283473904349`"}], 
      "}"}], ",", 
     RowBox[{"{", 
      RowBox[{
      "0.10880423027814301`", ",", "3.010977164978767`", ",", 
       "0.4477158763471074`", ",", "1.3560425240667602`", ",", 
       "0.3025579540978818`", ",", "0.35180253133086303`", ",", 
       "0.2109756008586861`", ",", "0.03552671363577697`", ",", 
       "2668.2716874123935`", ",", "170.59395733846873`", ",", 
       "0.23332643955483107`", ",", "9.954767028855915`", ",", 
       "1.4592401570775992`", ",", "27503.333843823817`", ",", 
       "41.71549848366798`", ",", "527.9691829039227`", ",", "0", ",", 
       "22.241127701978495`", ",", "0.2546501037632504`", ",", 
       "210.37180003554994`", ",", "825.1210065366153`", ",", 
       "10754.172847179792`", ",", "52.279857877771235`", ",", 
       RowBox[{"-", "0.9951386444480032`"}], ",", "10.95350924986602`", ",", 
       "16715.707127364272`", ",", "3.4621601332526546`", ",", 
       "1.0000000000001281`", ",", "0.46899189451869916`", ",", 
       RowBox[{"-", "0.5310081054813609`"}], ",", "0.1603749274268306`"}], 
      "}"}], ",", 
     RowBox[{"{", 
      RowBox[{
      "0.22749339290790638`", ",", "1.7311095241107948`", ",", 
       "1.2544972871049804`", ",", "1.3263167066853254`", ",", 
       "0.7333948539753357`", ",", "0.4493142943490447`", ",", 
       "0.2441212061859469`", ",", "0.014870392763137733`", ",", 
       "1580.7600138635335`", ",", "264.3754143437418`", ",", 
       "0.09646148923631659`", ",", "4.446033883263464`", ",", 
       "0.6510175252381905`", ",", "44686.648557326254`", ",", 
       "59.702146284180074`", ",", "247.95027289771753`", ",", "0", ",", 
       "34.69130370917881`", ",", "0.28495351222643966`", ",", 
       "304.29998366612506`", ",", "1066.8934303652718`", ",", 
       "10504.846649797804`", ",", "66.29167054629873`", ",", 
       RowBox[{"-", "0.9936894204402713`"}], ",", "7.046939127771615`", ",", 
       "34139.760090567914`", ",", "1.08349135943842`", ",", 
       "1.000000000000009`", ",", "0.6089040770929165`", ",", 
       RowBox[{"-", "0.39109592290708906`"}], ",", "0.0907417402009726`"}], 
      "}"}], ",", 
     RowBox[{"{", 
      RowBox[{
      "0.10680853367942073`", ",", "2.671856809998241`", ",", 
       "2.225956166276376`", ",", "0.9564945044055834`", ",", 
       "0.04023151222298815`", ",", "0.66439395337897`", ",", 
       "0.05090336466790368`", ",", "0.0058123339013462704`", ",", 
       "3923.759723431366`", ",", "155.48006966286152`", ",", 
       "0.1590662885693253`", ",", "5.07114362920246`", ",", 
       "0.8193607123659179`", ",", "12616.14355140505`", ",", 
       "15.45997296157163`", ",", "172.87264272760237`", ",", "0", ",", 
       "77.8819058477504`", ",", "0.164056065168024`", ",", 
       "24.69395088009842`", ",", "149.52141385207068`", ",", 
       "4961.426123043391`", ",", "6.7023422899664835`", ",", 
       RowBox[{"-", "0.998649109726972`"}], ",", "6.261918784867122`", ",", 
       "7570.323559443391`", ",", "1.3967984531734452`", ",", "1.`", ",", 
       "0.08494106366787015`", ",", 
       RowBox[{"-", "0.9150589363321299`"}], ",", "0.06112734204436063`"}], 
      "}"}], ",", 
     RowBox[{"{", 
      RowBox[{
      "0.1306588579678935`", ",", "3.206018430436262`", ",", 
       "4.178329357094787`", ",", "1.096081964467313`", ",", 
       "0.37321063526655895`", ",", "0.6088846209535219`", ",", 
       "0.18229329291576957`", ",", "0.013520486536436158`", ",", 
       "782.6656351062597`", ",", "123.9415631086822`", ",", 
       "0.023548806194033767`", ",", "9.649188633359959`", ",", 
       "0.8429625600097688`", ",", "139003.54819539117`", ",", 
       "194.9983578834161`", ",", "703.1453759745679`", ",", "0", ",", 
       "259.4115837224227`", ",", "1.059955323803617`", ",", 
       "480.8137670549944`", ",", "452.6170122053909`", ",", 
       "48383.6413320574`", ",", "23.712983327018037`", ",", 
       RowBox[{"-", "0.9995098966784192`"}], ",", "48.54623290790616`", ",", 
       "90310.73315392566`", ",", "6.209617843408647`", ",", 
       "1.0000000000001155`", ",", "0.2620269801147014`", ",", 
       RowBox[{"-", "0.7379730198853289`"}], ",", "0.37066123859698225`"}], 
      "}"}], ",", 
     RowBox[{"{", 
      RowBox[{
      "0.06490925302735506`", ",", "3.8934906583752236`", ",", 
       "0.9790395136780409`", ",", "1.48284195083516`", ",", 
       "0.9349692905507263`", ",", "0.3703362249698605`", ",", 
       "0.1491469107421124`", ",", "0.13667677484236057`", ",", 
       "1004.3258994396238`", ",", "82.66219089427364`", ",", 
       "0.1407191619667938`", ",", "7.134069953930672`", ",", 
       "0.6810640411318756`", ",", "69659.32573795183`", ",", 
       "198.41838319980116`", ",", "1261.245596442762`", ",", "0", ",", 
       "17.90374740202847`", ",", "0.6089960986791493`", ",", 
       "813.5842149721034`", ",", "1334.943229745946`", ",", 
       "36116.59904073074`", ",", "92.60736985940237`", ",", 
       RowBox[{"-", "0.9974358778977234`"}], ",", "33.87315173134604`", ",", 
       "33490.020937461755`", ",", "3.545157551836183`", ",", 
       "1.0000000000000855`", ",", "0.7579756864860527`", ",", 
       RowBox[{"-", "0.2420243135140121`"}], ",", "0.10943370041580547`"}], 
      "}"}], ",", 
     RowBox[{"{", 
      RowBox[{
      "0.09335758271301797`", ",", "3.886141513910534`", ",", 
       "2.1262193060875347`", ",", "1.2374865217449704`", ",", 
       "0.20774186356921476`", ",", "0.6885354117013798`", ",", 
       "0.06828062526335338`", ",", "0.04634612342186317`", ",", 
       "2337.7355280609045`", ",", "265.47200855531526`", ",", 
       "0.06367324855715212`", ",", "6.746431099417454`", ",", 
       "1.2698799762745048`", ",", "10134.581918446996`", ",", 
       "41.026364717684615`", ",", "153.86105811206693`", ",", "0", ",", 
       "66.66871271237488`", ",", "0.7610861987671923`", ",", 
       "71.43212265129856`", ",", "92.85549595696826`", ",", 
       "4295.745018486951`", ",", "5.481996704276955`", ",", 
       RowBox[{"-", "0.9987238542602773`"}], ",", "42.252695324193525`", ",", 
       "5729.148155391867`", ",", "2.509665134755567`", ",", 
       "0.9999999999999981`", ",", "0.05369542487934066`", ",", 
       RowBox[{"-", "0.9463045751206592`"}], ",", "0.24010870708181922`"}], 
      "}"}], ",", 
     RowBox[{"{", 
      RowBox[{
      "0.06958654560186628`", ",", "1.2810573894719157`", ",", 
       "1.5604323721050744`", ",", "1.2865370396261684`", ",", 
       "0.41858142719439173`", ",", "0.3987961369914276`", ",", 
       "0.21356300651181537`", ",", "0.0062459309627175864`", ",", 
       "2941.8823280388497`", ",", "383.1127710935082`", ",", 
       "0.10442332143534439`", ",", "6.649327249023878`", ",", 
       "0.3474394649692636`", ",", "3695.2281744242096`", ",", 
       "29.71517653886926`", ",", "171.56470829026205`", ",", "0", ",", 
       "72.52156828545222`", ",", "0.3328999453164653`", ",", 
       "15.683609177090826`", ",", "46.11208096529271`", ",", 
       "1813.4525828895898`", ",", "2.872039755267451`", ",", 
       RowBox[{"-", "0.9984162586977096`"}], ",", "6.092341927177932`", ",", 
       "1802.7414408009815`", ",", "0.7002421628317117`", ",", 
       "1.0000000000002418`", ",", "0.02706650583803092`", ",", 
       RowBox[{"-", "0.9729334941619756`"}], ",", "0.20737418176197944`"}], 
      "}"}], ",", 
     RowBox[{"{", 
      RowBox[{
      "0.12162705978453553`", ",", "2.1459364566550487`", ",", 
       "0.8994451186914905`", ",", "1.339976475017456`", ",", 
       "0.23917524394620604`", ",", "0.5256296133560587`", ",", 
       "0.21370599200931129`", ",", "0.027381167717735945`", ",", 
       "996.433258066003`", ",", "270.7208781713538`", ",", 
       "0.090253513817738`", ",", "8.675427486273929`", ",", 
       "0.7193288794908814`", ",", "38075.335222439666`", ",", 
       "110.90363259732038`", ",", "275.2406666143308`", ",", "0", ",", 
       "43.220190509014785`", ",", "0.5281353289339901`", ",", 
       "338.1905441947368`", ",", "639.3482699734449`", ",", 
       "13886.74998476111`", ",", "40.92782657125964`", ",", 
       RowBox[{"-", "0.9970527426059969`"}], ",", "16.190640805813633`", ",", 
       "24128.636722992058`", ",", "3.1841529660838823`", ",", 
       "1.00000000000027`", ",", "0.3708444421564103`", ",", 
       RowBox[{"-", "0.6291555578436898`"}], ",", "0.3494553590525035`"}], 
      "}"}], ",", 
     RowBox[{"{", 
      RowBox[{
      "0.1091983534434775`", ",", "0.4123168888384443`", ",", 
       "1.8612158499296871`", ",", "0.8333258155688079`", ",", 
       "0.39517409251864644`", ",", "0.5848465884265365`", ",", 
       "0.12470223152921811`", ",", "0.040839984644619944`", ",", 
       "3265.644855437202`", ",", "125.19293803224065`", ",", 
       "0.0879734848590002`", ",", "8.526937482297015`", ",", 
       "1.0338521843728818`", ",", "42165.438174059665`", ",", 
       "41.26918913707241`", ",", "545.5597187964001`", ",", "0", ",", 
       "75.06531390226804`", ",", "6.315692611591008`", ",", 
       "2254.8170052825085`", ",", "356.01816791151424`", ",", 
       "16424.70066752079`", ",", "13.88796024073632`", ",", 
       RowBox[{"-", "0.9991544466762673`"}], ",", "37.20095326387371`", ",", 
       "25622.146695646497`", ",", "2.739618317489065`", ",", 
       "1.0000000000000973`", ",", "0.201920488823233`", ",", 
       RowBox[{"-", "0.7980795111767867`"}], ",", "0.09817039682025894`"}], 
      "}"}], ",", 
     RowBox[{"{", 
      RowBox[{
      "0.2316510553565545`", ",", "1.3345287101431156`", ",", 
       "2.181207240226371`", ",", "1.1295787756210554`", ",", 
       "0.4108038804094787`", ",", "0.55044788544399`", ",", 
       "0.15705941808893342`", ",", "0.0693266889389808`", ",", 
       "2764.047895868124`", ",", "88.55030846959835`", ",", 
       "0.19804190063549815`", ",", "3.6671215326087623`", ",", 
       "1.3965489185868663`", ",", "64725.020990669975`", ",", 
       "20.27069475210782`", ",", "354.42235895785774`", ",", "0", ",", 
       "30.013568886377957`", ",", "1.4731840558311804`", ",", 
       "1605.1135508429354`", ",", "1088.5539796874325`", ",", 
       "15006.018697040636`", ",", "57.16544469337166`", ",", 
       RowBox[{"-", "0.9961904989026407`"}], ",", "28.085805969025525`", ",", 
       "49659.429540994795`", ",", "1.8834402160002512`", ",", 
       "1.0000000000001443`", ",", "0.6149836339589022`", ",", 
       RowBox[{"-", "0.3850163660411865`"}], ",", "0.029928038659350512`"}], 
      "}"}], ",", 
     RowBox[{"{", 
      RowBox[{
      "0.23613672937320296`", ",", "2.4419271800403806`", ",", 
       "3.4588792688353487`", ",", "1.4108864845746094`", ",", 
       "0.7134807082114705`", ",", "0.592154370313409`", ",", 
       "0.22091066377388413`", ",", "0.019900714899270838`", ",", 
       "1522.4223604141134`", ",", "78.60644958620696`", ",", 
       "0.18909869538832608`", ",", "2.793726035246588`", ",", 
       "0.7950281959201368`", ",", "83765.12215998747`", ",", 
       "44.31081903235205`", ",", "474.49664155371016`", ",", "0", ",", 
       "56.17207243371707`", ",", "0.44376324793984123`", ",", 
       "516.7253328628782`", ",", "1163.416691246428`", ",", 
       "19136.907892099887`", ",", "76.47539663054097`", ",", 
       RowBox[{"-", "0.9960037746399923`"}], ",", "15.480536237818514`", ",", 
       "64556.097713667164`", ",", "1.1788006656542838`", ",", 
       "1.000000000000007`", ",", "0.658806082253912`", ",", 
       RowBox[{"-", "0.34119391774609265`"}], ",", "0.028553024838104638`"}], 
      "}"}], ",", 
     RowBox[{"{", 
      RowBox[{
      "0.0484675208754865`", ",", "0.6825441464113089`", ",", 
       "2.084792805230027`", ",", "1.4119489784121344`", ",", 
       "0.5877996575498201`", ",", "0.6759892639478722`", ",", 
       "0.22086781309234377`", ",", "0.0387732952545585`", ",", 
       "2548.5220980600216`", ",", "370.2048073952212`", ",", 
       "0.03857632786812504`", ",", "3.327588495854709`", ",", 
       "1.4128853163273263`", ",", "4829.690534073407`", ",", 
       "28.197724593713893`", ",", "104.21691878289695`", ",", "0", ",", 
       "35.56954884439272`", ",", "1.7900779493741896`", ",", 
       "160.1385119719706`", ",", "88.45896016872055`", ",", 
       "2821.315754599823`", ",", "6.1578744450142855`", ",", 
       RowBox[{"-", "0.9978173749482048`"}], ",", "17.45438894236156`", ",", 
       "1953.459717605795`", ",", "0.928969737373122`", ",", 
       "0.9999999999999889`", ",", "0.052910319302632104`", ",", 
       RowBox[{"-", "0.9470896806973673`"}], ",", "0.23691217367419143`"}], 
      "}"}], ",", 
     RowBox[{"{", 
      RowBox[{
      "0.15820801401395784`", ",", "2.3900304014986444`", ",", 
       "6.76991723319799`", ",", "1.147995471223545`", ",", 
       "0.5011235356714243`", ",", "0.39186104654424503`", ",", 
       "0.19387948138295608`", ",", "0.05551860155117706`", ",", 
       "723.5959050648971`", ",", "29.172220754504224`", ",", 
       "0.17373406698962968`", ",", "6.019570931242669`", ",", 
       "1.3786373610317848`", ",", "184078.82397484718`", ",", 
       "118.44717481179086`", ",", "2105.3295824705615`", ",", "0", ",", 
       "170.1576827842618`", ",", "3.81711614146941`", ",", 
       "2316.81749019846`", ",", "605.9549377941103`", ",", 
       "56370.5714975969`", ",", "32.536284488145284`", ",", 
       RowBox[{"-", "0.9994228143582058`"}], ",", "130.3289089166158`", ",", 
       "127403.94522095122`", ",", "9.335590691543178`", ",", 
       "1.0000000000003115`", ",", "0.3432958298368348`", ",", 
       RowBox[{"-", "0.6567041701632721`"}], ",", "0.06530909649620746`"}], 
      "}"}], ",", 
     RowBox[{"{", 
      RowBox[{
      "0.05715322142426921`", ",", "2.4704612263538817`", ",", 
       "0.36234457179092416`", ",", "0.9684061618557824`", ",", 
       "0.863166347709152`", ",", "0.23804186668051197`", ",", 
       "0.13749867219091239`", ",", "0.1430597139428923`", ",", 
       "3758.60599725621`", ",", "74.20395287068635`", ",", 
       "0.1109041971133704`", ",", "1.6071731513826233`", ",", 
       "0.773390027344468`", ",", "55931.17448958841`", ",", 
       "7.314456895401228`", ",", "264.0834583023267`", ",", "0", ",", 
       "1.4249101698568296`", ",", "0.07979761297908763`", ",", 
       "1034.7976193957102`", ",", "12966.776613404427`", ",", 
       "30788.39243717657`", ",", "573.0486153643396`", ",", 
       RowBox[{"-", "0.9813875110065055`"}], ",", "2.816241554577562`", ",", 
       "25137.94014656069`", ",", "0.28807100787714585`", ",", 
       "1.0000000000000315`", ",", "7.299331759251789`", ",", 
       "6.299331759251559`", ",", "0.006998901513459436`"}], "}"}], ",", 
     RowBox[{"{", 
      RowBox[{
      "0.060904719608809554`", ",", "1.0227281808325657`", ",", 
       "0.3338146022683226`", ",", "1.4161209446138403`", ",", 
       "0.8561719858721175`", ",", "0.4775008498746448`", ",", 
       "0.07550639206271559`", ",", "0.17875509724795088`", ",", 
       "3800.334358301937`", ",", "331.7811845820245`", ",", 
       "0.1313746491970903`", ",", "6.20009884490432`", ",", 
       "1.2664955877170798`", ",", "16185.70199911145`", ",", 
       "46.11422660391681`", ",", "172.77401651030726`", ",", "0", ",", 
       "4.490131294368294`", ",", "0.7101077444788807`", ",", 
       "745.081675962714`", ",", "1048.2515843627355`", ",", 
       "8646.757641453714`", ",", "68.9725643085872`", ",", 
       RowBox[{"-", "0.9920233031653479`"}], ",", "10.374960024371447`", ",", 
       "7523.262138258145`", ",", "1.4883268744790827`", ",", 
       "1.0000000000018114`", ",", "0.594348524371016`", ",", 
       RowBox[{"-", "0.40565147563006054`"}], ",", "0.11693568083201208`"}], 
      "}"}], ",", 
     RowBox[{"{", 
      RowBox[{
      "0.10576408085084482`", ",", "2.4399851863533764`", ",", 
       "2.261754328254943`", ",", "0.8217420902241768`", ",", 
       "0.7416397192385102`", ",", "0.2463678861595856`", ",", 
       "0.2027535408226292`", ",", "0.2140679841559756`", ",", 
       "1564.164909651323`", ",", "70.02516408668095`", ",", 
       "0.19509596638498505`", ",", "2.4981390117767504`", ",", 
       "1.4295314398093057`", ",", "39189.34881326415`", ",", 
       "23.36278144356929`", ",", "468.0438673247004`", ",", "0", ",", 
       "10.547202856309736`", ",", "0.8846205463225567`", ",", 
       "823.6152110004159`", ",", "930.0378494194542`", ",", 
       "15590.758990271273`", ",", "35.700162713881674`", ",", 
       RowBox[{"-", "0.9977101715999741`"}], ",", "30.8351575510125`", ",", 
       "23556.31849104405`", ",", "1.6049799728991618`", ",", 
       "1.0000000000010054`", ",", "0.5271322749895867`", ",", 
       RowBox[{"-", "0.4728677250109433`"}], ",", "0.03178007776615023`"}], 
      "}"}], ",", 
     RowBox[{"{", 
      RowBox[{
      "0.24610403760574778`", ",", "2.8350518587284927`", ",", 
       "2.483700295848834`", ",", "1.2187293428205228`", ",", 
       "0.8051620910181194`", ",", "0.2877775756384263`", ",", 
       "0.0943064533423209`", ",", "0.11494360430719369`", ",", 
       "621.5470695356762`", ",", "130.28571465739265`", ",", 
       "0.12477806190504986`", ",", "6.74453372259727`", ",", 
       "1.1595275933030642`", ",", "61455.28146706734`", ",", 
       "197.86058481840206`", ",", "508.77386707438825`", ",", "0", ",", 
       "48.086426892994474`", ",", "1.867169697370972`", ",", 
       "920.3411843049033`", ",", "491.90709119838965`", ",", 
       "13581.223005181184`", ",", "28.01197222928405`", ",", 
       RowBox[{"-", "0.997937448474368`"}], ",", "75.62175601561583`", ",", 
       "47748.48310284478`", ",", "5.311686690267407`", ",", 
       "1.000000000000014`", ",", "0.2788185631865174`", ",", 
       RowBox[{"-", "0.7211814368134866`"}], ",", "0.099951999730397`"}], 
      "}"}], ",", 
     RowBox[{"{", 
      RowBox[{
      "0.11402356544669451`", ",", "0.8158491547123496`", ",", 
       "4.200202309736193`", ",", "0.971641321517407`", ",", 
       "0.6807220168616288`", ",", "0.6359800608186865`", ",", 
       "0.13923173061454314`", ",", "0.037851089653330894`", ",", 
       "2281.1440386375243`", ",", "126.7093813407077`", ",", 
       "0.11913552316776838`", ",", "8.934189056957887`", ",", 
       "0.5820810660938738`", ",", "13157.37621738727`", ",", 
       "96.36813232310024`", ",", "748.75270015922`", ",", "0", ",", 
       "183.83901004137968`", ",", "7.8014562456423`", ",", 
       "364.8895341582632`", ",", "45.77197726540881`", ",", 
       "4897.391903803304`", ",", "2.137900749846566`", ",", 
       RowBox[{"-", "0.9995634613704927`"}], ",", "90.92587833618074`", ",", 
       "7977.40123230612`", ",", "2.196984126077724`", ",", 
       "0.9999999999999999`", ",", "0.026647565441351117`", ",", 
       RowBox[{"-", "0.9733524345586488`"}], ",", "0.17367907493078108`"}], 
      "}"}], ",", 
     RowBox[{"{", 
      RowBox[{
      "0.15189623977997108`", ",", "2.7915541399359975`", ",", 
       "9.913479700081336`", ",", "0.7741019472122475`", ",", 
       "0.15478570831213023`", ",", "0.4331484807185151`", ",", 
       "0.23125927282289244`", ",", "0.006529023247839043`", ",", 
       "823.7432504407011`", ",", "34.92144293228938`", ",", 
       "0.20656993466421963`", ",", "9.240164591756866`", ",", 
       "0.7039592626126989`", ",", "62753.81165051895`", ",", 
       "120.2541926278601`", ",", "2190.2824177392404`", ",", "0", ",", 
       "624.0781023163338`", ",", "1.4206443541663876`", ",", 
       "130.9658986936707`", ",", "91.18767407168524`", ",", 
       "19581.09409003391`", ",", "3.3287607444240286`", ",", 
       RowBox[{"-", "0.9998300012895541`"}], ",", "56.65436611785534`", ",", 
       "42489.92232934243`", ",", "6.164943037042884`", ",", "1.`", ",", 
       "0.05206523984113034`", ",", 
       RowBox[{"-", "0.9479347601588697`"}], ",", "0.08301601074877642`"}], 
      "}"}], ",", 
     RowBox[{"{", 
      RowBox[{
      "0.19262437700106766`", ",", "3.938833744371137`", ",", 
       "3.6810076480536082`", ",", "1.109072783031779`", ",", 
       "0.7645216483353034`", ",", "0.616702884118477`", ",", 
       "0.13777110888715882`", ",", "0.010064854238404494`", ",", 
       "3438.969205276325`", ",", "98.49201035779356`", ",", 
       "0.20668453166808726`", ",", "2.7590741497101465`", ",", 
       "0.5477570556056697`", ",", "23713.24081852913`", ",", 
       "21.822183991967442`", ",", "308.72805915436726`", ",", "0", ",", 
       "66.07290205997171`", ",", "0.16554037452269232`", ",", 
       "52.05188705365798`", ",", "313.4362044832917`", ",", 
       "6300.384383012286`", ",", "16.215428125183045`", ",", 
       RowBox[{"-", "0.9974262795506724`"}], ",", "9.31480018894022`", ",", 
       "17337.251666357126`", ",", "0.4654388877646732`", ",", 
       "1.00000000000006`", ",", "0.1774493496648532`", ",", 
       RowBox[{"-", "0.8225506503351574`"}], ",", "0.021109476020900835`"}], 
      "}"}], ",", 
     RowBox[{"{", 
      RowBox[{
      "0.15161686088493992`", ",", "2.6676538201668016`", ",", 
       "4.769091008698259`", ",", "0.9792911695535791`", ",", 
       "0.8799626502245399`", ",", "0.5483041230008869`", ",", 
       "0.08973546330141513`", ",", "0.2940210093980764`", ",", 
       "2792.4321626291066`", ",", "123.07394825008441`", ",", 
       "0.21143511654972236`", ",", "3.6673259692190108`", ",", 
       "1.1506144153300002`", ",", "4827.886388919361`", ",", 
       "42.3458931756786`", ",", "297.23837038308534`", ",", "0", ",", 
       "26.191074073000603`", ",", "2.6944754593488094`", ",", 
       "99.70764668296178`", ",", "36.00447385297721`", ",", 
       "1483.3805024217681`", ",", "1.695211433130247`", ",", 
       RowBox[{"-", "0.9988571971720253`"}], ",", "102.68468217825017`", ",", 
       "3212.935646787335`", ",", "1.5564861330779443`", ",", 
       "0.9999999999998137`", ",", "0.020979035116111516`", ",", 
       RowBox[{"-", "0.9790209648838846`"}], ",", "0.06803086856651631`"}], 
      "}"}], ",", 
     RowBox[{"{", 
      RowBox[{
      "0.15928964461807182`", ",", "2.676103796250932`", ",", 
       "3.0276164230907305`", ",", "1.1887325681254923`", ",", 
       "0.14578762490346686`", ",", "0.4353007161971356`", ",", 
       "0.22317821296952212`", ",", "0.2148623762619366`", ",", 
       "3792.9286804177964`", ",", "76.64814683698182`", ",", 
       "0.1595894948400946`", ",", "1.5825099373005287`", ",", 
       "0.48932638994153477`", ",", "49695.52676604663`", ",", 
       "4.277397562256068`", ",", "159.54633100527897`", ",", "0", ",", 
       "8.759957758553645`", ",", "0.6828242968398958`", ",", 
       "955.4845558430966`", ",", "1398.3124735968972`", ",", 
       "15160.730756202582`", ",", "77.01355420406497`", ",", 
       RowBox[{"-", "0.9949201951117985`"}], ",", "26.10440989922299`", ",", 
       "34499.24877579697`", ",", "0.17942823432480723`", ",", 
       "1.0000000000081177`", ",", "0.7882855988026648`", ",", 
       RowBox[{"-", "0.2117144012037343`"}], ",", "0.006720405090385192`"}], 
      "}"}], ",", 
     RowBox[{"{", 
      RowBox[{
      "0.16818423551071837`", ",", "1.2425750232039041`", ",", 
       "0.8451308809778482`", ",", "1.0511110147264935`", ",", 
       "0.32337126733921173`", ",", "0.6302171747780823`", ",", 
       "0.06186616786607688`", ",", "0.012735137580066362`", ",", 
       "2086.5412121340623`", ",", "307.75958728157127`", ",", 
       "0.20485938116823293`", ",", "3.379450004526051`", ",", 
       "0.9974668662640704`", ",", "10530.882689975298`", ",", 
       "24.35226926950955`", ",", "67.42309042225656`", ",", "0", ",", 
       "18.24240178274697`", ",", "0.17520848823603755`", ",", 
       "86.44747778959996`", ",", "492.39777233360724`", ",", 
       "3088.59245408885`", ",", "24.141574651388893`", ",", 
       RowBox[{"-", "0.9921836321851305`"}], ",", "3.110138447648797`", ",", 
       "7420.750867072964`", ",", "1.0552155878872973`", ",", 
       "0.9999999999999999`", ",", "0.28022596296909774`", ",", 
       RowBox[{"-", "0.7197740370309023`"}], ",", "0.07087144509643623`"}], 
      "}"}], ",", 
     RowBox[{"{", 
      RowBox[{
      "0.1902308570197676`", ",", "3.972029979384046`", ",", 
       "4.634110792119705`", ",", "1.2197488970650956`", ",", 
       "0.8492525180509605`", ",", "0.5006542712905349`", ",", 
       "0.18652832755791343`", ",", "0.005076576077217329`", ",", 
       "1943.0673920285199`", ",", "83.26055229551639`", ",", 
       "0.05802581167056625`", ",", "7.38223678334383`", ",", 
       "0.9931576433164864`", ",", "157749.43988976517`", ",", 
       "109.2704789944178`", ",", "1325.4261871592746`", ",", "0", ",", 
       "237.97681376378532`", ",", "0.297923587537409`", ",", 
       "184.728020469064`", ",", "619.0516783380519`", ",", 
       "42364.61099097346`", ",", "35.28139938620674`", ",", 
       RowBox[{"-", "0.9991671964273737`"}], ",", "16.90516316091766`", ",", 
       "115129.37508745673`", ",", "3.1973819282232387`", ",", 
       "1.0000000000000084`", ",", "0.3504507829125431`", ",", 
       RowBox[{"-", "0.6495492170874598`"}], ",", "0.0798560665113349`"}], 
      "}"}], ",", 
     RowBox[{"{", 
      RowBox[{
      "0.04261251981259187`", ",", "1.6956083841270555`", ",", 
       "8.388949518118906`", ",", "0.8816084343593602`", ",", 
       "0.6157741880137009`", ",", "0.15816307961776666`", ",", 
       "0.1228282175848856`", ",", "0.05282284640298743`", ",", 
       "1555.166107990478`", ",", "26.393755355375106`", ",", 
       "0.19116960681111228`", ",", "7.474128794459224`", ",", 
       "0.8297590847908434`", ",", "55507.9846456644`", ",", 
       "50.43677700203865`", ",", "2666.369409635601`", ",", "0", ",", 
       "265.29707445152775`", ",", "7.911329987999166`", ",", 
       "946.4588989991942`", ",", "118.63334868282502`", ",", 
       "34213.64139669859`", ",", "4.899192908399283`", ",", 
       RowBox[{"-", "0.9998568058613932`"}], ",", "191.63596367495944`", ",", 
       "20827.56388396758`", ",", "3.329762807952655`", ",", 
       "1.0000000000002776`", ",", "0.06728230996721282`", ",", 
       RowBox[{"-", "0.9327176900328058`"}], ",", "0.026522601973569083`"}], 
      "}"}], ",", 
     RowBox[{"{", 
      RowBox[{
      "0.12469439922923026`", ",", "3.2167561610705597`", ",", 
       "1.2966549629505941`", ",", "1.3380513288544775`", ",", 
       "0.9647032506590352`", ",", "0.3520228082837078`", ",", 
       "0.24731936603055854`", ",", "0.03725013837412559`", ",", 
       "3227.904692724528`", ",", "130.80077454497865`", ",", 
       "0.06370555142915824`", ",", "7.153312146366998`", ",", 
       "1.3824196402345823`", ",", "123609.53347814265`", ",", 
       "63.83687711755748`", ",", "1196.4455981142053`", ",", "0", ",", 
       "45.37263141903548`", ",", "0.5115988792283613`", ",", 
       "914.3501718237425`", ",", "1786.2403731666618`", ",", 
       "44417.35016623637`", ",", "111.66670959768837`", ",", 
       RowBox[{"-", "0.9974859664257376`"}], ",", "23.509840667923267`", ",", 
       "79122.78277618815`", ",", "2.3242498058643006`", ",", 
       "1.0000000000001765`", ",", "1.0128239358130984`", ",", 
       "0.012823935812919629`", ",", "0.0920642331273464`"}], "}"}], ",", 
     RowBox[{"{", 
      RowBox[{
      "0.0769260990011068`", ",", "2.196578391656532`", ",", 
       "0.8056525760561577`", ",", "0.8210657722273409`", ",", 
       "0.8826879394098923`", ",", "0.3537183279427859`", ",", 
       "0.2409594091636174`", ",", "0.049834595534127876`", ",", 
       "2188.2120164663`", ",", "216.0992703121101`", ",", 
       "0.032694389865458584`", ",", "6.1007061352710465`", ",", 
       "0.6801916687054326`", ",", "65265.73324461061`", ",", 
       "66.82905997512145`", ",", "519.4865002437508`", ",", "0", ",", 
       "21.664449845174403`", ",", "0.4727744411133982`", ",", 
       "838.2262186352673`", ",", "1771.9939390573209`", ",", 
       "31076.889654353225`", ",", "68.29729223894482`", ",", 
       RowBox[{"-", "0.9978023124901312`"}], ",", "14.835516021102553`", ",", 
       "34151.769859960696`", ",", "1.2087466074637523`", ",", 
       "1.0000000000005478`", ",", "1.009185281227349`", ",", 
       "0.009185281226796072`", ",", "0.112136514930765`"}], "}"}], ",", 
     RowBox[{"{", 
      RowBox[{
      "0.25211089910042056`", ",", "2.9465650077307215`", ",", 
       "6.640985006189094`", ",", "1.09304531251437`", ",", 
       "0.4582346106456783`", ",", "0.5101745978688277`", ",", 
       "0.23290591035097613`", ",", "0.10611238144646964`", ",", 
       "2453.147250432534`", ",", "22.888736398204685`", ",", 
       "0.22056464944244836`", ",", "3.2852146146779617`", ",", 
       "1.410915433494099`", ",", "246469.73720504314`", ",", 
       "20.59870023849463`", ",", "1493.0661847068623`", ",", "0", ",", 
       "64.44015534702613`", ",", "2.2603728898485036`", ",", 
       "3446.0781705600098`", ",", "1523.5618039557073`", ",", 
       "53526.7582642582`", ",", "77.4106251649077`", ",", 
       RowBox[{"-", "0.9985537957523463`"}], ",", "95.14765230929706`", ",", 
       "192781.1307418994`", ",", "2.8808854544830615`", ",", 
       "1.000000000000766`", ",", "0.8585803573239141`", ",", 
       RowBox[{"-", "0.14141964267674356`"}], ",", "0.013655786120648312`"}], 
      "}"}], ",", 
     RowBox[{"{", 
      RowBox[{
      "0.25118009579444556`", ",", "0.4969745065700919`", ",", 
       "2.29184449492171`", ",", "0.9917654079551637`", ",", 
       "0.683514928780494`", ",", "0.655379840437561`", ",", 
       "0.10467228571183546`", ",", "0.22778373737657998`", ",", 
       "3254.986072380726`", ",", "170.41822686556145`", ",", 
       "0.16061682605470035`", ",", "9.463970581786636`", ",", 
       "1.0777227394408708`", ",", "24775.678306981234`", ",", 
       "73.48055914776239`", ",", "522.7756652820509`", ",", "0", ",", 
       "38.609327563552384`", ",", "15.239006428409267`", ",", 
       "2339.8165031052645`", ",", "152.541276729385`", ",", 
       "5364.450421954279`", ",", "7.1027661115571`", ",", 
       RowBox[{"-", "0.9986759564255663`"}], ",", "108.19139571967355`", ",", 
       "19249.188155300446`", ",", "2.981165533595215`", ",", 
       "1.0000000000000007`", ",", "0.08681217101637143`", ",", 
       RowBox[{"-", "0.9131878289836286`"}], ",", "0.10687788982105474`"}], 
      "}"}], ",", 
     RowBox[{"{", 
      RowBox[{
      "0.2292340810710673`", ",", "2.064324787257691`", ",", 
       "0.2897872149067009`", ",", "0.9514880626424775`", ",", 
       "0.10199246953503383`", ",", "0.4890381533823508`", ",", 
       "0.20734257158694452`", ",", "0.0515148990758617`", ",", 
       "1032.7042553842448`", ",", "333.02101571525463`", ",", 
       "0.23061763375632705`", ",", "3.9940977361306764`", ",", 
       "0.21053286147363237`", ",", "13070.2063972981`", ",", 
       "42.118508286250616`", ",", "91.6689182702137`", ",", "0", ",", 
       "5.086888236134027`", ",", "0.12176316377776376`", ",", 
       "181.72860818224453`", ",", "1491.4760702992803`", ",", 
       "3055.462366948611`", ",", "65.99847220451858`", ",", 
       RowBox[{"-", "0.9783998412422179`"}], ",", "3.5908388165907974`", ",", 
       "10005.944399067028`", ",", "0.957825524413856`", ",", 
       "1.0000000000000098`", ",", "0.8582190080646062`", ",", 
       RowBox[{"-", "0.14178099193540228`"}], ",", "0.11673189235711673`"}], 
      "}"}], ",", 
     RowBox[{"{", 
      RowBox[{
      "0.25996807730167304`", ",", "3.8602372982487374`", ",", 
       "0.7583354986548105`", ",", "0.984076713917565`", ",", 
       "0.09643958841060729`", ",", "0.4475162082476123`", ",", 
       "0.14281046726777719`", ",", "0.2769302537407711`", ",", 
       "2666.244743594094`", ",", "250.78576435414914`", ",", 
       "0.15930752740741816`", ",", "6.009785296615535`", ",", 
       "0.38944531154385054`", ",", "23126.708927276522`", ",", 
       "23.27804058076261`", ",", "162.5954124133564`", ",", "0", ",", 
       "6.916075420362135`", ",", "0.48211167691414797`", ",", 
       "328.79206774810973`", ",", "680.9832074025027`", ",", 
       "4898.930525504066`", ",", "31.151522398221534`", ",", 
       RowBox[{"-", "0.993641158567968`"}], ",", "26.586649673503555`", ",", 
       "18193.793564996617`", ",", "0.8026515436108419`", ",", 
       "1.0000000000000022`", ",", "0.38566220812924207`", ",", 
       RowBox[{"-", "0.6143377918707588`"}], ",", "0.056380658890275645`"}], 
      "}"}], ",", 
     RowBox[{"{", 
      RowBox[{
      "0.21313668431881322`", ",", "1.7635041678835899`", ",", 
       "2.1912925923575113`", ",", "0.8252025033116523`", ",", 
       "0.016757328021256512`", ",", "0.6998740735780284`", ",", 
       "0.1801084581445288`", ",", "0.26779805577049626`", ",", 
       "1220.0176309294266`", ",", "152.79020888909633`", ",", 
       "0.1629579286674429`", ",", "2.280125156684093`", ",", 
       "0.10691523188617968`", ",", "5951.6416858170005`", ",", 
       "22.278899189834885`", ",", "99.47451691587531`", ",", "0", ",", 
       "8.230448419025723`", ",", "1.1691545039910982`", ",", 
       "180.13710940626817`", ",", "153.07468285101837`", ",", 
       "1461.820950381276`", ",", "6.145310499760613`", ",", 
       RowBox[{"-", "0.9957961264010085`"}], ",", "29.454412009830932`", ",", 
       "4450.966720457748`", ",", "0.46472334533532184`", ",", 
       "0.9999999999999958`", ",", "0.09052974820063937`", ",", 
       RowBox[{"-", "0.9094702517993603`"}], ",", "0.12068904681065191`"}], 
      "}"}], ",", 
     RowBox[{"{", 
      RowBox[{
      "0.1404288473454146`", ",", "2.9064356368530344`", ",", 
       "5.23236147204817`", ",", "1.4484340156797024`", ",", 
       "0.10732611967199035`", ",", "0.27136542485299375`", ",", 
       "0.18681354316538268`", ",", "0.3953864116976934`", ",", 
       "677.7158408842279`", ",", "88.88656461439052`", ",", 
       "0.043948668205834374`", ",", "4.975328880565433`", ",", 
       "0.3586361093450223`", ",", "107907.5693914395`", ",", 
       "61.1517628473689`", ",", "409.309836705922`", ",", "0", ",", 
       "30.251823120559337`", ",", "3.889797333195567`", ",", 
       "2156.0632426766033`", ",", "553.2867810301425`", ",", 
       "35830.80246776677`", ",", "37.65290373911663`", ",", 
       RowBox[{"-", "0.9989491470705132`"}], ",", "161.506365561935`", ",", 
       "71881.11842871059`", ",", "2.1801707155947647`", ",", 
       "1.0000000000000555`", ",", "0.31502568855494273`", ",", 
       RowBox[{"-", "0.6849743114450748`"}], ",", "0.08653317241012584`"}], 
      "}"}], ",", 
     RowBox[{"{", 
      RowBox[{
      "0.17543069017848928`", ",", "1.9027743233680443`", ",", 
       "8.420650851113926`", ",", "1.2989717187578058`", ",", 
       "0.4754143700193414`", ",", "0.44151569893640996`", ",", 
       "0.17410928694054217`", ",", "0.39942064454570464`", ",", 
       "1461.6707316679758`", ",", "62.00370069117048`", ",", 
       "0.1325925609245337`", ",", "5.299407195683747`", ",", 
       "0.7461186052859023`", ",", "49898.59889183843`", ",", 
       "53.18491151759484`", ",", "811.2975080173674`", ",", "0", ",", 
       "50.604670123404595`", ",", "10.034663441774512`", ",", 
       "1506.5283448929065`", ",", "149.13242383607982`", ",", 
       "14136.63248853373`", ",", "9.112973093361513`", ",", 
       RowBox[{"-", "0.9993553646456642`"}], ",", "272.76714200926517`", ",", 
       "35428.5599180447`", ",", "2.2832765940429103`", ",", 
       "0.999999999999999`", ",", "0.08498240001463565`", ",", 
       RowBox[{"-", "0.9150175999853642`"}], ",", "0.060360502072617284`"}], 
      "}"}], ",", 
     RowBox[{"{", 
      RowBox[{
      "0.09982764185325876`", ",", "2.300171702541898`", ",", 
       "0.4858627002636364`", ",", "0.9919442401423758`", ",", 
       "0.5310842871377108`", ",", "0.5692781547371908`", ",", 
       "0.20674425403353813`", ",", "0.29388576255746934`", ",", 
       "1499.3990415110002`", ",", "267.8323361172651`", ",", 
       "0.11758456647217047`", ",", "5.8552111813994445`", ",", 
       "0.6586971862135473`", ",", "21727.21415827408`", ",", 
       "71.36064543749086`", ",", "237.01910015175844`", ",", "0", ",", 
       "4.286508200945169`", ",", "0.5143265758780288`", ",", 
       "518.2457623978821`", ",", "1006.6200350198951`", ",", 
       "8946.633107570158`", ",", "47.310548341576926`", ",", 
       RowBox[{"-", "0.9947119158936399`"}], ",", "16.900563367141558`", ",", 
       "12758.875509357433`", ",", "1.6039259655359115`", ",", 
       "1.0000000000008145`", ",", "0.5804455878841078`", ",", 
       RowBox[{"-", "0.4195544121163649`"}], ",", "0.19224626761001426`"}], 
      "}"}], ",", 
     RowBox[{"{", 
      RowBox[{
      "0.1859503570691094`", ",", "3.4941122484776246`", ",", 
       "1.6297837870350822`", ",", "1.1031963489157173`", ",", 
       "0.4293650493894907`", ",", "0.20959825245659025`", ",", 
       "0.17774273230533655`", ",", "0.18327500412709075`", ",", 
       "1189.2239199460373`", ",", "282.6299270365462`", ",", 
       "0.11232193397712892`", ",", "9.90920375985121`", ",", 
       "0.8278911236090769`", ",", "19362.81196319898`", ",", 
       "83.59779471259966`", ",", "329.46031638712145`", ",", "0", ",", 
       "34.30199587957178`", ",", "1.7177319029193414`", ",", 
       "275.18578835698935`", ",", "159.20299086795916`", ",", 
       "5262.245084206619`", ",", "8.290776247720082`", ",", 
       RowBox[{"-", "0.9984244792640687`"}], ",", "85.74211545130318`", ",", 
       "13978.805034191217`", ",", "3.0195304286367706`", ",", 
       "1.0000000000008935`", ",", "0.09111990710113248`", ",", 
       RowBox[{"-", "0.9088800928989489`"}], ",", "0.2058057375496783`"}], 
      "}"}], ",", 
     RowBox[{"{", 
      RowBox[{
      "0.2642909093671957`", ",", "3.7936229586154386`", ",", 
       "9.112438874043047`", ",", "1.343319643044862`", ",", 
       "0.7298819945671444`", ",", "0.2416317029456937`", ",", 
       "0.21308855511768615`", ",", "0.0296357748833522`", ",", 
       "1462.8216839780898`", ",", "69.98981659671449`", ",", 
       "0.07124306277278569`", ",", "2.5551101499765654`", ",", 
       "0.4563514754130473`", ",", "10271.106206131331`", ",", 
       "24.884564240710755`", ",", "485.14255446532815`", ",", "0", ",", 
       "122.24856390400268`", ",", "0.9335312753336872`", ",", 
       "55.35049464410144`", ",", "58.291526815013896`", ",", 
       "2114.3614714458295`", ",", "3.713854868949687`", ",", 
       RowBox[{"-", "0.9982435099583942`"}], ",", "50.59236683844899`", ",", 
       "7982.950228848317`", ",", "0.6068316480123952`", ",", 
       "1.000000000002327`", ",", "0.03352637180354134`", ",", 
       RowBox[{"-", "0.9664736281965367`"}], ",", "0.02663136409931591`"}], 
      "}"}], ",", 
     RowBox[{"{", 
      RowBox[{
      "0.2550662278820944`", ",", "2.7952392159553643`", ",", 
       "1.7242958226447735`", ",", "0.9892662747315195`", ",", 
       "0.6466530652803972`", ",", "0.41633012667926605`", ",", 
       "0.09373409721262951`", ",", "0.04014553436100187`", ",", 
       "3927.541477581917`", ",", "214.6071511864991`", ",", 
       "0.12072625793793595`", ",", "4.810615700541705`", ",", 
       "1.0908243473679682`", ",", "25379.642597749746`", ",", 
       "21.691540653228298`", ",", "191.44224963295213`", ",", "0", ",", 
       "39.376412743497674`", ",", "0.5481372676130082`", ",", 
       "225.99196801211733`", ",", "411.29082816472624`", ",", 
       "5451.959457781812`", ",", "18.936601462622722`", ",", 
       RowBox[{"-", "0.996526643015367`"}], ",", "21.888211230835715`", ",", 
       "19865.867620893117`", ",", "1.1467197918899357`", ",", 
       "1.0000000000010916`", ",", "0.23253410253734963`", ",", 
       RowBox[{"-", "0.7674658974629042`"}], ",", "0.04221248237529392`"}], 
      "}"}], ",", 
     RowBox[{"{", 
      RowBox[{
      "0.07397988502541059`", ",", "0.707910258007638`", ",", 
       "2.664085400294777`", ",", "0.9518019482057067`", ",", 
       "0.7875244424943906`", ",", "0.2321255676355145`", ",", 
       "0.14195245680232`", ",", "0.005701405567921862`", ",", 
       "2118.0076336028906`", ",", "265.7950362273598`", ",", 
       "0.09877063847703516`", ",", "6.01326524592864`", ",", 
       "1.001781869102726`", ",", "1472.5752323821066`", ",", 
       "44.02544745333544`", ",", "266.7567169501412`", ",", "0", ",", 
       "112.49748903321668`", ",", "0.8143113160871197`", ",", 
       "9.979850271715057`", ",", "11.255571148967498`", ",", 
       "656.7798929694399`", ",", "0.5488525448429008`", ",", 
       RowBox[{"-", "0.9991643280333059`"}], ",", "8.235133340996748`", ",", 
       "694.1214424125802`", ",", "1.5233645359329`", ",", 
       "0.999999999999959`", ",", "0.006986064329101048`", ",", 
       RowBox[{"-", "0.9930139356708987`"}], ",", "0.17252390864913802`"}], 
      "}"}], ",", 
     RowBox[{"{", 
      RowBox[{
      "0.2536234425791481`", ",", "3.084120548082856`", ",", 
       "3.3542268996076317`", ",", "1.2342076675511184`", ",", 
       "0.07971619232511307`", ",", "0.37753168173048746`", ",", 
       "0.24305535176309745`", ",", "0.09244094904749854`", ",", 
       "1429.525330090045`", ",", "199.04655556460716`", ",", 
       "0.17472732471161218`", ",", "3.7784584150910736`", ",", 
       "1.055845732825249`", ",", "12344.242478982844`", ",", 
       "24.546142447676267`", ",", "147.8414824627025`", ",", "0", ",", 
       "41.957501610846634`", ",", "1.209173297828752`", ",", 
       "155.90249793542017`", ",", "127.93312994536512`", ",", 
       "2649.20878600447`", ",", "7.525632011618124`", ",", 
       RowBox[{"-", "0.9971592907092203`"}], ",", "53.27480305752525`", ",", 
       "9598.592177391092`", ",", "1.3968399648901344`", ",", 
       "1.0000000000001044`", ",", "0.07402372776704252`", ",", 
       RowBox[{"-", "0.9259762722329652`"}], ",", "0.11497439305088004`"}], 
      "}"}], ",", 
     RowBox[{"{", 
      RowBox[{
      "0.23487265302124444`", ",", "2.745668437703702`", ",", 
       "1.8560463908813354`", ",", "1.0225932800667423`", ",", 
       "0.519798686110498`", ",", "0.6167124420851566`", ",", 
       "0.13872112580125617`", ",", "0.02304360370209753`", ",", 
       "1950.6949460047217`", ",", "63.792561577309925`", ",", 
       "0.17121277633362675`", ",", "1.4754433886909606`", ",", 
       "1.2090151658939319`", ",", "97897.91694532946`", ",", 
       "13.86652468848771`", ",", "200.83120838433078`", ",", "0", ",", 
       "15.342710351053507`", ",", "0.12513460873851853`", ",", 
       "602.7730868809783`", ",", "4815.9974154834645`", ",", 
       "22473.080123760563`", ",", "227.18330959311234`", ",", 
       RowBox[{"-", "0.9898908690601377`"}], ",", "4.908259223967887`", ",", 
       "75404.45643180903`", ",", "0.9688471014789376`", ",", 
       "1.0000000000000016`", ",", "2.71691258610931`", ",", 
       "1.7169125861093057`", ",", "0.010909451305913632`"}], "}"}], ",", 
     RowBox[{"{", 
      RowBox[{
      "0.11153574406001432`", ",", "1.6124096945608146`", ",", 
       "2.7742957521629403`", ",", "1.2244678342329687`", ",", 
       "0.3686430365196074`", ",", "0.6752573668077164`", ",", 
       "0.2389841389881603`", ",", "0.023498980178372084`", ",", 
       "1283.4055152922938`", ",", "282.1703009016943`", ",", 
       "0.019235563557756297`", ",", "3.0024732562806733`", ",", 
       "0.7791774112114904`", ",", "13919.337610428809`", ",", 
       "38.138294743687645`", ",", "102.81717472719016`", ",", "0", ",", 
       "49.98439316690687`", ",", "0.6856531066575344`", ",", 
       "145.5549527047661`", ",", "211.28657945462638`", ",", 
       "5341.648649782389`", ",", "12.815012942472267`", ",", 
       RowBox[{"-", "0.9976009255226859`"}], ",", "15.793624518290677`", ",", 
       "8511.210809437871`", ",", "1.0317924785456862`", ",", 
       "1.0000000000003477`", ",", "0.1269989868458624`", ",", 
       RowBox[{"-", "0.8730010131541818`"}], ",", "0.24535933705577934`"}], 
      "}"}], ",", 
     RowBox[{"{", 
      RowBox[{
      "0.07532861497660431`", ",", "3.2456716657650855`", ",", 
       "3.170566131100358`", ",", "0.7667747544642987`", ",", 
       "0.6612666356256824`", ",", "0.6262282997594197`", ",", 
       "0.0817137209363257`", ",", "0.09276751126759113`", ",", 
       "725.6513719895092`", ",", "116.55380786905249`", ",", 
       "0.24676733030978965`", ",", "3.599391507892623`", ",", 
       "0.6435082289815082`", ",", "7750.801067126962`", ",", 
       "114.27792882978159`", ",", "249.21847018251768`", ",", "0", ",", 
       "38.263807918607895`", ",", "1.043466787705577`", ",", 
       "93.26126349059892`", ",", "88.3763602152265`", ",", 
       "3691.06152004447`", ",", "3.2665664681486177`", ",", 
       RowBox[{"-", "0.9991150062250631`"}], ",", "48.382151243184424`", ",", 
       "3972.036458548429`", ",", "2.4663174569184205`", ",", 
       "1.0000000000003542`", ",", "0.05161718057882511`", ",", 
       RowBox[{"-", "0.9483828194211932`"}], ",", "0.14586070396642786`"}], 
      "}"}], ",", 
     RowBox[{"{", 
      RowBox[{
      "0.1849591682194595`", ",", "2.435795929316444`", ",", 
       "3.5195053556656077`", ",", "1.1867529613387038`", ",", 
       "0.18511861536763652`", ",", "0.2725329941056882`", ",", 
       "0.1913335103508631`", ",", "0.007193119734412014`", ",", 
       "888.0411283184822`", ",", "208.53516984841042`", ",", 
       "0.12216322134268065`", ",", "5.549467591217473`", ",", 
       "0.7979574318926956`", ",", "5360.674750729406`", ",", 
       "55.55052655732122`", ",", "207.9066760861426`", ",", "0", ",", 
       "136.1974268200353`", ",", "0.3857167017192691`", ",", 
       "13.954378381243739`", ",", "35.17779141801322`", ",", 
       "1430.5724432052073`", ",", "2.0420530515276805`", ",", 
       RowBox[{"-", "0.9985725622905524`"}], ",", "13.42181674167375`", ",", 
       "3779.964131041664`", ",", "2.3615974839913845`", ",", 
       "1.0000000000000449`", ",", "0.020859317780269147`", ",", 
       RowBox[{"-", "0.9791406822197318`"}], ",", "0.22914742514719486`"}], 
      "}"}], ",", 
     RowBox[{"{", 
      RowBox[{
      "0.2320051986600553`", ",", "0.8210990691375057`", ",", 
       "3.0745548516676084`", ",", "1.0653538281011379`", ",", 
       "0.9016142110480403`", ",", "0.45929895353677397`", ",", 
       "0.05711960119403317`", ",", "0.10928247272113006`", ",", 
       "3933.7984981846193`", ",", "65.47103817619023`", ",", 
       "0.11710947379300074`", ",", "4.724190385949658`", ",", 
       "0.932323733177236`", ",", "111561.96861260048`", ",", 
       "36.00358356838842`", ",", "596.480806225369`", ",", "0", ",", 
       "42.129733394175446`", ",", "5.143024301328874`", ",", 
       "5341.963285844167`", ",", "1037.6813230619755`", ",", 
       "25833.349264429253`", ",", "51.26980145024064`", ",", 
       RowBox[{"-", "0.9980153637484074`"}], ",", "60.327606662467055`", ",", 
       "85621.01897355`", ",", "1.7149442914613642`", ",", 
       "1.0000000000000058`", ",", "0.5837409015451749`", ",", 
       RowBox[{"-", "0.41625909845482845`"}], ",", "0.01293720160918428`"}], 
      "}"}], ",", 
     RowBox[{"{", 
      RowBox[{
      "0.2740885790936093`", ",", "3.0208727150533035`", ",", 
       "3.9044562082788996`", ",", "0.9239050692909432`", ",", 
       "0.13393679798267133`", ",", "0.2935571665601744`", ",", 
       "0.17832264013603433`", ",", "0.12993009746044476`", ",", 
       "1616.3784196961215`", ",", "45.86996911978616`", ",", 
       "0.06338312332920809`", ",", "5.191606790783375`", ",", 
       "1.0490428175043491`", ",", "361949.77351006115`", ",", 
       "28.195678742226075`", ",", "831.8870980671572`", ",", "0", ",", 
       "52.77803056024782`", ",", "2.2098559416932844`", ",", 
       "5327.173174370603`", ",", "2409.6427364168812`", ",", 
       "73603.02212514047`", ",", "103.42512364253813`", ",", 
       RowBox[{"-", "0.9985948250403809`"}], ",", "95.36705026370952`", ",", 
       "288196.39644678927`", ",", "2.8378248095334264`", ",", 
       "1.0000000000011335`", ",", "1.3570615742205907`", ",", 
       "0.3570615742190524`", ",", "0.020869028139248357`"}], "}"}], ",", 
     RowBox[{"{", 
      RowBox[{
      "0.20127067113693758`", ",", "0.7134036992984543`", ",", 
       "1.5848778254201719`", ",", "0.9599985271802891`", ",", 
       "0.5544064241430855`", ",", "0.6980173556057399`", ",", 
       "0.23861657897987476`", ",", "0.010226664436870918`", ",", 
       "3481.525245131613`", ",", "209.51927751371306`", ",", 
       "0.18791735173124585`", ",", "4.5381928864523005`", ",", 
       "1.4066869656787473`", ",", "20006.91446823817`", ",", 
       "27.62201722952395`", ",", "254.26659674120432`", ",", "0", ",", 
       "47.23351184809605`", ",", "0.6135299349831148`", ",", 
       "227.8808377368334`", ",", "370.4257850240103`", ",", 
       "5148.711590597228`", ",", "16.710410700273677`", ",", 
       RowBox[{"-", "0.9967544480971141`"}], ",", "6.252778932104199`", ",", 
       "14804.066247571925`", ",", "1.3519958883036785`", ",", "1.`", ",", 
       "0.2114048604127737`", ",", 
       RowBox[{"-", "0.7885951395872263`"}], ",", "0.08613495372481568`"}], 
      "}"}], ",", 
     RowBox[{"{", 
      RowBox[{
      "0.14734788675597893`", ",", "0.461750217153563`", ",", 
       "2.7608760404738693`", ",", "0.8246000601521355`", ",", 
       "0.6486099382776269`", ",", "0.46153306705501707`", ",", 
       "0.07562875863771559`", ",", "0.011120543224542678`", ",", 
       "2174.875101604558`", ",", "76.28988785327772`", ",", 
       "0.1816491692635701`", ",", "7.465741450424737`", ",", 
       "1.3681893457620165`", ",", "39734.88716367293`", ",", 
       "65.43921440404253`", ",", "782.626567183404`", ",", "0", ",", 
       "132.42353818305355`", ",", "2.7540825008127374`", ",", 
       "717.0633081765661`", ",", "259.36377195126096`", ",", 
       "12747.771349367542`", ",", "9.971950598178159`", ",", 
       RowBox[{"-", "0.9992177494932342`"}], ",", "18.16711704013012`", ",", 
       "26833.673845395835`", ",", "5.18888183628936`", ",", 
       "1.0000000000000682`", ",", "0.14650947864203814`", ",", 
       RowBox[{"-", "0.8534905213579719`"}], ",", "0.0575413861086939`"}], 
      "}"}], ",", 
     RowBox[{"{", 
      RowBox[{
      "0.07628805291838442`", ",", "0.7253635030519439`", ",", 
       "0.2787614932535387`", ",", "1.2938825783187968`", ",", 
       "0.6322486251684503`", ",", "0.6415725594877175`", ",", 
       "0.11902418817624266`", ",", "0.020293492548644005`", ",", 
       "3744.3615927821575`", ",", "331.54916368743454`", ",", 
       "0.0324650937333269`", ",", "2.843278699811469`", ",", 
       "1.2796927021756468`", ",", "69655.8275051499`", ",", 
       "17.213372470168522`", ",", "79.622488059236`", ",", "0", ",", 
       "4.659432580962878`", ",", "0.11759408165584159`", ",", 
       "1377.812694886927`", ",", "11715.683998768938`", ",", 
       "33327.94494291052`", ",", "698.9076927443617`", ",", 
       RowBox[{"-", "0.9790293792809138`"}], ",", "1.218549357257962`", ",", 
       "36321.771820939524`", ",", "0.6798000612514431`", ",", 
       "1.0000000000000002`", ",", "6.679113666256225`", ",", 
       "5.679113666256224`", ",", "0.06960776191721034`"}], "}"}], ",", 
     RowBox[{"{", 
      RowBox[{
      "0.26704012645507424`", ",", "1.8838541538663058`", ",", 
       "7.9577608030460505`", ",", "1.250964933852727`", ",", 
       "0.37177913789440953`", ",", "0.5400109924589773`", ",", 
       "0.2090957264740766`", ",", "0.02799412229122407`", ",", 
       "2680.237536243104`", ",", "60.33735070739806`", ",", 
       "0.08963423619120237`", ",", "8.220004781923546`", ",", 
       "0.7126427956038843`", ",", "125487.42120735074`", ",", 
       "45.14346784558157`", ",", "1288.6182288209254`", ",", "0", ",", 
       "347.30287138429054`", ",", "4.9668434264725905`", ",", 
       "1284.3190373447821`", ",", "257.5785230312554`", ",", 
       "25961.59484868011`", ",", "15.057558780155356`", ",", 
       RowBox[{"-", "0.9994200064029996`"}], ",", "133.66869457948556`", ",", 
       "99039.82244809954`", ",", "2.06813612330596`", ",", 
       "1.0000000000000107`", ",", "0.14579775468184353`", ",", 
       RowBox[{"-", "0.854202245318158`"}], ",", "0.04679672336059954`"}], 
      "}"}], ",", 
     RowBox[{"{", 
      RowBox[{
      "0.14352951682222453`", ",", "2.7122840992738713`", ",", 
       "1.912849383145993`", ",", "1.4933758944571824`", ",", 
       "0.4317056886375634`", ",", "0.3933320053063153`", ",", 
       "0.10505217994551203`", ",", "0.4954512847212043`", ",", 
       "1346.891754031455`", ",", "320.6507144731578`", ",", 
       "0.20904379157314928`", ",", "1.5308675559916907`", ",", 
       "0.6151100951642487`", ",", "1919.3519600970096`", ",", 
       "14.562202589052562`", ",", "35.11817959993979`", ",", "0", ",", 
       "3.114624707488607`", ",", "0.4930505021957069`", ",", 
       "42.311356649216926`", ",", "84.81546202831419`", ",", 
       "621.7632503812725`", ",", "6.085659188764556`", ",", 
       RowBox[{"-", "0.9902122565381072`"}], ",", "19.104186246348654`", ",", 
       "1274.876841500569`", ",", "0.4388335317392434`", ",", 
       "1.0000000000670488`", ",", "0.04981381672240182`", ",", 
       RowBox[{"-", "0.9501861832809382`"}], ",", "0.07767576789080405`"}], 
      "}"}], ",", 
     RowBox[{"{", 
      RowBox[{
      "0.0604034128862494`", ",", "3.158158875209411`", ",", 
       "7.876995843447027`", ",", "1.2883875500461601`", ",", 
       "0.12376268888818709`", ",", "0.6326665048379214`", ",", 
       "0.11422725471154377`", ",", "0.15234673981455935`", ",", 
       "2211.579578858029`", ",", "40.246357658710394`", ",", 
       "0.057745413831265746`", ",", "5.692997033958765`", ",", 
       "0.2028088406309343`", ",", "9473.65521348625`", ",", 
       "32.20526057385506`", ",", "913.346950044915`", ",", "0", ",", 
       "106.2539574522403`", ",", "4.980125718999236`", ",", 
       "140.75476733251108`", ",", "27.26329600385991`", ",", 
       "4905.063490852058`", ",", "1.7082042107070654`", ",", 
       RowBox[{"-", "0.9996517467686417`"}], ",", "224.6861177016574`", ",", 
       "4232.608218160076`", ",", "0.804137560868214`", ",", 
       "1.0000000000008202`", ",", "0.016055712884406815`", ",", 
       RowBox[{"-", "0.9839442871156063`"}], ",", "0.07960254315070053`"}], 
      "}"}], ",", 
     RowBox[{"{", 
      RowBox[{
      "0.17311414162710254`", ",", "0.8702497549340356`", ",", 
       "0.34304718385733324`", ",", "1.0485386108632935`", ",", 
       "0.3716017788116761`", ",", "0.6371600148503609`", ",", 
       "0.055104118812441344`", ",", "0.2168377629398712`", ",", 
       "703.8776101728622`", ",", "164.53996042397466`", ",", 
       "0.027022709136328538`", ",", "3.1628771308577264`", ",", 
       "0.32716182080568834`", ",", "205975.48409347053`", ",", 
       "72.43468374711277`", ",", "118.78509469145317`", ",", "0", ",", 
       "2.047761697476038`", ",", "0.4610873431534965`", ",", 
       "11592.28192631615`", ",", "25140.18441645679`", ",", 
       "59304.27126127712`", ",", "1223.8580330917387`", ",", 
       RowBox[{"-", "0.9793630710391874`"}], ",", "5.73230210546452`", ",", 
       "146662.9716316684`", ",", "1.5351819598813072`", ",", 
       "1.0000000000000004`", ",", "14.427561855967749`", ",", 
       "13.427561855967742`", ",", "0.08929122775777551`"}], "}"}], ",", 
     RowBox[{"{", 
      RowBox[{
      "0.20458649602921813`", ",", "3.3198040898334424`", ",", 
       "1.372039361136828`", ",", "1.1755123934413545`", ",", 
       "0.5154858348933944`", ",", "0.2152893723924586`", ",", 
       "0.1607481890336261`", ",", "0.022174783215048698`", ",", 
       "2483.3920145693382`", ",", "114.03490520349692`", ",", 
       "0.026176842372398812`", ",", "2.8250322344315557`", ",", 
       "1.2559643496212312`", ",", "370698.79007785855`", ",", 
       "12.094894959770683`", ",", "232.30130984025223`", ",", "0", ",", 
       "21.90346530059168`", ",", "0.1427788739745504`", ",", 
       "1841.5854165253827`", ",", "12897.16459018745`", ",", 
       "94494.44159452447`", ",", "700.5675846359219`", ",", 
       RowBox[{"-", "0.9925861503299627`"}], ",", "6.7713984251789165`", ",", 
       "276175.5242865908`", ",", "0.9950212053417162`", ",", 
       "1.0000000000001001`", ",", "7.268499796245174`", ",", 
       "6.268499796244446`", ",", "0.01872439674870982`"}], "}"}], ",", 
     RowBox[{"{", 
      RowBox[{
      "0.1578531250336248`", ",", "0.5854218989222861`", ",", 
       "2.149284744894146`", ",", "1.0306646027288366`", ",", 
       "0.9441735295761224`", ",", "0.33751540864617946`", ",", 
       "0.1297018205371923`", ",", "0.0054893062071085874`", ",", 
       "3639.0053252131047`", ",", "207.4000118567045`", ",", 
       "0.1305358640736498`", ",", "4.5222314256344625`", ",", 
       "0.9549981466481912`", ",", "14613.100359300395`", ",", 
       "32.440392711275166`", ",", "289.57978155913287`", ",", "0", ",", 
       "67.3328034974558`", ",", "0.5610174188672328`", ",", 
       "113.48840244051159`", ",", "201.29033649197464`", ",", 
       "4467.047481881012`", ",", "9.707246999571272`", ",", 
       RowBox[{"-", "0.9978269210168584`"}], ",", "4.6918840383105`", ",", 
       "10073.39149555004`", ",", "0.9101448875266805`", ",", 
       "0.9999999999999999`", ",", "0.11426394638101972`", ",", 
       RowBox[{"-", "0.8857360536189802`"}], ",", "0.05438954699438275`"}], 
      "}"}], ",", 
     RowBox[{"{", 
      RowBox[{
      "0.17565226905516895`", ",", "1.7038906647375853`", ",", 
       "4.512441985203527`", ",", "1.1172179676607337`", ",", 
       "0.956149515870736`", ",", "0.40808719408253036`", ",", 
       "0.2318723848780873`", ",", "0.25398457087869114`", ",", 
       "3825.126366136904`", ",", "43.499586017725164`", ",", 
       "0.07242686582534269`", ",", "9.792971274976665`", ",", 
       "0.9137108964160303`", ",", "286991.4215434506`", ",", 
       "82.0685618700799`", ",", "4663.753075372082`", ",", "0", ",", 
       "70.95551800754836`", ",", "10.122188292076178`", ",", 
       "8878.162989401946`", ",", "876.0991739357313`", ",", 
       "81686.5117501917`", ",", "45.52626810219518`", ",", 
       RowBox[{"-", "0.9994426709241616`"}], ",", "246.38717339406793`", ",", 
       "204977.4448588981`", ",", "2.4019229725501474`", ",", 
       "1.0000000000000673`", ",", "0.49357868399353444`", ",", 
       RowBox[{"-", "0.5064213160064988`"}], ",", "0.029872931673004796`"}], 
      "}"}], ",", 
     RowBox[{"{", 
      RowBox[{
      "0.06615318131527015`", ",", "2.492376536317514`", ",", 
       "9.394184914213039`", ",", "1.4348602118065803`", ",", 
       "0.7341697528786502`", ",", "0.24813924799413356`", ",", 
       "0.2232148533154487`", ",", "0.026418827644963606`", ",", 
       "737.3840226181687`", ",", "59.19942623358838`", ",", 
       "0.013447593432626304`", ",", "4.186359481235684`", ",", 
       "0.5021329151763947`", ",", "263740.0911635962`", ",", 
       "83.89598550269623`", ",", "985.1190811110479`", ",", "0", ",", 
       "214.46862279058618`", ",", "2.197741902148517`", ",", 
       "1974.1626820879355`", ",", "897.2686639218144`", ",", 
       "135443.64583654547`", ",", "60.38371810110758`", ",", 
       RowBox[{"-", "0.9995541782877435`"}], ",", "78.25143356852543`", ",", 
       "128000.40087180292`", ",", "1.9985841431460034`", ",", 
       "1.0000000000006808`", ",", "0.5096759268833858`", ",", 
       RowBox[{"-", "0.49032407311696113`"}], ",", "0.06421428200811005`"}], 
      "}"}], ",", 
     RowBox[{"{", 
      RowBox[{
      "0.14543352811569443`", ",", "1.222289804727784`", ",", 
       "2.326184459246356`", ",", "1.2918343464415338`", ",", 
       "0.9224834580379948`", ",", "0.39580748300164703`", ",", 
       "0.1846442329251613`", ",", "0.21500168948406848`", ",", 
       "3817.4733751688063`", ",", "116.03894445631153`", ",", 
       "0.16529510077911613`", ",", "3.062979779789736`", ",", 
       "1.0702400368818767`", ",", "41420.30677276921`", ",", 
       "22.23810321410547`", ",", "422.38528611540903`", ",", "0", ",", 
       "13.143386663472079`", ",", "2.1634598028513814`", ",", 
       "1692.5670077736345`", ",", "781.3427112178729`", ",", 
       "13441.295032557975`", ",", "46.98251889537623`", ",", 
       RowBox[{"-", "0.9965046136714079`"}], ",", "37.77678371376608`", ",", 
       "27925.927986126815`", ",", "0.7717313364525813`", ",", "1.`", ",", 
       "0.4418131353908852`", ",", 
       RowBox[{"-", "0.5581868646091148`"}], ",", "0.026092147998247862`"}], 
      "}"}], ",", 
     RowBox[{"{", 
      RowBox[{
      "0.13052094951744303`", ",", "1.9253311736310001`", ",", 
       "1.1697698857489094`", ",", "1.0141116955010334`", ",", 
       "0.850854427903335`", ",", "0.33601527543931153`", ",", 
       "0.2494690024453417`", ",", "0.2360086443642378`", ",", 
       "1519.2042074690844`", ",", "278.4809507811633`", ",", 
       "0.016312333738175505`", ",", "8.02616595157577`", ",", 
       "1.4482171660091545`", ",", "149979.76939692209`", ",", 
       "115.95609000352269`", ",", "519.8852590486078`", ",", "0", ",", 
       "16.79366134851516`", ",", "1.9200479123498646`", ",", 
       "4057.9804384533572`", ",", "2112.4787378753317`", ",", 
       "52331.57469582722`", ",", "101.50566313118344`", ",", 
       RowBox[{"-", "0.9980603361599345`"}], ",", "52.81040143589049`", ",", 
       "97576.66884346229`", ",", "2.846658546842519`", ",", 
       "1.000000000000744`", ",", "1.2140531549188076`", ",", 
       "0.21405315491790433`", ",", "0.25343897611680366`"}], "}"}], ",", 
     RowBox[{"{", 
      RowBox[{
      "0.1763567523046698`", ",", "0.4764578027902213`", ",", 
       "1.019702924150577`", ",", "1.411009603642741`", ",", 
       "0.10601942889051807`", ",", "0.5663043206905454`", ",", 
       "0.11523580705445918`", ",", "0.20578529268229545`", ",", 
       "886.8032845661132`", ",", "265.22978093426616`", ",", 
       "0.0734753688299642`", ",", "5.606338149623012`", ",", 
       "0.8756860344077033`", ",", "53906.15073906257`", ",", 
       "73.78388318178362`", ",", "135.99743517560543`", ",", "0", ",", 
       "11.370032557603889`", ",", "4.133539109844638`", ",", 
       "5152.558848568503`", ",", "1245.5247604158185`", ",", 
       "15304.536241900614`", ",", "83.0761892474516`", ",", 
       RowBox[{"-", "0.9945717930988326`"}], ",", "28.135099457486007`", ",", 
       "38557.975816438724`", ",", "2.519256551665463`", ",", 
       "1.000000000000006`", ",", "0.7166365593697729`", ",", 
       RowBox[{"-", "0.28336344063023144`"}], ",", "0.18792435412111297`"}], 
      "}"}], ",", 
     RowBox[{"{", 
      RowBox[{
      "0.2479337375923964`", ",", "3.025341092699729`", ",", 
       "2.1453632749289397`", ",", "0.9396124783291141`", ",", 
       "0.0672772492322784`", ",", "0.28991645499385843`", ",", 
       "0.23601049551242942`", ",", "0.03982040313739142`", ",", 
       "3865.9337586257416`", ",", "194.53557465876634`", ",", 
       "0.20896839632361264`", ",", "7.896823118164437`", ",", 
       "0.4853457216015631`", ",", "13580.359879980495`", ",", 
       "17.171837910204506`", ",", "316.6001004307092`", ",", "0", ",", 
       "80.31428431178462`", ",", "1.030711974145597`", ",", 
       "111.35851336475987`", ",", "107.04038000729534`", ",", 
       "2962.291419111802`", ",", "4.721105436458194`", ",", 
       RowBox[{"-", "0.9984062657016123`"}], ",", "44.54650414457621`", ",", 
       "10492.17119111817`", ",", "0.7386847382317175`", ",", 
       "1.0000000000000107`", ",", "0.06092164462699293`", ",", 
       RowBox[{"-", "0.9390783553730078`"}], ",", "0.046517379122204085`"}], 
      "}"}], ",", 
     RowBox[{"{", 
      RowBox[{
      "0.1645690290583518`", ",", "3.8533306281399318`", ",", 
       "1.0369585072362497`", ",", "1.3664278344740945`", ",", 
       "0.6261111939893407`", ",", "0.20406169893014847`", ",", 
       "0.18309667446609262`", ",", "0.4646249368336043`", ",", 
       "2770.959571622493`", ",", "166.0796256998841`", ",", 
       "0.048578133356614095`", ",", "3.3069773434670147`", ",", 
       "1.4087558492193972`", ",", "141215.10839119347`", ",", 
       "13.965384930241715`", ",", "221.21162190770156`", ",", "0", ",", 
       "3.433842899967598`", ",", "0.3953165885247419`", ",", 
       "2189.66460460975`", ",", "5538.015230251852`", ",", 
       "42133.72198025718`", ",", "350.3265095762449`", ",", 
       RowBox[{"-", "0.9916853652345169`"}], ",", "21.76122169105971`", ",", 
       "99055.7959557925`", ",", "1.013698858075048`", ",", "1.`", ",", 
       "3.129696019751797`", ",", "2.129696019751797`", ",", 
       "0.03374463089578711`"}], "}"}], ",", 
     RowBox[{"{", 
      RowBox[{
      "0.22921820594790826`", ",", "0.8201682437489284`", ",", 
       "5.405881273282434`", ",", "1.1219214796772738`", ",", 
       "0.17914795775514958`", ",", "0.5820849501977261`", ",", 
       "0.054142164266046844`", ",", "0.17169981881854485`", ",", 
       "1492.1967102291455`", ",", "65.66187445337869`", ",", 
       "0.15242261110942612`", ",", "1.916490304748569`", ",", 
       "0.9747174266139518`", ",", "56641.259265565786`", ",", 
       "15.78067415525512`", ",", "159.07458443555174`", ",", "0", ",", 
       "22.646654704620556`", ",", "4.292609952117885`", ",", 
       "3164.1156965690616`", ",", "736.1076645358735`", ",", 
       "13232.75676071685`", ",", "38.395926917216514`", ",", 
       RowBox[{"-", "0.9970984181443432`"}], ",", "50.29517665039574`", ",", 
       "43331.2680633797`", ",", "1.4729786462802412`", ",", 
       "1.000000000000166`", ",", "0.41550223346196075`", ",", 
       RowBox[{"-", "0.5844977665381083`"}], ",", "0.017494210040419556`"}], 
      "}"}], ",", 
     RowBox[{"{", 
      RowBox[{
      "0.22532476518940014`", ",", "1.9533397508457995`", ",", 
       "5.9287214686276055`", ",", "1.441991810272455`", ",", 
       "0.5762935247594674`", ",", "0.4183646366318182`", ",", 
       "0.09350661705723778`", ",", "0.3294355875363928`", ",", 
       "558.5643880556918`", ",", "49.17304258267865`", ",", 
       "0.1200905527225728`", ",", "2.331392728849849`", ",", 
       "0.39194349265472495`", ",", "137621.18924704683`", ",", 
       "65.889040980094`", ",", "373.5453079661959`", ",", "0", ",", 
       "18.374187786846385`", ",", "2.9374745212887743`", ",", 
       "3926.7955438579925`", ",", "1335.793056552255`", ",", 
       "32595.48361618079`", ",", "89.88689999504781`", ",", 
       RowBox[{"-", "0.9972423510860128`"}], ",", "81.96979642185876`", ",", 
       "104922.42417215512`", ",", "1.6108481735303486`", ",", 
       "1.0000000000000744`", ",", "0.7566976991215643`", ",", 
       RowBox[{"-", "0.24330230087849203`"}], ",", "0.026694401800860183`"}], 
      "}"}], ",", 
     RowBox[{"{", 
      RowBox[{
      "0.22156365739259543`", ",", "2.454378375997047`", ",", 
       "0.8895152478568865`", ",", "1.026128317479294`", ",", 
       "0.516725505225655`", ",", "0.686434221522195`", ",", 
       "0.23046056758531142`", ",", "0.005492504017628765`", ",", 
       "1555.2392746607857`", ",", "206.29023226314905`", ",", 
       "0.041365082475744275`", ",", "1.4870135325767126`", ",", 
       "0.5063457915321476`", ",", "112937.99516086612`", ",", 
       "18.850127837391437`", ",", "78.44682487289265`", ",", "0", ",", 
       "9.2437530907824`", ",", "0.02003952949167644`", ",", 
       "227.85062028332695`", ",", "11369.058382756257`", ",", 
       "27112.299798125947`", ",", "539.1067436121963`", ",", 
       RowBox[{"-", "0.9801157870182057`"}], ",", "0.7026369692789399`", ",", 
       "85815.71862281903`", ",", "0.37144066834364764`", ",", "1.`", ",", 
       "6.489113171292764`", ",", "5.489113171292764`", ",", 
       "0.03127591448741057`"}], "}"}], ",", 
     RowBox[{"{", 
      RowBox[{
      "0.06425688602740343`", ",", "2.6618634637938463`", ",", 
       "2.643754911431923`", ",", "0.8785376073839924`", ",", 
       "0.5804636394156946`", ",", "0.5001986382462079`", ",", 
       "0.14138114151328934`", ",", "0.3139131008244074`", ",", 
       "2397.9696216564225`", ",", "78.15653575226656`", ",", 
       "0.17684868004389004`", ",", "9.538390690744457`", ",", 
       "0.6033965244651656`", ",", "25818.46410832859`", ",", 
       "72.58026836259924`", ",", "1191.7792037765735`", ",", "0", ",", 
       "34.67020823750693`", ",", "3.929493281107477`", ",", 
       "540.9360954806776`", ",", "136.66052179842936`", ",", 
       "13363.351687701645`", ",", "5.644630116945925`", ",", 
       RowBox[{"-", "0.9995776037143331`"}], ",", "149.42535137433356`", ",", 
       "12266.96237629646`", ",", "2.3360034276543633`", ",", 
       "1.0000000000006426`", ",", "0.07781220046977948`", ",", 
       RowBox[{"-", "0.9221877995302705`"}], ",", "0.08870854768131904`"}], 
      "}"}], ",", 
     RowBox[{"{", 
      RowBox[{
      "0.07720185370449029`", ",", "1.8816151498237366`", ",", 
       "1.2505047699374146`", ",", "1.3773873945814676`", ",", 
       "0.6708624603801276`", ",", "0.176415527179277`", ",", 
       "0.09395893068196878`", ",", "0.03821422736625399`", ",", 
       "2260.6042381201514`", ",", "369.60131923785855`", ",", 
       "0.06295297192499111`", ",", "8.500378555792118`", ",", 
       "1.404314834211414`", ",", "15213.711116444363`", ",", 
       "44.18023598041904`", ",", "204.24711197438123`", ",", "0", ",", 
       "52.23787570929633`", ",", "1.0025365679449`", ",", 
       "192.69912602891318`", ",", "191.21156832605834`", ",", 
       "7196.544364304651`", ",", "12.355164008240909`", ",", 
       RowBox[{"-", "0.9982831810126088`"}], ",", "26.94839992139176`", ",", 
       "7936.950931298855`", ",", "2.1741442788866814`", ",", 
       "1.0000000000000113`", ",", "0.10877400969882466`", ",", 
       RowBox[{"-", "0.8912259903011766`"}], ",", "0.18369690892831922`"}], 
      "}"}], ",", 
     RowBox[{"{", 
      RowBox[{
      "0.2310975321060973`", ",", "1.6649278018384956`", ",", 
       "6.117367353219549`", ",", "1.3711053926671974`", ",", 
       "0.5776666118144214`", ",", "0.34300872993879494`", ",", 
       "0.05030597587094107`", ",", "0.013880459047725028`", ",", 
       "1272.690119313539`", ",", "46.12165613423167`", ",", 
       "0.07701873188143649`", ",", "9.481774546264408`", ",", 
       "1.4810089454694788`", ",", "293840.251723618`", ",", 
       "109.92829736137963`", ",", "1398.987377310036`", ",", "0", ",", 
       "359.5067137792731`", ",", "2.8607015611903877`", ",", 
       "1961.8732761347826`", ",", "684.8014491097118`", ",", 
       "68212.69603437433`", ",", "43.57867045298`", ",", 
       RowBox[{"-", "0.9993611354925626`"}], ",", "68.04087945698083`", ",", 
       "225196.9387406759`", ",", "12.121470926072252`", ",", 
       "1.000000000000015`", ",", "0.38500883356949667`", ",", 
       RowBox[{"-", "0.6149911664305092`"}], ",", "0.04669181683188204`"}], 
      "}"}], ",", 
     RowBox[{"{", 
      RowBox[{
      "0.21142405672597675`", ",", "2.9545989174954075`", ",", 
       "0.2974772339667986`", ",", "0.9658276187146195`", ",", 
       "0.64106654096473`", ",", "0.6263249493059542`", ",", 
       "0.09733527159806632`", ",", "0.007468085156923343`", ",", 
       "3517.602581345549`", ",", "75.36708608662542`", ",", 
       "0.23543132772166975`", ",", "9.603866416931954`", ",", 
       "0.19450738989435057`", ",", "28140.17590789518`", ",", 
       "62.967132080359875`", ",", "1134.6761617630461`", ",", "0", ",", 
       "19.15614274976503`", ",", "0.04725400097786937`", ",", 
       "62.7832069748633`", ",", "1327.632616828928`", ",", 
       "6994.168160548574`", ",", "59.21882342075699`", ",", 
       RowBox[{"-", "0.9915331141514744`"}], ",", "1.9945231448077076`", ",", 
       "21124.791513240576`", ",", "0.8429042639247889`", ",", 
       "1.0000000000003961`", ",", "0.7485840249737098`", ",", 
       RowBox[{"-", "0.25141597502658675`"}], ",", "0.04985899063444851`"}], 
      "}"}], ",", 
     RowBox[{"{", 
      RowBox[{
      "0.1982041419042297`", ",", "2.2268219215065645`", ",", 
       "0.4137546724148198`", ",", "1.378661149527917`", ",", 
       "0.7206026710685052`", ",", "0.68793041191814`", ",", 
       "0.15316897603405166`", ",", "0.07890511093433691`", ",", 
       "2517.4293419356973`", ",", "86.78917960165899`", ",", 
       "0.20777476794521893`", ",", "3.6952651421831053`", ",", 
       "0.25322177655756106`", ",", "51171.58539673176`", ",", 
       "40.7241872121191`", ",", "487.16044496735526`", ",", "0", ",", 
       "5.355848925667566`", ",", "0.18356871031324323`", ",", 
       "826.4091522476031`", ",", "4500.906402444139`", ",", 
       "13352.569491033137`", ",", "283.5318957378211`", ",", 
       RowBox[{"-", "0.9787657427337693`"}], ",", "5.839640403260255`", ",", 
       "37807.63683124019`", ",", "0.47974249243306166`", ",", "1.`", ",", 
       "2.5436300574639756`", ",", "1.5436300574639756`", ",", 
       "0.027335632483639294`"}], "}"}], ",", 
     RowBox[{"{", 
      RowBox[{
      "0.22157133430375964`", ",", "2.1006687367628096`", ",", 
       "5.865585434381025`", ",", "0.862163364473078`", ",", 
       "0.7961242271327948`", ",", "0.1679554170546661`", ",", 
       "0.16778560934705797`", ",", "0.21616705792607036`", ",", 
       "1509.8006246813002`", ",", "104.18673597092118`", ",", 
       "0.04226318913943389`", ",", "2.3850476310310498`", ",", 
       "1.1811985793876256`", ",", "45818.235145552484`", ",", 
       "19.91300861866803`", ",", "288.4026589403262`", ",", "0", ",", 
       "26.112428510792448`", ",", "2.538781215123007`", ",", 
       "1116.1246984676723`", ",", "438.6301232335984`", ",", 
       "10974.802254855083`", ",", "17.698780242937808`", ",", 
       RowBox[{"-", "0.9983873258185487`"}], ",", "76.18769040127985`", ",", 
       "34738.59399040204`", ",", "1.0746156297842537`", ",", 
       "0.9999999999999988`", ",", "0.2489106778947581`", ",", 
       RowBox[{"-", "0.7510893221052416`"}], ",", "0.03486503888675411`"}], 
      "}"}], ",", 
     RowBox[{"{", 
      RowBox[{
      "0.24168594197714738`", ",", "2.487527173714957`", ",", 
       "2.5005074702928987`", ",", "1.3162259499649314`", ",", 
       "0.4221537034288636`", ",", "0.3099363412058589`", ",", 
       "0.20921038714233392`", ",", "0.06741194388477754`", ",", 
       "2733.252958969397`", ",", "173.34117039752516`", ",", 
       "0.11909087418011138`", ",", "8.486444686364809`", ",", 
       "0.9620364764733642`", ",", "44956.27188032497`", ",", 
       "36.51773448477484`", ",", "485.2980805613829`", ",", "0", ",", 
       "80.88661222439067`", ",", "2.1198257275420733`", ",", 
       "603.6433762185922`", ",", "283.7608500904994`", ",", 
       "10060.945948248764`", ",", "17.475821781825115`", ",", 
       RowBox[{"-", "0.9982630041079917`"}], ",", "75.33034429715704`", ",", 
       "34736.988552623785`", ",", "1.9441075148028377`", ",", 
       "1.000000000000074`", ",", "0.16100892117440863`", ",", 
       RowBox[{"-", "0.8389910788256033`"}], ",", "0.08526796280018055`"}], 
      "}"}], ",", 
     RowBox[{"{", 
      RowBox[{
      "0.1829582147550864`", ",", "1.5256866045998043`", ",", 
       "2.03189641777327`", ",", "1.1222778010348193`", ",", 
       "0.03811462288929479`", ",", "0.5618740829076075`", ",", 
       "0.11263433834449038`", ",", "0.2791855460572071`", ",", 
       "3277.6533486117487`", ",", "172.65623022385375`", ",", 
       "0.030075112520539238`", ",", "2.59232430828043`", ",", 
       "0.783030452394347`", ",", "109967.28761738329`", ",", 
       "8.542082506374587`", ",", "89.92128205389362`", ",", "0", ",", 
       "8.014206594359395`", ",", "1.375825379443063`", ",", 
       "3857.0087642252424`", ",", "2802.414460770136`", ",", 
       "30419.86107982526`", ",", "146.38681158408528`", ",", 
       RowBox[{"-", "0.9951877882939718`"}], ",", "29.986833595496027`", ",", 
       "79508.04966089358`", ",", "0.5818670792143109`", ",", 
       "1.0000000000000027`", ",", "1.586668531773457`", ",", 
       "0.5866685317734528`", ",", "0.03100958639736976`"}], "}"}], ",", 
     RowBox[{"{", 
      RowBox[{
      "0.08703489710225831`", ",", "1.1696029176126457`", ",", 
       "2.8929571896991018`", ",", "0.8551088804080895`", ",", 
       "0.7972556998184932`", ",", "0.6510731694726453`", ",", 
       "0.11258011739373719`", ",", "0.045162705810826695`", ",", 
       "3535.7555380745443`", ",", "62.84409202124414`", ",", 
       "0.17813120427323514`", ",", "8.03275953302387`", ",", 
       "1.2552854307001606`", ",", "40369.49326419106`", ",", 
       "70.58373065339602`", ",", "1366.4766221621733`", ",", "0", ",", 
       "105.47268094017657`", ",", "3.8198574770237417`", ",", 
       "893.9986060651179`", ",", "233.0397806573874`", ",", 
       "17917.955261441475`", ",", "9.321077115975724`", ",", 
       RowBox[{"-", "0.9994797912496168`"}], ",", "63.82452071416339`", ",", 
       "22278.391320891824`", ",", "4.245379099016576`", ",", 
       "1.0000000000000482`", ",", "0.1320261980461076`", ",", 
       RowBox[{"-", "0.8679738019538987`"}], ",", "0.06805770251472217`"}], 
      "}"}], ",", 
     RowBox[{"{", 
      RowBox[{
      "0.13518231998646707`", ",", "3.6948829381267645`", ",", 
       "2.131072716483498`", ",", "1.4937759276297344`", ",", 
       "0.7767923162254364`", ",", "0.5165458326040475`", ",", 
       "0.16227719412689456`", ",", "0.04519981251511891`", ",", 
       "3983.684815901678`", ",", "191.70315936858992`", ",", 
       "0.13930377370940616`", ",", "6.306826705642012`", ",", 
       "1.032935178026166`", ",", "25077.89631777037`", ",", 
       "40.01639022689893`", ",", "412.7199304568539`", ",", "0", ",", 
       "61.38063126879721`", ",", "0.7316193362072125`", ",", 
       "182.9458349094713`", ",", "249.05604124390797`", ",", 
       "8521.208969145184`", ",", "17.46237222321658`", ",", 
       RowBox[{"-", "0.9979507165841788`"}], ",", "38.617825750795085`", ",", 
       "16455.95425055051`", ",", "1.3954741044681636`", ",", "1.`", ",", 
       "0.1418063007475362`", ",", 
       RowBox[{"-", "0.8581936992524638`"}], ",", "0.09224432387765986`"}], 
      "}"}], ",", 
     RowBox[{"{", 
      RowBox[{
      "0.10774309849896646`", ",", "3.736554195863712`", ",", 
       "2.2341742787936347`", ",", "1.2045029497948032`", ",", 
       "0.9303574820449074`", ",", "0.4582352004403937`", ",", 
       "0.19359404123783952`", ",", "0.039983935436586286`", ",", 
       "2352.3551825652967`", ",", "320.72717703493936`", ",", 
       "0.06514512285730684`", ",", "6.779792172665335`", ",", 
       "0.8797330310810398`", ",", "5864.196671190685`", ",", 
       "93.64613598950203`", ",", "363.75742889587553`", ",", "0", ",", 
       "74.57391425692403`", ",", "0.7709229304701313`", ",", 
       "39.204040723089555`", ",", "49.85338517454888`", ",", 
       "2263.5963342263913`", ",", "2.9238558863396724`", ",", 
       RowBox[{"-", "0.9987083139152817`"}], ",", "41.15136157908181`", ",", 
       "3484.098325720771`", ",", "1.5038573306174965`", ",", 
       "1.000000000000171`", ",", "0.02942311779662669`", ",", 
       RowBox[{"-", "0.9705768822033783`"}], ",", "0.2832326289115518`"}], 
      "}"}], ",", 
     RowBox[{"{", 
      RowBox[{
      "0.20770433175112651`", ",", "3.109204400403325`", ",", 
       "0.20099665267948374`", ",", "0.8742255636364782`", ",", 
       "0.024813473089767113`", ",", "0.240282569360604`", ",", 
       "0.18576559892192723`", ",", "0.1317848182037604`", ",", 
       "1411.5851094618392`", ",", "158.08107833990675`", ",", 
       "0.17690068584227342`", ",", "3.904436541828723`", ",", 
       "1.357207699254508`", ",", "37313.591743681936`", ",", 
       "21.182120918846262`", ",", "173.94322762124457`", ",", "0", ",", 
       "2.0495690792199155`", ",", "0.08398835178537288`", ",", 
       "536.5664804018825`", ",", "6387.58209496771`", ",", 
       "9404.033849904617`", ",", "253.91080407640473`", ",", 
       RowBox[{"-", "0.9729997990087009`"}], ",", "3.7305278993386306`", ",", 
       "27903.693807991647`", ",", "1.7647530204123223`", ",", 
       "1.0000000000001685`", ",", "3.6135448898221436`", ",", 
       "2.6135448898215348`", ",", "0.04496026736238624`"}], "}"}], ",", 
     RowBox[{"{", 
      RowBox[{
      "0.09448668201105037`", ",", "2.410919641885151`", ",", 
       "1.350132874851214`", ",", "1.3762843812070134`", ",", 
       "0.004651491449426448`", ",", "0.6365872610465713`", ",", 
       "0.23322630347732265`", ",", "0.08615671221466674`", ",", 
       "2950.762127886288`", ",", "316.0892657764441`", ",", 
       "0.16180448088816285`", ",", "6.47689574973119`", ",", 
       "0.7706785449987734`", ",", "10931.407896987113`", ",", 
       "25.08585044133976`", ",", "151.68561358138692`", ",", "0", ",", 
       "30.103822725976293`", ",", "1.0314798391928706`", ",", 
       "170.17270549962538`", ",", "163.9791872158984`", ",", 
       "4623.669332461291`", ",", "10.775982276057404`", ",", 
       RowBox[{"-", "0.9976693873412611`"}], ",", "35.52592863598045`", ",", 
       "6241.073913435922`", ",", "1.160911292702464`", ",", 
       "1.000000000000049`", ",", "0.09500495864286303`", ",", 
       RowBox[{"-", "0.9049950413571416`"}], ",", "0.20834441328645845`"}], 
      "}"}], ",", 
     RowBox[{"{", 
      RowBox[{
      "0.0849153683065022`", ",", "0.6319892236147719`", ",", 
       "2.114551707925985`", ",", "1.2461670457408607`", ",", 
       "0.7306014894102357`", ",", "0.32449846710553176`", ",", 
       "0.08929492495989536`", ",", "0.016408600115246787`", ",", 
       "558.733384495335`", ",", "217.00633714400976`", ",", 
       "0.13070090260521539`", ",", "5.821164045556291`", ",", 
       "0.7435891013457101`", ",", "11663.312668329194`", ",", 
       "181.0120732822622`", ",", "240.6220503276592`", ",", "0", ",", 
       "77.29601144327721`", ",", "1.7687327612854291`", ",", 
       "220.85339259135765`", ",", "123.86532585671796`", ",", 
       "5227.217440927377`", ",", "7.402574043613004`", ",", 
       RowBox[{"-", "0.9985838404223147`"}], ",", "15.968857779811223`", ",", 
       "6341.015631636005`", ",", "3.4597633545746125`", ",", 
       "1.0000000000000004`", ",", "0.07201241286269632`", ",", 
       RowBox[{"-", "0.9279875871373037`"}], ",", "0.26906644429783827`"}], 
      "}"}], ",", 
     RowBox[{"{", 
      RowBox[{
      "0.20859643515675713`", ",", "1.8877506327350426`", ",", 
       "3.610942473179815`", ",", "0.9188330116771175`", ",", 
       "0.07225013193132535`", ",", "0.31512009685680187`", ",", 
       "0.2084254211369836`", ",", "0.13036688863188475`", ",", 
       "1423.8303839771024`", ",", "148.24888484193133`", ",", 
       "0.09090215154618603`", ",", "2.653159557091028`", ",", 
       "1.1769997259400542`", ",", "30538.69936224344`", ",", 
       "15.77644609837419`", ",", "129.98806888470622`", ",", "0", ",", 
       "25.535726665966354`", ",", "1.6708163676380563`", ",", 
       "710.4484153715424`", ",", "424.2103517371363`", ",", 
       "7654.980981389374`", ",", "18.343697377348168`", ",", 
       RowBox[{"-", "0.9976036913191626`"}], ",", "45.05835221704007`", ",", 
       "22811.453484437192`", ",", "1.167669598105258`", ",", 
       "1.0000000000000024`", ",", "0.24225915085950098`", ",", 
       RowBox[{"-", "0.7577408491404996`"}], ",", "0.05644809366910221`"}], 
      "}"}], ",", 
     RowBox[{"{", 
      RowBox[{
      "0.2775711100993279`", ",", "3.8796646995160193`", ",", 
       "2.028692966768544`", ",", "0.959772508161437`", ",", 
       "0.14615379499145553`", ",", "0.5344882702156523`", ",", 
       "0.050540537283472214`", ",", "0.008717405363258768`", ",", 
       "605.4303926477064`", ",", "86.02465982441038`", ",", 
       "0.19867732233067387`", ",", "8.175417405675173`", ",", 
       "0.7557300476034672`", ",", "62752.474593603285`", ",", 
       "159.08659861668394`", ",", "534.3492252089459`", ",", "0", ",", 
       "110.13236275641974`", ",", "0.24181349115498163`", ",", 
       "123.1643839031978`", ",", "508.3362794396779`", ",", 
       "12613.252555175173`", ",", "22.756913614535833`", ",", 
       RowBox[{"-", "0.9981957933915151`"}], ",", "13.402218078581575`", ",", 
       "50015.35019575932`", ",", "7.72889912530285`", ",", 
       "1.0000000000000937`", ",", "0.2875531900641945`", ",", 
       RowBox[{"-", "0.7124468099358324`"}], ",", "0.08980010642698051`"}], 
      "}"}], ",", 
     RowBox[{"{", 
      RowBox[{
      "0.2734564636981751`", ",", "2.078794252055899`", ",", 
       "5.58118723900359`", ",", "1.49140438303907`", ",", 
       "0.8827845137379815`", ",", "0.5395409262732532`", ",", 
       "0.10413442884619478`", ",", "0.18779130214107398`", ",", 
       "2950.6303080099433`", ",", "94.68533320113221`", ",", 
       "0.033296934697099045`", ",", "2.835225178912273`", ",", 
       "0.8590623879542898`", ",", "129867.90248681772`", ",", 
       "30.60313588937996`", ",", "321.2065516029762`", ",", "0", ",", 
       "32.39708872119856`", ",", "2.791635666130564`", ",", 
       "3081.8553144029706`", ",", "1102.9604314393487`", ",", 
       "26444.361039105162`", ",", "76.62089912109722`", ",", 
       RowBox[{"-", "0.9971025619031675`"}], ",", "82.90337395123508`", ",", 
       "103305.4493501643`", ",", "0.9079087754515748`", ",", 
       "1.0000000000000322`", ",", "0.6237366578328067`", ",", 
       RowBox[{"-", "0.37626334216721335`"}], ",", "0.029038540449978983`"}], 
      "}"}], ",", 
     RowBox[{"{", 
      RowBox[{
      "0.06619581350761466`", ",", "2.7881066711576734`", ",", 
       "2.8537509705176394`", ",", "0.9891677990616923`", ",", 
       "0.8373344986239073`", ",", "0.19790897524975626`", ",", 
       "0.09185213371202688`", ",", "0.00857321041500942`", ",", 
       "2055.3736975529255`", ",", "31.88640228370963`", ",", 
       "0.03523831218645268`", ",", "5.696097023837108`", ",", 
       "0.29187148351753467`", ",", "211744.85380983056`", ",", 
       "41.83132180398387`", ",", "1767.7558026716686`", ",", "0", ",", 
       "107.19519051633432`", ",", "0.3211279214749472`", ",", 
       "565.8501757552502`", ",", "1761.0709315972547`", ",", 
       "108767.30185144061`", ",", "80.83321721586192`", ",", 
       RowBox[{"-", "0.9992568242859764`"}], ",", "12.790555716561395`", ",", 
       "102856.28612977715`", ",", "0.866242445030646`", ",", 
       "1.000000000000001`", ",", "0.9899950110684763`", ",", 
       RowBox[{"-", "0.010004988931524794`"}], ",", "0.014653945064054597`"}],
       "}"}], ",", 
     RowBox[{"{", 
      RowBox[{
      "0.1298132756954506`", ",", "2.8585402154144006`", ",", 
       "6.437713761400808`", ",", "1.4980481550734701`", ",", 
       "0.9611669791610145`", ",", "0.5357765761577084`", ",", 
       "0.16040271618955604`", ",", "0.016100163586007913`", ",", 
       "522.564427621146`", ",", "43.6121866921153`", ",", 
       "0.20871550454007498`", ",", "5.59776191182581`", ",", 
       "0.8806650157270011`", ",", "96811.6099258385`", ",", 
       "426.7601518271345`", ",", "2019.2769730979123`", ",", "0", ",", 
       "220.53768917971712`", ",", "1.2051044867649907`", ",", 
       "432.7136568563894`", ",", "358.06733532954934`", ",", 
       "33820.76721008133`", ",", "25.246832260138387`", ",", 
       RowBox[{"-", "0.9992535109536896`"}], ",", "49.21199484562959`", ",", 
       "62719.779686770824`", ",", "6.864149940089099`", ",", 
       "1.000000000000026`", ",", "0.20417141983015225`", ",", 
       RowBox[{"-", "0.795828580169853`"}], ",", "0.10233765213828833`"}], 
      "}"}], ",", 
     RowBox[{"{", 
      RowBox[{
      "0.1843088049905594`", ",", "0.4280411676285585`", ",", 
       "1.9800464046244353`", ",", "1.4120188565898317`", ",", 
       "0.7240044582523009`", ",", "0.296746547744528`", ",", 
       "0.10234889391033763`", ",", "0.005447859153693297`", ",", 
       "2517.6110832821096`", ",", "241.50069071394864`", ",", 
       "0.10993322637089764`", ",", "3.2673971617867004`", ",", 
       "1.4127349426750984`", ",", "19812.7165653923`", ",", 
       "20.86684339434545`", ",", "125.71668359676093`", ",", "0", ",", 
       "45.07849900275239`", ",", "0.4883919107015752`", ",", 
       "201.0739335537637`", ",", "410.7061096792551`", ",", 
       "5440.188574441717`", ",", "27.013065437441124`", ",", 
       RowBox[{"-", "0.9950345350960167`"}], ",", "2.9864549102434954`", ",", 
       "14323.923643980677`", ",", "1.0557284542260066`", ",", 
       "0.9999999999999994`", ",", "0.23274498018996337`", ",", 
       RowBox[{"-", "0.7672550198100365`"}], ",", "0.056074099419444544`"}], 
      "}"}], ",", 
     RowBox[{"{", 
      RowBox[{
      "0.17276893398546517`", ",", "1.4696753313802207`", ",", 
       "3.9973169318549147`", ",", "0.8654667209129807`", ",", 
       "0.10876030003077308`", ",", "0.19704558070570188`", ",", 
       "0.12440236076545855`", ",", "0.1569376119224937`", ",", 
       "3938.384639642497`", ",", "57.46421942479361`", ",", 
       "0.12445676420469665`", ",", "2.5408037017095726`", ",", 
       "0.5238442802739391`", ",", "55461.201389090544`", ",", 
       "4.7063821614034`", ",", "281.529902668244`", ",", "0", ",", 
       "23.222670062273437`", ",", "2.3613187042235335`", ",", 
       "1743.727917286573`", ",", "737.4551327898615`", ",", 
       "15970.01223161678`", ",", "29.615433530048193`", ",", 
       RowBox[{"-", "0.9981455597465719`"}], ",", "49.57674070177192`", ",", 
       "39416.02841416101`", ",", "0.28307528937899895`", ",", 
       "1.0000000000006728`", ",", "0.41501440252440275`", ",", 
       RowBox[{"-", "0.5849855974758764`"}], ",", "0.0042795214975034695`"}], 
      "}"}], ",", 
     RowBox[{"{", 
      RowBox[{
      "0.16473183239015682`", ",", "1.8712094759941964`", ",", 
       "3.0571210356797724`", ",", "1.4644853700911185`", ",", 
       "0.18431094252367552`", ",", "0.5500426776194254`", ",", 
       "0.09375157274845106`", ",", "0.031874339239305535`", ",", 
       "3596.1155435077626`", ",", "188.36890996702562`", ",", 
       "0.22217643971583478`", ",", "4.716624148360237`", ",", 
       "1.2836160756903663`", ",", "6445.753152613684`", ",", 
       "16.023924324517214`", ",", "158.70940488613206`", ",", "0", ",", 
       "74.91870634291972`", ",", "1.2142111040441972`", ",", 
       "72.72365413358577`", ",", "58.893748205203885`", ",", 
       "1889.8188811586685`", ",", "4.10119463584436`", ",", 
       RowBox[{"-", "0.9978298477823812`"}], ",", "32.45776176778381`", ",", 
       "4447.333245411199`", ",", "1.5593246868845165`", ",", 
       "0.9999999999999848`", ",", "0.033973739967536686`", ",", 
       RowBox[{"-", "0.9660262600324628`"}], ",", "0.09332044926027643`"}], 
      "}"}], ",", 
     RowBox[{"{", 
      RowBox[{
      "0.24923018426453097`", ",", "3.1125598045900347`", ",", 
       "2.019868693874246`", ",", "1.2491757763779443`", ",", 
       "0.3111545672890146`", ",", "0.6578188710626947`", ",", 
       "0.1476722707575428`", ",", "0.3114765600131322`", ",", 
       "2384.9574981509613`", ",", "297.0737195350481`", ",", 
       "0.08236658901774402`", ",", "8.424499891492555`", ",", 
       "1.0114329054147206`", ",", "18493.655250311076`", ",", 
       "54.53213571105593`", ",", "226.10190082683206`", ",", "0", ",", 
       "24.637553608786856`", ",", "2.308399910345838`", ",", 
       "332.12512895123234`", ",", "142.87677259157158`", ",", 
       "4026.826664174222`", ",", "8.505314700368233`", ",", 
       RowBox[{"-", "0.9978878368974662`"}], ",", "102.6433253408818`", ",", 
       "14337.23930733527`", ",", "2.2603569478587975`", ",", 
       "1.0000000000020495`", ",", "0.08259791461527896`", ",", 
       RowBox[{"-", "0.9174020853848903`"}], ",", "0.2625966360689463`"}], 
      "}"}], ",", 
     RowBox[{"{", 
      RowBox[{
      "0.13234258341034721`", ",", "3.856159276277494`", ",", 
       "1.0641752125958632`", ",", "1.2393517449503635`", ",", 
       "0.10012444404217513`", ",", "0.25632211545729044`", ",", 
       "0.16888027141449713`", ",", "0.016585410322055873`", ",", 
       "915.4984496215893`", ",", "322.7924808984179`", ",", 
       "0.249680065848771`", ",", "3.0405535188651083`", ",", 
       "0.4380264905508511`", ",", "7846.803735762121`", ",", 
       "26.70263290391044`", ",", "65.76611097892155`", ",", "0", ",", 
       "19.954770614361536`", ",", "0.08331511398145605`", ",", 
       "26.798125530330115`", ",", "320.6478289436744`", ",", 
       "2706.0624259657257`", ",", "18.738570576297644`", ",", 
       RowBox[{"-", "0.9930753369188775`"}], ",", "4.589662137624411`", ",", 
       "5116.104176028228`", ",", "0.9129949005758756`", ",", 
       "0.9999999999999999`", ",", "0.184306474351257`", ",", 
       RowBox[{"-", "0.815693525648743`"}], ",", "0.09425843114201833`"}], 
      "}"}], ",", 
     RowBox[{"{", 
      RowBox[{
      "0.20144727254246125`", ",", "3.9392724652693136`", ",", 
       "7.1335815410177625`", ",", "0.970870453628196`", ",", 
       "0.39841924348884183`", ",", "0.5432660762964611`", ",", 
       "0.1877336667874709`", ",", "0.10436699241700248`", ",", 
       "3471.7993430199795`", ",", "68.39740948767945`", ",", 
       "0.03176666869513867`", ",", "6.4702458499294195`", ",", 
       "1.1303015452765406`", ",", "208935.19866832008`", ",", 
       "28.174727851866013`", ",", "871.0230257606944`", ",", "0", ",", 
       "138.5257304600687`", ",", "3.584226693580837`", ",", 
       "2183.4485901287417`", ",", "608.1826150503216`", ",", 
       "53790.91424990663`", ",", "27.5768918088145`", ",", 
       RowBox[{"-", "0.9994873317884002`"}], ",", "201.70350747580454`", ",", 
       "154800.47090298744`", ",", "2.411800684972319`", ",", 
       "1.0000000000000493`", ",", "0.3440303758956768`", ",", 
       RowBox[{"-", "0.6559696241043401`"}], ",", "0.05396050323912067`"}], 
      "}"}], ",", 
     RowBox[{"{", 
      RowBox[{
      "0.05157825200138594`", ",", "0.5074659893035784`", ",", 
       "0.4819934303065594`", ",", "1.4763707530169474`", ",", 
       "0.8893682022937035`", ",", "0.32243152253555507`", ",", 
       "0.2150347661898181`", ",", "0.2715592826957914`", ",", 
       "590.6719840967398`", ",", "259.49776063587854`", ",", 
       "0.04318917041730147`", ",", "4.420302579747371`", ",", 
       "0.3690391195033085`", ",", "68710.21014655166`", ",", 
       "169.1912977940964`", ",", "291.8862639545607`", ",", "0", ",", 
       "3.563046658114056`", ",", "1.5781440875421684`", ",", 
       "6622.034909904955`", ",", "4195.090180978493`", ",", 
       "39550.49081260528`", ",", "296.6727354821854`", ",", 
       RowBox[{"-", "0.9924988861228586`"}], ",", "11.440777866402561`", ",", 
       "29142.0740273007`", ",", "1.9398136311244896`", ",", "1.`", ",", 
       "2.450991197602146`", ",", "1.450991197602146`", ",", 
       "0.2399475213663721`"}], "}"}], ",", 
     RowBox[{"{", 
      RowBox[{
      "0.06436950144190184`", ",", "1.0629347664880244`", ",", 
       "4.764095504810017`", ",", "0.9320606212428386`", ",", 
       "0.7789254637724665`", ",", "0.15639368410950716`", ",", 
       "0.08900209182216046`", ",", "0.013774341985629202`", ",", 
       "2340.6363425632753`", ",", "63.84867242722913`", ",", 
       "0.2371034531227812`", ",", "2.23106662065706`", ",", 
       "0.9122412114799938`", ",", "16673.034820507615`", ",", 
       "11.291992844613786`", ",", "312.8291448967664`", ",", "0", ",", 
       "65.9585817860483`", ",", "0.7986739949703013`", ",", 
       "169.38214524623478`", ",", "211.0792041720768`", ",", 
       "8644.686159146877`", ",", "9.169175565433829`", ",", 
       RowBox[{"-", "0.9989393281147944`"}], ",", "12.127690804911625`", ",", 
       "7949.344831228494`", ",", "0.7369745997846981`", ",", 
       "1.0000000000016098`", ",", "0.11921619368545394`", ",", 
       RowBox[{"-", "0.880783806314738`"}], ",", "0.011442360103841922`"}], 
      "}"}], ",", 
     RowBox[{"{", 
      RowBox[{
      "0.18481151841666188`", ",", "0.509983650803119`", ",", 
       "2.442367304149805`", ",", "1.4454403198705184`", ",", 
       "0.8862858075507192`", ",", "0.20520962400760967`", ",", 
       "0.08831882715621944`", ",", "0.028416610934367554`", ",", 
       "2887.1745513215255`", ",", "96.99849051015605`", ",", 
       "0.012592247838918769`", ",", "7.919739870540438`", ",", 
       "0.6672717811625197`", ",", "745879.2039604629`", ",", 
       "46.09727170063247`", ",", "838.0726467850207`", ",", "0", ",", 
       "102.01513942052961`", ",", "4.986118116254259`", ",", 
       "25992.895622712407`", ",", "5212.052522357644`", ",", 
       "204863.22719095656`", ",", "349.3243913292118`", ",", 
       RowBox[{"-", "0.9982948409232878`"}], ",", "36.32626743232732`", ",", 
       "540872.6297842617`", ",", "1.5524782655750053`", ",", 
       "1.0000000000000095`", ",", "2.9306246375202676`", ",", 
       "1.9306246375202396`", ",", "0.02466132477592058`"}], "}"}], ",", 
     RowBox[{"{", 
      RowBox[{
      "0.1929089042890706`", ",", "2.044772709758891`", ",", 
       "3.6659878682330156`", ",", "0.820711070285316`", ",", 
       "0.988447409153429`", ",", "0.31657524049709074`", ",", 
       "0.23150398070670547`", ",", "0.04424265567984524`", ",", 
       "3720.3695113921785`", ",", "173.54302693598845`", ",", 
       "0.04329067746612414`", ",", "6.852489239335057`", ",", 
       "0.8460112403464835`", ",", "28338.53467068611`", ",", 
       "51.38438838621834`", ",", "857.5771963604986`", ",", "0", ",", 
       "115.33517395424555`", ",", "2.4000366027354914`", ",", 
       "363.2658982823223`", ",", "150.35848256159198`", ",", 
       "7495.174160389785`", ",", "5.807872098366575`", ",", 
       RowBox[{"-", "0.9992251184596804`"}], ",", "70.10756210994256`", ",", 
       "20655.51192480782`", ",", "1.1054786684451712`", ",", 
       "1.000000000000281`", ",", "0.08573370585955245`", ",", 
       RowBox[{"-", "0.9142662941404717`"}], ",", "0.08417312473542105`"}], 
      "}"}], ",", 
     RowBox[{"{", 
      RowBox[{
      "0.2302575021554365`", ",", "0.7722117915953741`", ",", 
       "6.903211159271258`", ",", "0.7585731891993218`", ",", 
       "0.822213946918968`", ",", "0.5878727883839281`", ",", 
       "0.2427267432025807`", ",", "0.09976117360743081`", ",", 
       "2459.4926457112624`", ",", "40.66955655789843`", ",", 
       "0.10301492463748846`", ",", "3.6967733258702205`", ",", 
       "1.4430046145797544`", ",", "167773.8510368169`", ",", 
       "44.758856767621985`", ",", "1497.1769569560681`", ",", "0", ",", 
       "78.54649696110971`", ",", "9.260726461434949`", ",", 
       "8194.532394334205`", ",", "883.8692841170975`", ",", 
       "39069.37124783146`", ",", "31.284084949752057`", ",", 
       RowBox[{"-", "0.9991992682771549`"}], ",", "102.16060246084844`", ",", 
       "128514.51191870145`", ",", "2.736843099718176`", ",", "1.`", ",", 
       "0.499647692087607`", ",", 
       RowBox[{"-", "0.500352307912393`"}], ",", "0.0282909324286541`"}], 
      "}"}], ",", 
     RowBox[{"{", 
      RowBox[{
      "0.12214842072252496`", ",", "1.1315944174857293`", ",", 
       "0.8186389490806132`", ",", "1.4945075781385797`", ",", 
       "0.27658322947733693`", ",", "0.6814994349474557`", ",", 
       "0.172591676587236`", ",", "0.06293351186433137`", ",", 
       "2301.8386453341027`", ",", "260.5275220937808`", ",", 
       "0.06414760022752092`", ",", "1.8028968417694637`", ",", 
       "0.30689034634076684`", ",", "44275.7140560154`", ",", 
       "11.691694249854823`", ",", "54.635069429335495`", ",", "0", ",", 
       "5.921483976860416`", ",", "0.30773421103000465`", ",", 
       "1221.1055386983794`", ",", "3967.052608162306`", ",", 
       "16125.636706687748`", ",", "276.63714072617415`", ",", 
       RowBox[{"-", "0.9828448857085162`"}], ",", "4.9747187895847045`", ",", 
       "28138.87224095827`", ",", "0.2595113626229092`", ",", 
       "1.00000000000029`", ",", "2.279900452248826`", ",", 
       "1.2799004522481647`", ",", "0.04985763260280618`"}], "}"}], ",", 
     RowBox[{"{", 
      RowBox[{
      "0.08360100641365104`", ",", "1.0333139170716557`", ",", 
       "1.9968821416355915`", ",", "0.9506164337764446`", ",", 
       "0.3637549658684145`", ",", "0.6013653723888159`", ",", 
       "0.09205612227237822`", ",", "0.02498916600861499`", ",", 
       "2612.089754066442`", ",", "275.94814368199616`", ",", 
       "0.06598092927631555`", ",", "5.08476480449065`", ",", 
       "0.8697872625899152`", ",", "7517.111801764629`", ",", 
       "29.837626959237948`", ",", "129.27175820375865`", ",", "0", ",", 
       "57.36286512833428`", ",", "1.2794750082995536`", ",", 
       "125.46645886107655`", ",", "97.06089063656181`", ",", 
       "3390.4032531109715`", ",", "4.412619021014547`", ",", 
       RowBox[{"-", "0.998698497290266`"}], ",", "18.88713332316145`", ",", 
       "4049.1589158313413`", ",", "1.3159637888050044`", ",", 
       "0.9999999999999988`", ",", "0.05626538557121871`", ",", 
       RowBox[{"-", "0.9437346144287813`"}], ",", "0.17391096454891358`"}], 
      "}"}], ",", 
     RowBox[{"{", 
      RowBox[{
      "0.14651792469342528`", ",", "3.8182021256883862`", ",", 
       "6.121567760696932`", ",", "0.9268713362782599`", ",", 
       "0.31845465027744546`", ",", "0.3641583988116113`", ",", 
       "0.18264126532755154`", ",", "0.03701030981443568`", ",", 
       "3175.4599520184383`", ",", "92.90395359335434`", ",", 
       "0.14653570379145064`", ",", "5.086657320457199`", ",", 
       "0.6916416664989691`", ",", "12757.395889868814`", ",", 
       "18.06163513056803`", ",", "463.73541529851053`", ",", "0", ",", 
       "151.9564123698959`", ",", "1.440977885286708`", ",", 
       "79.43434863812077`", ",", "54.12530723003837`", ",", 
       "4049.44297573457`", ",", "2.3826407022357623`", ",", 
       RowBox[{"-", "0.9994116127288337`"}], ",", "78.59921178102388`", ",", 
       "8475.94258527137`", ",", "0.9393337841964033`", ",", 
       "0.9999999999999998`", ",", "0.031137266449731`", ",", 
       RowBox[{"-", "0.968862733550269`"}], ",", "0.04375934374770596`"}], 
      "}"}], ",", 
     RowBox[{"{", 
      RowBox[{
      "0.19531388174641623`", ",", "1.6812423772528433`", ",", 
       "1.9285683163805027`", ",", "0.9563894243653364`", ",", 
       "0.3037850003884799`", ",", "0.25494604947946875`", ",", 
       "0.19624000618521847`", ",", "0.006277091862366441`", ",", 
       "3495.8037135332197`", ",", "160.73634765492886`", ",", 
       "0.21386501651912365`", ",", "6.171699440629407`", ",", 
       "0.5167732609586244`", ",", "16790.25465679264`", ",", 
       "16.916919541272488`", ",", "332.49263564161004`", ",", "0", ",", 
       "81.04124008309181`", ",", "0.2899722963426697`", ",", 
       "55.2297939293823`", ",", "189.46576043980235`", ",", 
       "4406.596291312762`", ",", "8.453681121732929`", ",", 
       RowBox[{"-", "0.9980815848417068`"}], ",", "6.964481612008829`", ",", 
       "12295.277527795082`", ",", "0.677960935086831`", ",", 
       "1.000000000000117`", ",", "0.10720895919211047`", ",", 
       RowBox[{"-", "0.8927910408079021`"}], ",", "0.03141656030233646`"}], 
      "}"}], ",", 
     RowBox[{"{", 
      RowBox[{
      "0.0992057581918559`", ",", "1.9152747962131755`", ",", 
       "1.1385439717492112`", ",", "0.8734081572386667`", ",", 
       "0.11569399031757222`", ",", "0.6355935198684373`", ",", 
       "0.242859485933678`", ",", "0.028089883137919644`", ",", 
       "3591.0701912926534`", ",", "270.70715346890586`", ",", 
       "0.15233109233560077`", ",", "2.1031889712747507`", ",", 
       "0.926279804309432`", ",", "10647.946861111614`", ",", 
       "7.177219751352795`", ",", "61.15158851035912`", ",", "0", ",", 
       "12.967261694475193`", ",", "0.18217229870479837`", ",", 
       "107.51498565811185`", ",", "589.1829554905866`", ",", 
       "4397.525223863771`", ",", "24.248279584162084`", ",", 
       RowBox[{"-", "0.994485925981146`"}], ",", "4.98442874682169`", ",", 
       "6232.283200017378`", ",", "0.3907863611309032`", ",", 
       "1.0000000000018054`", ",", "0.3379491539009887`", ",", 
       RowBox[{"-", "0.6620508460996215`"}], ",", "0.05351863294865678`"}], 
      "}"}], ",", 
     RowBox[{"{", 
      RowBox[{
      "0.271295688290387`", ",", "3.0581992057736915`", ",", 
       "1.212750414175316`", ",", "1.3253429727133483`", ",", 
       "0.8276664257363009`", ",", "0.6720258079110331`", ",", 
       "0.1884616475047557`", ",", "0.2223467966408117`", ",", 
       "2524.6082917357207`", ",", "148.45022765754868`", ",", 
       "0.13442291461399386`", ",", "4.368234255778699`", ",", 
       "0.5211143399174365`", ",", "69784.31886344489`", ",", 
       "58.15760257655526`", ",", "424.4647845488239`", ",", "0", ",", 
       "9.502372337675403`", ",", "0.6708452080086763`", ",", 
       "1187.66516889107`", ",", "1769.401211356211`", ",", 
       "14304.71812105982`", ",", "108.77243521867838`", ",", 
       RowBox[{"-", "0.9923960448365257`"}], ",", "29.30826117613163`", ",", 
       "55440.11926361288`", ",", "0.8135893436602601`", ",", 
       "1.0000000000000002`", ",", "1.001138318458343`", ",", 
       "0.0011383184583426686`", ",", "0.03843346761056682`"}], "}"}], ",", 
     RowBox[{"{", 
      RowBox[{
      "0.0730994714406894`", ",", "2.8447930433832704`", ",", 
       "4.637114941779341`", ",", "0.8747237021104985`", ",", 
       "0.8742653369550875`", ",", "0.4602914635394686`", ",", 
       "0.058259665223879015`", ",", "0.01073521329241528`", ",", 
       "2525.027865177576`", ",", "85.21306353882699`", ",", 
       "0.10502971061086047`", ",", "4.901287944789633`", ",", 
       "0.3817190308545939`", ",", "12012.322742050113`", ",", 
       "54.74396740961853`", ",", "471.44486052946394`", ",", "0", ",", 
       "147.11984538730454`", ",", "0.5396903986884178`", ",", 
       "38.35879788311175`", ",", "70.07556105562223`", ",", 
       "5793.045037137634`", ",", "2.9010052681211045`", ",", 
       RowBox[{"-", "0.9994992261842393`"}], ",", "21.932964168136508`", ",", 
       "6049.55043209815`", ",", "0.9413172494330243`", ",", 
       "1.0000000000004958`", ",", "0.04016821249323876`", ",", 
       RowBox[{"-", "0.9598317875067811`"}], ",", "0.05251547534110265`"}], 
      "}"}], ",", 
     RowBox[{"{", 
      RowBox[{
      "0.21011190738341773`", ",", "1.8519766611225768`", ",", 
       "0.8172862439758575`", ",", "1.0025174016275906`", ",", 
       "0.4801024655035677`", ",", "0.5883298648617231`", ",", 
       "0.199167083104676`", ",", "0.2995026554507827`", ",", 
       "1201.2334950278255`", ",", "265.10269406466296`", ",", 
       "0.16527637611813623`", ",", "2.4641537957227406`", ",", 
       "1.185487228781699`", ",", "22330.04165342388`", ",", 
       "35.29657767772614`", ",", "92.36517754580426`", ",", "0", ",", 
       "2.9822939161420625`", ",", "0.4488715321039252`", ",", 
       "659.2081636040238`", ",", "1467.5898223801823`", ",", 
       "5576.454957369012`", ",", "68.92315774614963`", ",", 
       RowBox[{"-", "0.987640327363342`"}], ",", "11.875708589982871`", ",", 
       "16738.279821864555`", ",", "1.0025986977941204`", ",", 
       "1.000000000000156`", ",", "0.8426769723211188`", ",", 
       RowBox[{"-", "0.15732302767901274`"}], ",", "0.07152567705920478`"}], 
      "}"}], ",", 
     RowBox[{"{", 
      RowBox[{
      "0.13575534771417241`", ",", "3.107967888976927`", ",", 
       "0.2262387959194534`", ",", "1.3197095272988466`", ",", 
       "0.6342015998603714`", ",", "0.3957050275427402`", ",", 
       "0.21335490357997616`", ",", "0.008750656688013836`", ",", 
       "1614.3899114822752`", ",", "338.63558488350077`", ",", 
       "0.10329242712159703`", ",", "6.6095853898508246`", ",", 
       "0.24958476272321328`", ",", "28282.999029085597`", ",", 
       "70.7247047016965`", ",", "243.04799088873335`", ",", "0", ",", 
       "10.044209219402665`", ",", "0.027513283587537612`", ",", 
       "69.2246001053394`", ",", "2515.042837456715`", ",", 
       "9618.310292144815`", ",", "154.19481127118638`", ",", 
       RowBox[{"-", "0.98396861750269`"}], ",", "1.2215771701483227`", ",", 
       "18653.38654475598`", ",", "1.0733708788696246`", ",", 
       "1.0000000000000038`", ",", "1.4374665669236184`", ",", 
       "0.4374665669236131`", ",", "0.1531317292309467`"}], "}"}], ",", 
     RowBox[{"{", 
      RowBox[{
      "0.06252530163633607`", ",", "1.277236277016332`", ",", 
       "7.142814422389127`", ",", "1.3604161019492071`", ",", 
       "0.8603611689699608`", ",", "0.477237284782289`", ",", 
       "0.23913503177709117`", ",", "0.03184426252613322`", ",", 
       "3236.2308449191105`", ",", "49.142351256039206`", ",", 
       "0.06457622252014433`", ",", "7.960619025437833`", ",", 
       "0.9912633563842763`", ",", "156004.21962918845`", ",", 
       "70.16910649998678`", ",", "2881.8361501779445`", ",", "0", ",", 
       "291.2958362927321`", ",", "6.865310526823733`", ",", 
       "2534.4588524533924`", ",", "368.1688587939184`", ",", 
       "82177.44314951586`", ",", "23.42564691305049`", ",", 
       RowBox[{"-", "0.9997149382359046`"}], ",", "125.26605225487702`", ",", 
       "73402.42029466183`", ",", "2.593589585062264`", ",", 
       "1.000000000000207`", ",", "0.20851328510485997`", ",", 
       RowBox[{"-", "0.7914867148951832`"}], ",", "0.0647593111949024`"}], 
      "}"}], ",", 
     RowBox[{"{", 
      RowBox[{
      "0.05927125459941385`", ",", "2.080731116332318`", ",", 
       "1.403515084093046`", ",", "1.4338880552058586`", ",", 
       "0.836296749585115`", ",", "0.24670417168146108`", ",", 
       "0.17625476342874957`", ",", "0.3553142034940628`", ",", 
       "3624.424617443623`", ",", "371.6887670168725`", ",", 
       "0.06984462665929475`", ",", "7.678587831183411`", ",", 
       "0.5475538898722119`", ",", "9663.14142322163`", ",", 
       "37.00329580109272`", ",", "294.0566953529251`", ",", "0", ",", 
       "13.73462306617252`", ",", "2.190760030339117`", ",", 
       "262.7440799081508`", ",", "118.93284351982611`", ",", 
       "5188.636799141869`", ",", "8.05914375232606`", ",", 
       RowBox[{"-", "0.9984467704978581`"}], ",", "65.11975090776721`", ",", 
       "4393.38589636893`", ",", "0.7910436216182437`", ",", 
       "1.000000000000635`", ",", "0.06814492016865455`", ",", 
       RowBox[{"-", "0.9318550798313887`"}], ",", "0.1390598996321286`"}], 
      "}"}], ",", 
     RowBox[{"{", 
      RowBox[{
      "0.272219924072492`", ",", "3.699843372922853`", ",", 
       "0.8152026115407764`", ",", "0.8049313533010627`", ",", 
       "0.8541230874020713`", ",", "0.3759570960402523`", ",", 
       "0.18901354163393813`", ",", "0.05512718200659539`", ",", 
       "2420.333744013932`", ",", "22.324560553991944`", ",", 
       "0.136832191006448`", ",", "5.284550340747209`", ",", 
       "0.8839580209731261`", ",", "333036.53014934174`", ",", 
       "51.52886492451052`", ",", "3564.5778139342324`", ",", "0", ",", 
       "17.83829001498452`", ",", "0.26063486297448263`", ",", 
       "2724.461876222068`", ",", "10452.175162866855`", ",", 
       "68115.04594694368`", ",", "388.433631794786`", ",", 
       RowBox[{"-", "0.9942973886841778`"}], ",", "13.775831007554272`", ",", 
       "264889.60908387613`", ",", "2.088470728860619`", ",", 
       "1.0000000000000728`", ",", "5.875324575519532`", ",", 
       "4.8753245755191035`", ",", "0.00801015988185487`"}], "}"}], ",", 
     RowBox[{"{", 
      RowBox[{
      "0.2192562547626593`", ",", "1.328996578641208`", ",", 
       "4.408276687847465`", ",", "1.066557441081671`", ",", 
       "0.8788419772651497`", ",", "0.420358813032901`", ",", 
       "0.18871280922209183`", ",", "0.12866248281712975`", ",", 
       "2376.751601415135`", ",", "21.932515037813403`", ",", 
       "0.11160054269697284`", ",", "8.38604448753847`", ",", 
       "0.8324170692270734`", ",", "436418.6681431768`", ",", 
       "95.843589810574`", ",", "6030.021497104598`", ",", "0", ",", 
       "96.50477671007404`", ",", "8.861820088702801`", ",", 
       "14142.323787519646`", ",", "1594.8712370552998`", ",", 
       "105547.08247986711`", ",", "78.98776150594406`", ",", 
       RowBox[{"-", "0.9992516348187928`"}], ",", "168.2475511202847`", ",", 
       "330597.9715094424`", ",", "3.195852969350114`", ",", 
       "1.0000000000000244`", ",", "0.8972033871276544`", ",", 
       RowBox[{"-", "0.10279661287236752`"}], ",", "0.015320793636208061`"}], 
      "}"}], ",", 
     RowBox[{"{", 
      RowBox[{
      "0.054226264658999324`", ",", "1.41058877238651`", ",", 
       "8.629501826749408`", ",", "1.1478067099640077`", ",", 
       "0.4503418362410423`", ",", "0.2944196840300318`", ",", 
       "0.21119418614347968`", ",", "0.01982525406608443`", ",", 
       "1227.9750083569616`", ",", "89.64728336361748`", ",", 
       "0.015407425530496982`", ",", "1.3479803050296402`", ",", 
       "1.4374405820845841`", ",", "3724.9198269790413`", ",", 
       "12.258825763192185`", ",", "144.39059776147369`", ",", "0", ",", 
       "69.54336245384395`", ",", "0.9184987284329444`", ",", 
       "38.868772481682974`", ",", "41.3177205133394`", ",", 
       "2048.774199903545`", ",", "2.3049547717741157`", ",", 
       RowBox[{"-", "0.9988749590990151`"}], ",", "18.508914196839903`", ",", 
       "1587.105314149989`", ",", "0.9575017284131802`", ",", 
       "0.9999999999999823`", ",", "0.024336675427395378`", ",", 
       RowBox[{"-", "0.9756633245726042`"}], ",", "0.04930443717807061`"}], 
      "}"}], ",", 
     RowBox[{"{", 
      RowBox[{
      "0.16726133018607092`", ",", "1.930958758925592`", ",", 
       "3.0083121233683894`", ",", "1.210686290991208`", ",", 
       "0.7910212105934074`", ",", "0.3434585725088355`", ",", 
       "0.1642660591272488`", ",", "0.14345094159717983`", ",", 
       "3630.780310378209`", ",", "105.55549533534378`", ",", 
       "0.20790081387395154`", ",", "3.589057052449082`", ",", 
       "0.2001887825986941`", ",", "2523.200646511847`", ",", 
       "19.279101869018422`", ",", "427.70039949201714`", ",", "0", ",", 
       "26.5872358492485`", ",", "1.8912436873908618`", ",", 
       "59.32216847649362`", ",", "30.366750288184072`", ",", 
       "720.6342386194924`", ",", "1.7720187483530956`", ",", 
       RowBox[{"-", "0.9975410289250928`"}], ",", "52.17019376328746`", ",", 
       "1721.9177332731824`", ",", "0.2653435061374191`", ",", 
       "1.000000000000536`", ",", "0.017760783633589957`", ",", 
       RowBox[{"-", "0.9822392163664195`"}], ",", "0.03986254137593107`"}], 
      "}"}], ",", 
     RowBox[{"{", 
      RowBox[{
      "0.13700552002384053`", ",", "3.065949790291736`", ",", 
       "4.950454801095971`", ",", "1.0391958372853642`", ",", 
       "0.9776337698753284`", ",", "0.6909746470667117`", ",", 
       "0.057475002733817115`", ",", "0.00904662991314958`", ",", 
       "1580.3042677972962`", ",", "74.3483640784055`", ",", 
       "0.03877364360478597`", ",", "4.297289530434117`", ",", 
       "1.330917817336955`", ",", "141784.71733262957`", ",", 
       "140.80814486393734`", ",", "500.5508414554062`", ",", "0", ",", 
       "141.11872827253845`", ",", "0.4033248220796779`", ",", 
       "362.2111594571783`", ",", "897.063148182887`", ",", 
       "47891.37352962356`", ",", "43.44267805206987`", ",", 
       RowBox[{"-", "0.9990928913737419`"}], ",", "17.665337909637763`", ",", 
       "93734.03621545792`", ",", "4.0330405462440515`", ",", 
       "1.0000000000000178`", ",", "0.5065278152676421`", ",", 
       RowBox[{"-", "0.49347218473236687`"}], ",", "0.059179086486968686`"}], 
      "}"}], ",", 
     RowBox[{"{", 
      RowBox[{
      "0.1031747291007129`", ",", "1.0753817850602383`", ",", 
       "2.3901827825214443`", ",", "0.9494324054212877`", ",", 
       "0.8655243169054956`", ",", "0.5875365461047798`", ",", 
       "0.09875542522403158`", ",", "0.020636236338079122`", ",", 
       "3668.9306940550296`", ",", "32.944367358953286`", ",", 
       "0.21955795791262667`", ",", "5.455907508975919`", ",", 
       "0.3138297355806803`", ",", "45363.74877918646`", ",", 
       "49.42988267080978`", ",", "1740.933134942887`", ",", "0", ",", 
       "74.62842674040822`", ",", "1.3434337080696466`", ",", 
       "631.2266616687074`", ",", "468.8606696237394`", ",", 
       "18297.6896301533`", ",", "20.71129410489552`", ",", 
       RowBox[{"-", "0.9988680923917976`"}], ",", "20.638630558486167`", ",", 
       "26969.416725142815`", ",", "0.6086980356233643`", ",", "1.`", ",", 
       "0.26437745400419627`", ",", 
       RowBox[{"-", "0.7356225459958037`"}], ",", "0.01661149456380435`"}], 
      "}"}], ",", 
     RowBox[{"{", 
      RowBox[{
      "0.2492174803391337`", ",", "3.8186304877300854`", ",", 
       "0.6593165104089422`", ",", "1.3669144880495308`", ",", 
       "0.40531282588620576`", ",", "0.25181467777873967`", ",", 
       "0.15220457771402102`", ",", "0.006740465790302422`", ",", 
       "796.5961892440373`", ",", "51.67728195440782`", ",", 
       "0.07309861388864569`", ",", "3.0773122735176646`", ",", 
       "1.432188704910093`", ",", "469910.41339711193`", ",", 
       "40.16771912361044`", ",", "506.21173396746093`", ",", "0", ",", 
       "13.763033117368309`", ",", "0.023778204438811068`", ",", 
       "742.9881897449746`", ",", "31245.606179071307`", ",", 
       "103041.57545375846`", ",", "1949.92159405025`", ",", 
       RowBox[{"-", "0.9810763608236434`"}], ",", "1.2971453773360424`", ",", 
       "366853.74006800476`", ",", "3.4283006423290656`", ",", 
       "1.0000000000000002`", ",", "17.60204557856539`", ",", 
       "16.602045578565388`", ",", "0.0224061282019231`"}], "}"}], ",", 
     RowBox[{"{", 
      RowBox[{
      "0.27928795263916784`", ",", "0.5798885963915357`", ",", 
       "3.438729573463075`", ",", "0.7859704525714069`", ",", 
       "0.13732274355578267`", ",", "0.6009735798147406`", ",", 
       "0.18539967791007028`", ",", "0.1369068620522905`", ",", 
       "2588.2655297569117`", ",", "78.78627673888747`", ",", 
       "0.13662571551540947`", ",", "7.147737978252394`", ",", 
       "0.16582779201112174`", ",", "11421.504435574754`", ",", 
       "34.19428690603585`", ",", "683.343810573242`", ",", "0", ",", 
       "62.48342568172516`", ",", "13.090359561776316`", ",", 
       "814.0156572985338`", ",", "61.184361969357155`", ",", 
       "2252.0793781637217`", ",", "2.2906104198912`", ",", 
       RowBox[{"-", "0.9989828909042456`"}], ",", "108.44214617912843`", ",", 
       "8985.409124403395`", ",", "0.737849566050369`", ",", 
       "1.0000000000001894`", ",", "0.03531589831148912`", ",", 
       RowBox[{"-", "0.9646841016885176`"}], ",", "0.09577097976351072`"}], 
      "}"}], ",", 
     RowBox[{"{", 
      RowBox[{
      "0.158309183474712`", ",", "2.284367344540179`", ",", 
       "3.1130137774580398`", ",", "0.8245076604975312`", ",", 
       "0.2939127991946775`", ",", "0.5448027938340341`", ",", 
       "0.15596740404331277`", ",", "0.060580071785009876`", ",", 
       "1917.5874264102922`", ",", "102.41199828758255`", ",", 
       "0.15653233667838135`", ",", "8.020771066756815`", ",", 
       "0.16368718495509893`", ",", "7228.055683558272`", ",", 
       "57.02310506220705`", ",", "625.8741338703402`", ",", "0", ",", 
       "101.20577068673056`", ",", "2.5886478644778737`", ",", 
       "99.7006947960262`", ",", "37.514583680594846`", ",", 
       "2158.40977302579`", ",", "1.4974372861867495`", ",", 
       RowBox[{"-", "0.9993062312333364`"}], ",", "84.4774664018132`", ",", 
       "4881.372696736444`", ",", "1.1209549120839422`", ",", 
       "1.0000000000000029`", ",", "0.022000771906003604`", ",", 
       RowBox[{"-", "0.9779992280939964`"}], ",", "0.16613994271485275`"}], 
      "}"}], ",", 
     RowBox[{"{", 
      RowBox[{
      "0.09855067343586066`", ",", "0.42248858314270876`", ",", 
       "5.888441909786696`", ",", "1.374275487614058`", ",", 
       "0.713481343784103`", ",", "0.39177356523031326`", ",", 
       "0.12647140495570885`", ",", "0.021778948867459624`", ",", 
       "3561.4755687032084`", ",", "75.36389346411136`", ",", 
       "0.14783328914983274`", ",", "7.192274801142693`", ",", 
       "1.4077827751177328`", ",", "37810.215351567706`", ",", 
       "38.4709948604879`", ",", "992.3772176577374`", ",", "0", ",", 
       "241.34237414649746`", ",", "10.607823046051715`", ",", 
       "1275.2779762908058`", ",", "119.22051751376742`", ",", 
       "15571.523972905274`", ",", "7.698860942030008`", ",", 
       RowBox[{"-", "0.9995055807668263`"}], ",", "64.02405898507097`", ",", 
       "21922.63105646375`", ",", "3.4260958782048063`", ",", 
       "1.0000000000001419`", ",", "0.0678509723363943`", ",", 
       RowBox[{"-", "0.9321490276636153`"}], ",", "0.07392935257343049`"}], 
      "}"}], ",", 
     RowBox[{"{", 
      RowBox[{
      "0.09888970514692547`", ",", "1.0773269521808775`", ",", 
       "4.509787207697677`", ",", "1.034834313165084`", ",", 
       "0.46524158243265124`", ",", "0.6370595817977545`", ",", 
       "0.17795346839566295`", ",", "0.052840345624928245`", ",", 
       "1394.9195521303727`", ",", "145.8914281907807`", ",", 
       "0.14189384893594092`", ",", "6.214985461828465`", ",", 
       "0.5648213653786103`", ",", "5247.909614584016`", ",", 
       "79.74835700269983`", ",", "406.43944052091473`", ",", "0", ",", 
       "123.21156924231298`", ",", "5.601336558820972`", ",", 
       "137.72786352384136`", ",", "23.58839280188366`", ",", 
       "2085.9886362211287`", ",", "1.2157418385801606`", ",", 
       RowBox[{"-", "0.9994171867394338`"}], ",", "86.2067263293417`", ",", 
       "2946.8971596535034`", ",", "2.072955988992506`", ",", 
       "0.9999999999999969`", ",", "0.014229963016584418`", ",", 
       RowBox[{"-", "0.9857700369834156`"}], ",", "0.24139656925220732`"}], 
      "}"}], ",", 
     RowBox[{"{", 
      RowBox[{
      "0.2613599171041266`", ",", "2.58453322148865`", ",", 
       "6.473133758347821`", ",", "1.1092209897073517`", ",", 
       "0.7935873547661896`", ",", "0.22081691696159222`", ",", 
       "0.21037162231016598`", ",", "0.22559388527799015`", ",", 
       "2971.40901940996`", ",", "103.45193855805343`", ",", 
       "0.031105461375102783`", ",", "7.240063151509036`", ",", 
       "0.6982732456981431`", ",", "48551.436545424214`", ",", 
       "37.246972244069156`", ",", "1040.0905618445931`", ",", "0", ",", 
       "83.25215415740813`", ",", "7.003304864019305`", ",", 
       "977.1108538791376`", ",", "138.5213935208239`", ",", 
       "10182.83210429194`", ",", "7.20909977966509`", ",", 
       RowBox[{"-", "0.9992920339149434`"}], ",", "258.57534401815525`", ",", 
       "38019.773638042476`", ",", "1.1927136171469992`", ",", 
       "1.0000000000001383`", ",", "0.0787333519257199`", ",", 
       RowBox[{"-", "0.921266648074291`"}], ",", "0.0546323822136633`"}], 
      "}"}], ",", 
     RowBox[{"{", 
      RowBox[{
      "0.14168212332279645`", ",", "3.629529656644613`", ",", 
       "0.31240616809545685`", ",", "0.7793905839088386`", ",", 
       "0.6288942527555839`", ",", "0.6686461551742169`", ",", 
       "0.051179205682700984`", ",", "0.015333271439627172`", ",", 
       "3119.547847449303`", ",", "332.77374740974926`", ",", 
       "0.18323666728985671`", ",", "8.115016271373861`", ",", 
       "1.3496472408131814`", ",", "10194.19003037813`", ",", 
       "60.93362138325542`", ",", "170.8156633229224`", ",", "0", ",", 
       "15.60384145176738`", ",", "0.06404463380270323`", ",", 
       "34.65937127084973`", ",", "540.1752587675318`", ",", 
       "3364.7788551021304`", ",", "19.56116195201547`", ",", 
       RowBox[{"-", "0.9941864940329276`"}], ",", "3.3207413962265098`", ",", 
       "6810.41446717881`", ",", "2.4392269323349445`", ",", 
       "1.0000000000000018`", ",", "0.30560279535363066`", ",", 
       RowBox[{"-", "0.6943972046463699`"}], ",", "0.11656208958740022`"}], 
      "}"}], ",", 
     RowBox[{"{", 
      RowBox[{
      "0.22123407652153293`", ",", "2.082927160793078`", ",", 
       "3.494558969518348`", ",", "1.0455662143345417`", ",", 
       "0.1785350961948371`", ",", "0.6180201085084245`", ",", 
       "0.0648475297068132`", ",", "0.006469955463562222`", ",", 
       "2336.7510217065665`", ",", "120.4669332891844`", ",", 
       "0.020699881273580856`", ",", "5.403351657201977`", ",", 
       "1.2197076183004314`", ",", "197545.03965499974`", ",", 
       "29.985541609946882`", ",", "262.92468541275355`", ",", "0", ",", 
       "129.16449228560455`", ",", "0.38539370250362`", ",", 
       "543.4320975627493`", ",", "1409.0699986337863`", ",", 
       "47447.305443987236`", ",", "68.57369686653198`", ",", 
       RowBox[{"-", "0.998554739911469`"}], ",", "11.467814436334224`", ",", 
       "149956.582904794`", ",", "2.8993908418141245`", ",", 
       "1.0000000000000004`", ",", "0.7951043234262846`", ",", 
       RowBox[{"-", "0.20489567657371577`"}], ",", "0.06454589268159407`"}], 
      "}"}], ",", 
     RowBox[{"{", 
      RowBox[{
      "0.09707681532069068`", ",", "2.1085331709443667`", ",", 
       "7.06540706713491`", ",", "0.9411343900767416`", ",", 
       "0.9036401467365582`", ",", "0.2916719417534003`", ",", 
       "0.09652690802667035`", ",", "0.03828184000699648`", ",", 
       "3174.8977687655497`", ",", "60.92568989682479`", ",", 
       "0.05469741369744979`", ",", "2.8213654015691247`", ",", 
       "1.0633604979013946`", ",", "64300.36440319607`", ",", 
       "18.78814805422754`", ",", "485.10397182717634`", ",", "0", ",", 
       "95.99395324603339`", ",", "1.677584771182131`", ",", 
       "730.4398758927015`", ",", "434.41160389646836`", ",", 
       "26877.754385476943`", ",", "19.045158525327885`", ",", 
       RowBox[{"-", "0.9992914155605344`"}], ",", "50.53204481583759`", ",", 
       "37274.38283876906`", ",", "1.07714813975594`", ",", 
       "1.0000000000010951`", ",", "0.24514921209454626`", ",", 
       RowBox[{"-", "0.7548507879057222`"}], ",", "0.018259680230534925`"}], 
      "}"}], ",", 
     RowBox[{"{", 
      RowBox[{
      "0.07690717877213288`", ",", "1.853650900512208`", ",", 
       "4.705122089204835`", ",", "1.177168847413763`", ",", 
       "0.20514199762323693`", ",", "0.5853606940036812`", ",", 
       "0.13349096224239904`", ",", "0.025824642502794638`", ",", 
       "3833.38590479347`", ",", "77.1112215680152`", ",", 
       "0.1481478527297927`", ",", "3.8687163896946233`", ",", 
       "0.3394641684298805`", ",", "14185.631897286317`", ",", 
       "12.91535929161814`", ",", "350.59689902386395`", ",", "0", ",", 
       "99.12937515551224`", ",", "1.3277248249985474`", ",", 
       "139.11615843654897`", ",", "103.77785442981468`", ",", 
       "6694.690026935928`", ",", "5.7544383590442365`", ",", 
       RowBox[{"-", "0.9991404473790584`"}], ",", "35.159118821299614`", ",", 
       "7355.281753222543`", ",", "0.4010164077517141`", ",", 
       "1.000000000000265`", ",", "0.05922764819136298`", ",", 
       RowBox[{"-", "0.9407723518086527`"}], ",", "0.033406720328728774`"}], 
      "}"}], ",", 
     RowBox[{"{", 
      RowBox[{
      "0.2792305556244907`", ",", "3.773985442432103`", ",", 
       "1.91428975676104`", ",", "1.3562902020721337`", ",", 
       "0.4175948252900008`", ",", "0.22518067870989456`", ",", 
       "0.1671047483185617`", ",", "0.02746479862850403`", ",", 
       "1101.9393721601946`", ",", "344.3881723084337`", ",", 
       "0.08960284517652922`", ",", "9.994170351350675`", ",", 
       "1.3158131558054151`", ",", "16060.338653642963`", ",", 
       "92.79862179898906`", ",", "263.9872605170865`", ",", "0", ",", 
       "105.28957990593808`", ",", "0.7398088525333634`", ",", 
       "82.4137419988413`", ",", "110.39869672636105`", ",", 
       "3189.893214495866`", ",", "7.132024467358357`", ",", 
       RowBox[{"-", "0.9977641808086402`"}], ",", "39.88611199490442`", ",", 
       "12724.50935237819`", ",", "3.558883377365687`", ",", 
       "1.000000000000027`", ",", "0.06379899944711705`", ",", 
       RowBox[{"-", "0.9362010005528847`"}], ",", "0.3305657000514901`"}], 
      "}"}], ",", 
     RowBox[{"{", 
      RowBox[{
      "0.22478599831633878`", ",", "3.8226352096828684`", ",", 
       "0.3445246491273739`", ",", "1.3626729827827502`", ",", 
       "0.6328825985865549`", ",", "0.4911616627377584`", ",", 
       "0.2351834938983145`", ",", "0.020644881197453675`", ",", 
       "1711.2523897617402`", ",", "90.3557844360617`", ",", 
       "0.22332245485704472`", ",", "4.143025581982037`", ",", 
       "1.4109410839085532`", ",", "86530.84101859828`", ",", 
       "47.16199653584685`", ",", "594.3196999564491`", ",", "0", ",", 
       "8.2383780451267`", ",", "0.04353390938411032`", ",", 
       "354.4005295229256`", ",", "8139.792649609368`", ",", 
       "20545.11599296915`", ",", "505.85072444655606`", ",", 
       RowBox[{"-", "0.9753785413224405`"}], ",", "2.3773464975263345`", ",", 
       "65975.06298577909`", ",", "2.4687119552777426`", ",", 
       "1.0000000000000002`", ",", "4.607301179249813`", ",", 
       "3.607301179249812`", ",", "0.04617961306783235`"}], "}"}], ",", 
     RowBox[{"{", 
      RowBox[{
      "0.05455278033197386`", ",", "2.653355923086507`", ",", 
       "2.8901946723921075`", ",", "1.0586559640275577`", ",", 
       "0.4813227217769469`", ",", "0.39307761087509174`", ",", 
       "0.2243292319383302`", ",", "0.14625278281931525`", ",", 
       "3083.4776957133126`", ",", "151.39135551576533`", ",", 
       "0.22240872343945634`", ",", "6.123940268706669`", ",", 
       "0.19893741817415211`", ",", "939.0638365127197`", ",", 
       "27.697283904559793`", ",", "431.53545971963234`", ",", "0", ",", 
       "43.40844955347903`", ",", "2.306183035926932`", ",", 
       "16.32417287803158`", ",", "6.078437671132356`", ",", 
       "452.93773225705024`", ",", "0.35239116964476397`", ",", 
       RowBox[{"-", "0.9992219876054734`"}], ",", "87.4160631156906`", ",", 
       "352.985894455447`", ",", "0.5215984036629125`", ",", 
       "1.0000000000004499`", ",", "0.0040322798558596155`", ",", 
       RowBox[{"-", "0.9959677201441421`"}], ",", "0.11180561029287356`"}], 
      "}"}], ",", 
     RowBox[{"{", 
      RowBox[{
      "0.1261136314023228`", ",", "2.7924651112189345`", ",", 
       "3.1510744750802027`", ",", "1.10573405830265`", ",", 
       "0.8251438792845518`", ",", "0.38426336320599863`", ",", 
       "0.09970139546376985`", ",", "0.07482975828652592`", ",", 
       "1939.6449909308958`", ",", "136.19904432267293`", ",", 
       "0.18392510915657945`", ",", "2.6983520820510374`", ",", 
       "0.2768728179957576`", ",", "5084.736516476803`", ",", 
       "30.715871758503077`", ",", "196.38892970848963`", ",", "0", ",", 
       "31.059547400840234`", ",", "0.8042254208628764`", ",", 
       "64.24551692407655`", ",", "78.88496167547862`", ",", 
       "1792.1003419740405`", ",", "4.141835005203091`", ",", 
       RowBox[{"-", "0.9976888375565841`"}], ",", "32.0824489902136`", ",", 
       "3228.6897423384353`", ",", "0.4525211343446359`", ",", 
       "1.0000000000008091`", ",", "0.045449044988017655`", ",", 
       RowBox[{"-", "0.9545509550120191`"}], ",", "0.048810709785868704`"}], 
      "}"}], ",", 
     RowBox[{"{", 
      RowBox[{
      "0.08906555841605851`", ",", "3.099177869846099`", ",", 
       "0.23414284508699804`", ",", "0.9801911457566903`", ",", 
       "0.5103708245250258`", ",", "0.6482190821775309`", ",", 
       "0.09673419046052228`", ",", "0.05503363591579261`", ",", 
       "1161.2636269890509`", ",", "33.10846443598513`", ",", 
       "0.20242548439112923`", ",", "4.392158138354276`", ",", 
       "0.5844178562263633`", ",", "88437.80538320878`", ",", 
       "72.79268954561743`", ",", "1046.442031288759`", ",", "0", ",", 
       "4.293056616992735`", ",", "0.0742609282354573`", ",", 
       "859.7867107696484`", ",", "11576.914943960084`", ",", 
       "38915.44733220055`", ",", "522.0926665444877`", ",", 
       RowBox[{"-", "0.9865839222638851`"}], ",", "3.2878260768794116`", ",", 
       "49514.657823616515`", ",", "2.6288010645746316`", ",", 
       "1.0000000000002076`", ",", "6.535708735518346`", ",", 
       "5.535708735516989`", ",", "0.03340571170509742`"}], "}"}], ",", 
     RowBox[{"{", 
      RowBox[{
      "0.0485781063525863`", ",", "1.7849942773456657`", ",", 
       "1.173858124805676`", ",", "1.3582711053956302`", ",", 
       "0.42211815922461504`", ",", "0.5511485692462849`", ",", 
       "0.057310028881033426`", ",", "0.193275446076273`", ",", 
       "3997.3620434488857`", ",", "116.86597951838672`", ",", 
       "0.12079571732839778`", ",", "1.998996511553914`", ",", 
       "0.9355040158846233`", ",", "35183.134650513544`", ",", 
       "7.645720031419541`", ",", "105.67802930872963`", ",", "0", ",", 
       "4.7290602608002095`", ",", "0.4823072674937298`", ",", 
       "974.6671373434853`", ",", "2019.8427345668315`", ",", 
       "20758.837435626876`", ",", "127.07240786217797`", ",", 
       RowBox[{"-", "0.9938786356289832`"}], ",", "12.298795891407583`", ",", 
       "14406.071610056222`", ",", "0.6342429928398561`", ",", 
       "0.9999999999999999`", ",", "1.139516127810565`", ",", 
       "0.13951612781056522`", ",", "0.020300048409452272`"}], "}"}], ",", 
     RowBox[{"{", 
      RowBox[{
      "0.042020095209803626`", ",", "0.8125545855681908`", ",", 
       "0.8820021130226205`", ",", "0.8679479110418857`", ",", 
       "0.336031336984445`", ",", "0.27953459644666345`", ",", 
       "0.05504645570926081`", ",", "0.01654003058638047`", ",", 
       "2110.5518526782043`", ",", "28.793440121823267`", ",", 
       "0.16487272926817176`", ",", "7.902234236019242`", ",", 
       "1.1698954211202324`", ",", "82122.38334347398`", ",", 
       "38.61823651310428`", ",", "1695.9581792736178`", ",", "0", ",", 
       "41.833727116685004`", ",", "0.7805262014809571`", ",", 
       "1244.9080438646795`", ",", "1593.959966113389`", ",", 
       "51283.08260495151`", ",", "64.12329715313105`", ",", 
       RowBox[{"-", "0.9987496208516347`"}], ",", "9.060287773849614`", ",", 
       "30784.571624461278`", ",", "6.725434234061408`", ",", 
       "1.0000000000000198`", ",", "0.8954794272823872`", ",", 
       RowBox[{"-", "0.10452057271763049`"}], ",", "0.03144602691951818`"}], 
      "}"}], ",", 
     RowBox[{"{", 
      RowBox[{
      "0.06217291008845033`", ",", "1.247503477484723`", ",", 
       "2.5904087629086465`", ",", "1.4683499815329046`", ",", 
       "0.08458788439332876`", ",", "0.3930546684373296`", ",", 
       "0.18769435268404766`", ",", "0.1379057398065497`", ",", 
       "1008.6694100163231`", ",", "278.10094161452287`", ",", 
       "0.21639096057090101`", ",", "7.204492217199894`", ",", 
       "0.5358436507882129`", ",", "1747.350945151064`", ",", 
       "68.78525682077775`", ",", "188.9982852424403`", ",", "0", ",", 
       "50.54284616956075`", ",", "5.0803218835072235`", ",", 
       "61.58036689588803`", ",", "11.121351423775483`", ",", 
       "847.9995203699301`", ",", "0.862295966336415`", ",", 
       RowBox[{"-", "0.9989831409739945`"}], ",", "90.5388459488147`", ",", 
       "753.1799705001247`", ",", "2.374244008638594`", ",", 
       "1.0000000000002633`", ",", "0.0071157724953202954`", ",", 
       RowBox[{"-", "0.9928842275046815`"}], ",", "0.4410299334722293`"}], 
      "}"}], ",", 
     RowBox[{"{", 
      RowBox[{
      "0.11128373013292153`", ",", "3.3734167013736274`", ",", 
       "6.971024005221597`", ",", "0.8270211193396084`", ",", 
       "0.0351306115056782`", ",", "0.4871945686666914`", ",", 
       "0.14931850539545372`", ",", "0.02878252625021986`", ",", 
       "527.2114941578984`", ",", "74.82432219823664`", ",", 
       "0.24191356032713884`", ",", "9.568158477220692`", ",", 
       "1.3339247715553384`", ",", "14829.128329327828`", ",", 
       "186.73785722440502`", ",", "853.3440946197896`", ",", "0", ",", 
       "362.7476511863767`", ",", "2.985640211657711`", ",", 
       "87.83606326374475`", ",", "28.419507052718757`", ",", 
       "5529.2403125607625`", ",", "1.154098605192919`", ",", 
       RowBox[{"-", "0.9997912735674427`"}], ",", "143.8829793471256`", ",", 
       "8790.206954044039`", ",", "12.12824357851539`", ",", 
       "1.0000000000000209`", ",", "0.01689679276630817`", ",", 
       RowBox[{"-", "0.9831032072336922`"}], ",", "0.3336191408692054`"}], 
      "}"}], ",", 
     RowBox[{"{", 
      RowBox[{
      "0.22883543071148366`", ",", "3.066706533284199`", ",", 
       "1.1439898434307647`", ",", "0.7535281320523861`", ",", 
       "0.11497111120814263`", ",", "0.31581178336786275`", ",", 
       "0.15168936854496579`", ",", "0.1415060368713317`", ",", 
       "2986.3979531848126`", ",", "146.71341498099025`", ",", 
       "0.14475182625551103`", ",", "7.74072484577729`", ",", 
       "0.18905729960113726`", ",", "14766.12435511747`", ",", 
       "23.369032049887267`", ",", "369.92168759759517`", ",", "0", ",", 
       "21.874100170774213`", ",", "0.9817241228542736`", ",", 
       "220.46663495131764`", ",", "223.57086448108348`", ",", 
       "3443.427490855988`", ",", "7.870386010253807`", ",", 
       RowBox[{"-", "0.9977143744042372`"}], ",", "43.00942544914149`", ",", 
       "11256.831614197052`", ",", "0.6734503510399388`", ",", 
       "1.000000000000031`", ",", "0.12672908959694903`", ",", 
       RowBox[{"-", "0.8732709104030549`"}], ",", "0.052529755443632795`"}], 
      "}"}], ",", 
     RowBox[{"{", 
      RowBox[{
      "0.089875647559861`", ",", "1.0302327249870382`", ",", 
       "2.0596378930749815`", ",", "1.3241139107745634`", ",", 
       "0.7453299280714754`", ",", "0.5095722380183404`", ",", 
       "0.17917298341587806`", ",", "0.222730051899884`", ",", 
       "744.7092202123449`", ",", "118.59827741373601`", ",", 
       "0.0989210230322109`", ",", "4.9882080789644085`", ",", 
       "0.660240574996108`", ",", "58896.59715327873`", ",", 
       "157.23812779156611`", ",", "531.5215606169223`", ",", "0", ",", 
       "19.12779574265142`", ",", "3.7619583851476484`", ",", 
       "2851.1180111962526`", ",", "756.8813265060486`", ",", 
       "25753.027069499272`", ",", "47.56652910544818`", ",", 
       RowBox[{"-", "0.998152973280497`"}], ",", "55.367037691693135`", ",", 
       "33065.28549282687`", ",", "2.865067090232365`", ",", "1.`", ",", 
       "0.4356807393112678`", ",", 
       RowBox[{"-", "0.5643192606887322`"}], ",", "0.15623402206466921`"}], 
      "}"}], ",", 
     RowBox[{"{", 
      RowBox[{
      "0.16322971965863348`", ",", "1.170728402327721`", ",", 
       "4.129867013138943`", ",", "0.9550069661931267`", ",", 
       "0.7632521383792994`", ",", "0.23062906697550656`", ",", 
       "0.15191938086081902`", ",", "0.036668793904547074`", ",", 
       "984.9683279569181`", ",", "143.85195072672764`", ",", 
       "0.06218474573819438`", ",", "6.894986630118397`", ",", 
       "0.7118840534242801`", ",", "24296.94210179531`", ",", 
       "105.05574096003002`", ",", "573.0429440807337`", ",", "0", ",", 
       "141.42061322142752`", ",", "4.131313411599043`", ",", 
       "471.22918022791674`", ",", "113.0628011675167`", ",", 
       "7227.894153611617`", ",", "5.112193358961252`", ",", 
       RowBox[{"-", "0.9992927133062115`"}], ",", "69.0949421410923`", ",", 
       "16854.387663090027`", ",", "2.8487526147628466`", ",", 
       "0.9999999999999998`", ",", "0.06484786997832534`", ",", 
       RowBox[{"-", "0.9351521300216746`"}], ",", "0.14243770284591784`"}], 
      "}"}], ",", 
     RowBox[{"{", 
      RowBox[{
      "0.0673211374947203`", ",", "3.556048182108581`", ",", 
       "2.056072368577791`", ",", "0.8749285572736749`", ",", 
       "0.3104681364634243`", ",", "0.18652482922479574`", ",", 
       "0.08201020657253827`", ",", "0.044529186328014586`", ",", 
       "1689.51074710815`", ",", "162.90358092109705`", ",", 
       "0.0729615101290263`", ",", "8.407666834293693`", ",", 
       "0.4031543367979451`", ",", "17891.111979198937`", ",", 
       "42.898826054268085`", ",", "346.3601253195717`", ",", "0", ",", 
       "79.16618131242582`", ",", "0.9636341223994327`", ",", 
       "134.28589174214054`", ",", "138.35360799363448`", ",", 
       "9054.230019689441`", ",", "5.681311235286162`", ",", 
       RowBox[{"-", "0.999372524088417`"}], ",", "48.953276702518686`", ",", 
       "8707.72948663341`", ",", "1.706146126859274`", ",", 
       "1.0000000000010079`", ",", "0.07865693795931858`", ",", 
       RowBox[{"-", "0.9213430620407607`"}], ",", "0.09117470211748833`"}], 
      "}"}], ",", 
     RowBox[{"{", 
      RowBox[{
      "0.04130707589470009`", ",", "3.0971581646939166`", ",", 
       "5.095324578907563`", ",", "1.2851498582955627`", ",", 
       "0.14534319212364366`", ",", "0.3324535366896153`", ",", 
       "0.10589589728908583`", ",", "0.27538535378439405`", ",", 
       "3967.498675941073`", ",", "98.17019510308785`", ",", 
       "0.19069934275540157`", ",", "9.378576326653985`", ",", 
       "0.907790255687607`", ",", "9252.803216163345`", ",", 
       "22.36790359379976`", ",", "623.8807588652744`", ",", "0", ",", 
       "73.34661288041137`", ",", "6.250739801515133`", ",", 
       "163.05665748653558`", ",", "25.085977446543506`", ",", 
       "5594.795324431349`", ",", "1.5617982109757427`", ",", 
       RowBox[{"-", "0.9997208480166995`"}], ",", "276.56471159485403`", ",", 
       "3301.4947868799804`", ",", "2.219344601775325`", ",", 
       "0.9999999999999967`", ",", "0.014715605838282029`", ",", 
       RowBox[{"-", "0.9852843941617179`"}], ",", "0.08395383994382918`"}], 
      "}"}], ",", 
     RowBox[{"{", 
      RowBox[{
      "0.15433792416794267`", ",", "1.8940009891686929`", ",", 
       "3.062826353150152`", ",", "1.3594047846621364`", ",", 
       "0.2865379799536014`", ",", "0.5165321095788333`", ",", 
       "0.13923535270760634`", ",", "0.41888186557593104`", ",", 
       "1933.0228901580695`", ",", "124.09667777854662`", ",", 
       "0.10026068856071241`", ",", "1.5843039926062341`", ",", 
       "0.6139086768148141`", ",", "43033.801801317684`", ",", 
       "10.416962687156445`", ",", "92.91530863535512`", ",", "0", ",", 
       "5.333174253304456`", ",", "1.1068660775585117`", ",", 
       "1314.1764617456654`", ",", "1186.2949116341445`", ",", 
       "13416.451654267346`", ",", "75.26268842810495`", ",", 
       RowBox[{"-", "0.9943902687262197`"}], ",", "29.94864922532979`", ",", 
       "29580.961400273973`", ",", "0.4384048524753169`", ",", 
       "1.000000000001182`", ",", "0.6740039096658308`", ",", 
       RowBox[{"-", "0.3259960903349658`"}], ",", "0.02399716105509026`"}], 
      "}"}], ",", 
     RowBox[{"{", 
      RowBox[{
      "0.2448264512865554`", ",", "1.018619142628224`", ",", 
       "0.3220150078672237`", ",", "1.1814459661349885`", ",", 
       "0.2096682202943383`", ",", "0.4340268291716256`", ",", 
       "0.23122304821991574`", ",", "0.028723954302408285`", ",", 
       "3147.8296084170843`", ",", "26.23322055856977`", ",", 
       "0.011843614667667979`", ",", "1.6271943864377292`", ",", 
       "0.8914600074049073`", ",", "4.311885886713754`*^6", ",", 
       "5.919891083371849`", ",", "539.6520828774846`", ",", "0", ",", 
       "2.7501204459967656`", ",", "0.07251378492107487`", ",", 
       "80669.80679377935`", ",", "1.1124744676863388`*^6", ",", 
       "958724.209333067`", ",", "57383.13088033896`", ",", 
       RowBox[{"-", "0.940146362925103`"}], ",", "1.0551989917861808`", ",", 
       "3.3531577990503456`*^6", ",", "0.5022713319551044`", ",", 
       "1.0000000000005058`", ",", "625.4106907806579`", ",", 
       "624.4106907803415`", ",", "0.003035540134896684`"}], "}"}], ",", 
     RowBox[{"{", 
      RowBox[{
      "0.26599408746951475`", ",", "1.69869318027059`", ",", 
       "1.7982317117152924`", ",", "1.282444106635544`", ",", 
       "0.20521633822817087`", ",", "0.28537099789283193`", ",", 
       "0.17587118168619353`", ",", "0.016831793401851286`", ",", 
       "735.9167536628461`", ",", "185.12449867405962`", ",", 
       "0.08818428944304713`", ",", "9.590487549937748`", ",", 
       "0.2554550886680036`", ",", "60778.671008121`", ",", 
       "121.91231011789202`", ",", "406.7282959733328`", ",", "0", ",", 
       "104.51809158670798`", ",", "0.9890147577863672`", ",", 
       "466.2816871387952`", ",", "470.46079820126874`", ",", 
       "12635.454713140787`", ",", "28.3109464930384`", ",", 
       RowBox[{"-", "0.9977594042212351`"}], ",", "24.000466060552473`", ",", 
       "48013.660659775225`", ",", "3.305658942879598`", ",", 
       "1.0000000000000009`", ",", "0.2678418609434057`", ",", 
       RowBox[{"-", "0.7321581390565945`"}], ",", "0.16229678289112007`"}], 
      "}"}], ",", 
     RowBox[{"{", 
      RowBox[{
      "0.26593765918786066`", ",", "1.469820509215408`", ",", 
       "3.318163900631456`", ",", "0.910737040027697`", ",", 
       "0.772245323565576`", ",", "0.6475514852601838`", ",", 
       "0.05903920363599993`", ",", "0.25524741893447345`", ",", 
       "3882.180697561048`", ",", "173.8977279389328`", ",", 
       "0.22560057599213157`", ",", "8.523060233161317`", ",", 
       "0.6568135548380971`", ",", "3090.014053511762`", ",", 
       "64.67015889508639`", ",", "388.29228556013265`", ",", "0", ",", 
       "46.67219135855951`", ",", "7.5265679659056515`", ",", 
       "110.23915996629233`", ",", "13.646670363658579`", ",", 
       "599.648063033092`", ",", "0.6241113282773342`", ",", 
       RowBox[{"-", "0.9989592039618698`"}], ",", "158.03862800416886`", ",", 
       "2278.128603136497`", ",", "1.7886223818399842`", ",", 
       "0.9999999999987838`", ",", "0.008303872170966146`", ",", 
       RowBox[{"-", "0.9916961278290237`"}], ",", "0.13590128549292765`"}], 
      "}"}], ",", 
     RowBox[{"{", 
      RowBox[{
      "0.10144857451882727`", ",", "3.09793869586695`", ",", 
       "1.9042542140912566`", ",", "1.128489317749993`", ",", 
       "0.9516046831815148`", ",", "0.5718665343974156`", ",", 
       "0.24712737605206275`", ",", "0.10884528767737062`", ",", 
       "614.5820043578747`", ",", "372.33327243103304`", ",", 
       "0.18531918510116352`", ",", "6.894885736301427`", ",", 
       "1.4197916184504975`", ",", "3571.0958627875825`", ",", 
       "462.4955261893786`", ",", "393.70557255144394`", ",", "0", ",", 
       "43.37485979418784`", ",", "1.416266017583714`", ",", 
       "48.02362175662228`", ",", "32.90861685614345`", ",", 
       "1414.1487403279605`", ",", "1.9244053005036745`", ",", 
       RowBox[{"-", "0.9986391775874599`"}], ",", "62.67864713591417`", ",", 
       "2049.476769483811`", ",", "3.4169362859041983`", ",", 
       "1.0000000000013543`", ",", "0.020671076878055965`", ",", 
       RowBox[{"-", "0.9793289231219721`"}], ",", "0.7602977544304027`"}], 
      "}"}], ",", 
     RowBox[{"{", 
      RowBox[{
      "0.10212230421521268`", ",", "2.1055462656508395`", ",", 
       "0.1549942156465125`", ",", "1.1640680269346606`", ",", 
       "0.2898972915158997`", ",", "0.471231711737255`", ",", 
       "0.20995913095460078`", ",", "0.12219762483818075`", ",", 
       "1171.3965983974595`", ",", "79.93077709858363`", ",", 
       "0.21373183331424755`", ",", "1.9880929888308274`", ",", 
       "0.4174963770861413`", ",", "44393.09067278057`", ",", 
       "21.821309197560765`", ",", "222.454416520487`", ",", "0", ",", 
       "0.843145222522877`", ",", "0.04703417044637621`", ",", 
       "908.1547244375527`", ",", "19307.4031421994`", ",", 
       "18053.177563652403`", ",", "994.8310426344464`", ",", 
       RowBox[{"-", "0.9448944076948868`"}], ",", "1.4147517420193165`", ",", 
       "26337.60130295092`", ",", "0.6176352525965214`", ",", 
       "1.0000000000000062`", ",", "10.949058842562863`", ",", 
       "9.949058842562795`", ",", "0.02490182782153062`"}], "}"}], ",", 
     RowBox[{"{", 
      RowBox[{
      "0.08578994575352372`", ",", "0.9866526872309773`", ",", 
       "0.8038090794361139`", ",", "0.9523570781926003`", ",", 
       "0.948882623737388`", ",", "0.46311647996062744`", ",", 
       "0.2441006263954396`", ",", "0.07831609826614802`", ",", 
       "1671.5327042927038`", ",", "210.47342650267535`", ",", 
       "0.12673136991162653`", ",", "7.353061586513307`", ",", 
       "1.0620625305759188`", ",", "23128.211128322382`", ",", 
       "151.87260885622555`", ",", "734.6970370514715`", ",", "0", ",", 
       "21.351093185922423`", ",", "1.5609934065183986`", ",", 
       "809.0410762531961`", ",", "517.286030469316`", ",", 
       "10371.848157722161`", ",", "23.34356965916386`", ",", 
       RowBox[{"-", "0.9977493336477565`"}], ",", "22.002261989874484`", ",", 
       "12711.432725925244`", ",", "2.5030449650464894`", ",", "1.`", ",", 
       "0.2973955902253344`", ",", 
       RowBox[{"-", "0.7026044097746655`"}], ",", "0.2127635053991033`"}], 
      "}"}], ",", 
     RowBox[{"{", 
      RowBox[{
      "0.09782332022288404`", ",", "3.741906492613495`", ",", 
       "0.4566213801268671`", ",", "0.9419423117532648`", ",", 
       "0.9082792827328243`", ",", "0.61004571220758`", ",", 
       "0.08136955531902801`", ",", "0.05934353731887512`", ",", 
       "1613.3231664795385`", ",", "279.2732289747655`", ",", 
       "0.2228587683695682`", ",", "2.342091864078169`", ",", 
       "0.3301362991730612`", ",", "7935.419910834372`", ",", 
       "54.410635937224846`", ",", "80.97183783170513`", ",", "0", ",", 
       "4.447097490654997`", ",", "0.06836721068006808`", ",", 
       "66.85815844638898`", ",", "976.9272516946628`", ",", 
       "3306.4973043007244`", ",", "43.30496169324084`", ",", 
       RowBox[{"-", "0.9869030706188949`"}], ",", "3.654624421794603`", ",", 
       "4620.750637353064`", ",", "0.5119345910058614`", ",", 
       "1.0000000000000007`", ",", "0.5639275828213066`", ",", 
       RowBox[{"-", "0.4360724171786937`"}], ",", "0.08035158797378938`"}], 
      "}"}], ",", 
     RowBox[{"{", 
      RowBox[{
      "0.1509673631351663`", ",", "1.3366819546761866`", ",", 
       "1.080587080528149`", ",", "1.0668100793723834`", ",", 
       "0.024191324402023318`", ",", "0.40903296900163466`", ",", 
       "0.12044262077141116`", ",", "0.013316823826732663`", ",", 
       "3093.793000213601`", ",", "297.44428012608614`", ",", 
       "0.05031916378077894`", ",", "4.50357864911024`", ",", 
       "1.4241445207811716`", ",", "41445.137231853645`", ",", 
       "13.506398824876664`", ",", "93.15643070635652`", ",", "0", ",", 
       "30.766295183345292`", ",", "0.2887107411400315`", ",", 
       "329.64284564346747`", ",", "1140.775482068341`", ",", 
       "13117.76764510288`", ",", "56.79154847260424`", ",", 
       RowBox[{"-", "0.9956706392422032`"}], ",", "5.513063397186693`", ",", 
       "28290.782737157057`", ",", "1.2211077093657445`", ",", 
       "1.0000000000000298`", ",", "0.6472464124727692`", ",", 
       RowBox[{"-", "0.35275358752725006`"}], ",", "0.08032181308585948`"}], 
      "}"}], ",", 
     RowBox[{"{", 
      RowBox[{
      "0.2168252075927255`", ",", "1.2147794793098745`", ",", 
       "1.3294046517319291`", ",", "0.8204909797710571`", ",", 
       "0.5261154919084852`", ",", "0.32065750745864985`", ",", 
       "0.23412216559654364`", ",", "0.026797285872998095`", ",", 
       "2049.1492401808873`", ",", "336.0554255621465`", ",", 
       "0.1855137474935905`", ",", "1.9365416597785146`", ",", 
       "1.1594140358846108`", ",", "8491.108876647051`", ",", 
       "12.163160154464155`", ",", "63.58920424311334`", ",", "0", ",", 
       "14.11978102662532`", ",", "0.29189738194823384`", ",", 
       "128.07415152775752`", ",", "437.7643036499405`", ",", 
       "2067.5100733261993`", ",", "16.851219113237928`", ",", 
       RowBox[{"-", "0.991849510514777`"}], ",", "5.0655849950713`", ",", 
       "6404.118583557185`", ",", "0.47642870274199794`", ",", 
       "1.0000000000000282`", ",", "0.2506651531778178`", ",", 
       RowBox[{"-", "0.7493348468221892`"}], ",", "0.0474465120649212`"}], 
      "}"}], ",", 
     RowBox[{"{", 
      RowBox[{
      "0.06878866730089028`", ",", "3.1245944973527457`", ",", 
       "4.360637333709242`", ",", "0.9232062619650272`", ",", 
       "0.8528374363112068`", ",", "0.38941545287751145`", ",", 
       "0.1888087204525729`", ",", "0.06440167068123348`", ",", 
       "613.447059996161`", ",", "135.80840514252725`", ",", 
       "0.06946957961295136`", ",", "9.642980612869511`", ",", 
       "1.3375272307560842`", ",", "21678.66438510157`", ",", 
       "384.79191652111206`", ",", "1084.539973888157`", ",", "0", ",", 
       "172.12514154413876`", ",", "3.3770634770774235`", ",", 
       "227.6183596580739`", ",", "66.40126775912998`", ",", 
       "10769.355238269549`", ",", "2.987270180437818`", ",", 
       RowBox[{"-", "0.9997226138320869`"}], ",", "150.74219939552881`", ",", 
       "10582.994207577516`", ",", "7.9791993076574625`", ",", 
       "1.0000000000001195`", ",", "0.0391818422640818`", ",", 
       RowBox[{"-", "0.9608181577359229`"}], ",", "0.4939523870399271`"}], 
      "}"}], ",", 
     RowBox[{"{", 
      RowBox[{
      "0.05526353896520764`", ",", "2.7240387277783293`", ",", 
       "3.0534884167300707`", ",", "1.3987200069968335`", ",", 
       "0.586176455097533`", ",", "0.6957346200792549`", ",", 
       "0.06800542073977661`", ",", "0.01575809860169522`", ",", 
       "1863.0130158242628`", ",", "26.33179097220551`", ",", 
       "0.24642894997981157`", ",", "6.726887116499235`", ",", 
       "1.3266658102153124`", ",", "102675.06613566946`", ",", 
       "80.49953669302113`", ",", "1887.4659982723028`", ",", "0", ",", 
       "124.86431708966455`", ",", "0.7000953345016961`", ",", 
       "472.6713507850587`", ",", "674.1528363226273`", ",", 
       "57291.00683087416`", ",", "43.8607869173933`", ",", 
       RowBox[{"-", "0.9992344210838033`"}], ",", "27.24409720456488`", ",", 
       "45230.05411934287`", ",", "9.372817937686383`", ",", "1.`", ",", 
       "0.37989901438316603`", ",", 
       RowBox[{"-", "0.620100985616834`"}], ",", "0.050265782842964166`"}], 
      "}"}], ",", 
     RowBox[{"{", 
      RowBox[{
      "0.16680821963704395`", ",", "0.5163225257189996`", ",", 
       "0.5139271367473146`", ",", "0.8080955581319136`", ",", 
       "0.922329371415127`", ",", "0.31540072696317234`", ",", 
       "0.14858531583274454`", ",", "0.09051887795629471`", ",", 
       "1828.24438708676`", ",", "386.07575250791444`", ",", 
       "0.1874671503356095`", ",", "9.751925633231235`", ",", 
       "0.9375414879403592`", ",", "9533.331757909566`", ",", 
       "129.98269051268483`", ",", "366.7909469025148`", ",", "0", ",", 
       "16.586334592369774`", ",", "2.523485259405578`", ",", 
       "641.8288192246589`", ",", "253.34221057262903`", ",", 
       "2806.881461614852`", ",", "9.61731813395385`", ",", 
       RowBox[{"-", "0.9965736643084241`"}], ",", "18.61331832501365`", ",", 
       "6688.727133488528`", ",", "2.2849517612702113`", ",", "1.`", ",", 
       "0.14456606766166846`", ",", 
       RowBox[{"-", "0.8554339323383315`"}], ",", "0.1851552767218669`"}], 
      "}"}], ",", 
     RowBox[{"{", 
      RowBox[{
      "0.19224907453000317`", ",", "0.9379671824303957`", ",", 
       "0.1768927357330181`", ",", "1.2227110146173203`", ",", 
       "0.42649904659884763`", ",", "0.4545029045501904`", ",", 
       "0.23904198572269159`", ",", "0.01364047530387634`", ",", 
       "3771.0454255220884`", ",", "186.69997665609355`", ",", 
       "0.04831449314300046`", ",", "2.795709036233411`", ",", 
       "0.30562138724668775`", ",", "105020.49463301543`", ",", 
       "10.861373183208922`", ",", "160.69055669877486`", ",", "0", ",", 
       "3.0780049609371334`", ",", "0.04158848269715436`", ",", 
       "1189.4295352116278`", ",", "28598.97427347868`", ",", 
       "28031.27953362995`", ",", "1540.5338100504673`", ",", 
       RowBox[{"-", "0.9450423300084377`"}], ",", "0.5572661705286456`", ",", 
       "76985.53640331636`", ",", "0.2260324587019598`", ",", 
       "1.0000000000000235`", ",", "16.139336737234725`", ",", 
       "15.139336737234345`", ",", "0.019215380812152582`"}], "}"}], ",", 
     RowBox[{"{", 
      RowBox[{
      "0.250195686307457`", ",", "1.9873181983813915`", ",", 
       "2.436986915389067`", ",", "1.2297238031002529`", ",", 
       "0.8787886927027242`", ",", "0.17801285885202778`", ",", 
       "0.10899785398220965`", ",", "0.042181056020100846`", ",", 
       "2975.5972306347185`", ",", "176.4908556989327`", ",", 
       "0.20657495695660671`", ",", "8.247111235919043`", ",", 
       "1.3291652831072591`", ",", "20378.805811651575`", ",", 
       "42.153576812326`", ",", "533.2935270559263`", ",", "0", ",", 
       "93.58993864308661`", ",", "1.9056169132795562`", ",", 
       "260.71932770969306`", ",", "135.8162330491686`", ",", 
       "4422.433906381909`", ",", "7.814334723249425`", ",", 
       RowBox[{"-", "0.9982330239662887`"}], ",", "54.10095958434052`", ",", 
       "15806.769805094182`", ",", "2.4000486183382415`", ",", 
       "1.000000000000009`", ",", "0.0770614672198706`", ",", 
       RowBox[{"-", "0.92293853278013`"}], ",", "0.06288825701386061`"}], 
      "}"}], ",", 
     RowBox[{"{", 
      RowBox[{
      "0.04941033680222237`", ",", "1.4372745957329531`", ",", 
       "3.017421402893529`", ",", "1.227554635491979`", ",", 
       "0.5953141676696632`", ",", "0.39465993131783816`", ",", 
       "0.0709805192571406`", ",", "0.011053419404823772`", ",", 
       "580.3765952495469`", ",", "188.40590324275774`", ",", 
       "0.07356671197341247`", ",", "3.331653425139695`", ",", 
       "1.2649663092466472`", ",", "8471.807289083954`", ",", 
       "90.71221551354309`", ",", "129.67653118796815`", ",", "0", ",", 
       "67.68480316617959`", ",", "0.48251035811337284`", ",", 
       "53.65460927181`", ",", "110.1988755673574`", ",", 
       "4920.401304625204`", ",", "6.485996742085868`", ",", 
       RowBox[{"-", "0.9986818154982625`"}], ",", "9.907141141348033`", ",", 
       "3473.1240809089372`", ",", "2.5095790094395216`", ",", 
       "1.0000000000000664`", ",", "0.0640462750751991`", ",", 
       RowBox[{"-", "0.9359537249248051`"}], ",", "0.17671468208632393`"}], 
      "}"}], ",", 
     RowBox[{"{", 
      RowBox[{
      "0.08087154180018502`", ",", "0.9611156520127571`", ",", 
       "3.21224132650018`", ",", "1.479145162275284`", ",", 
       "0.656808362332749`", ",", "0.6575245079334169`", ",", 
       "0.06402086777278035`", ",", "0.03166366563194078`", ",", 
       "3830.357327788698`", ",", "29.178148219068248`", ",", 
       "0.1565085846563346`", ",", "2.9278897142269216`", ",", 
       "0.2225569823133069`", ",", "48416.65437074023`", ",", 
       "17.972474018448448`", ",", "733.6380182026467`", ",", "0", ",", 
       "48.10884025677779`", ",", "1.4752820455592213`", ",", 
       "1023.7192331262378`", ",", "692.9142492838962`", ",", 
       "22431.486065322937`", ",", "47.70266602003558`", ",", 
       RowBox[{"-", "0.9978734058955737`"}], ",", "20.255952358862366`", ",", 
       "25915.269471029`", ",", "0.2805538477099798`", ",", 
       "1.0000000000001896`", ",", "0.39124201701882666`", ",", 
       RowBox[{"-", "0.6087579829812475`"}], ",", "0.015311380855147456`"}], 
      "}"}], ",", 
     RowBox[{"{", 
      RowBox[{
      "0.05254670070328532`", ",", "1.9573141803351248`", ",", 
       "1.2965014076065788`", ",", "1.332575014963222`", ",", 
       "0.16006264378785184`", ",", "0.5916179072285757`", ",", 
       "0.24512530080047995`", ",", "0.22325909451251788`", ",", 
       "1444.5445370368107`", ",", "345.46000244130437`", ",", 
       "0.09820743687290096`", ",", "1.9309038402941605`", ",", 
       "1.3978069307443537`", ",", "12178.356333290965`", ",", 
       "16.341454128295684`", ",", "45.51763585294383`", ",", "0", ",", 
       "4.955670881635361`", ",", "0.5137187123200626`", ",", 
       "320.1277548423588`", ",", "622.1576681265784`", ",", 
       "6944.981059162468`", ",", "40.46098848938582`", ",", 
       RowBox[{"-", "0.9941740678419841`"}], ",", "14.364413147536492`", ",", 
       "5213.369158654219`", ",", "0.6917937637419728`", ",", 
       "1.0000000000000515`", ",", "0.36971632760410894`", ",", 
       RowBox[{"-", "0.6302836723959101`"}], ",", "0.14263966631823208`"}], 
      "}"}], ",", 
     RowBox[{"{", 
      RowBox[{
      "0.1997594423184546`", ",", "2.9770319172231083`", ",", 
       "0.9793144795904194`", ",", "1.1541884780655445`", ",", 
       "0.8809204935983468`", ",", "0.3405913744561432`", ",", 
       "0.1996665175564089`", ",", "0.005381059121025975`", ",", 
       "3350.374432264831`", ",", "76.29678229001865`", ",", 
       "0.1902613732440958`", ",", "8.131907933048556`", ",", 
       "0.2784170059108251`", ",", "46467.10745689307`", ",", 
       "57.08824557894052`", ",", "1750.3749809128522`", ",", "0", ",", 
       "54.745847509105566`", ",", "0.09660412225508362`", ",", 
       "76.20302363731679`", ",", "787.8175148064837`", ",", 
       "12042.457604382467`", ",", "42.13187257762867`", ",", 
       RowBox[{"-", "0.9965013891714016`"}], ",", "4.108479361267237`", ",", 
       "34365.63735992955`", ",", "0.7100137750019845`", ",", 
       "1.0000000000000124`", ",", "0.44344994182352765`", ",", 
       RowBox[{"-", "0.5565500581764778`"}], ",", "0.024542195109450937`"}], 
      "}"}], ",", 
     RowBox[{"{", 
      RowBox[{
      "0.20820380555279266`", ",", "1.947139162442057`", ",", 
       "0.8103918093452425`", ",", "0.8157066692238308`", ",", 
       "0.08411468051466398`", ",", "0.597917518430226`", ",", 
       "0.19620399803346056`", ",", "0.2948101237919289`", ",", 
       "3907.9815148798407`", ",", "119.17289873329406`", ",", 
       "0.10826075744997776`", ",", "6.209951432179045`", ",", 
       "1.4468389844056118`", ",", "70860.31267102694`", ",", 
       "18.750382694440546`", ",", "384.8058173967723`", ",", "0", ",", 
       "7.2760678446384075`", ",", "1.0492341913481547`", ",", 
       "1987.1962291067396`", ",", "1892.9491731139672`", ",", 
       "17820.015441359443`", ",", "71.81648519080761`", ",", 
       RowBox[{"-", "0.9959698977014282`"}], ",", "29.18578549353165`", ",", 
       "53002.78614143656`", ",", "2.3253026055725123`", ",", 
       "1.0000000000001426`", ",", "1.070122289576655`", ",", 
       "0.07012228957650235`", ",", "0.05576849869235012`"}], "}"}], ",", 
     RowBox[{"{", 
      RowBox[{
      "0.18623015008520377`", ",", "1.9857475843613202`", ",", 
       "5.839525692796151`", ",", "1.2062427816326777`", ",", 
       "0.7227315679666446`", ",", "0.4380351155851495`", ",", 
       "0.06781424675520398`", ",", "0.3047046595907428`", ",", 
       "3879.8004023641743`", ",", "31.750244384294604`", ",", 
       "0.1136575036642325`", ",", "7.396681541568938`", ",", 
       "0.3865663286027079`", ",", "142664.64893699327`", ",", 
       "39.50880819812861`", ",", "1875.8967884758138`", ",", "0", ",", 
       "59.84664487357435`", ",", "8.84548063800028`", ",", 
       "3950.3413548528265`", ",", "445.5943136975641`", ",", 
       "38887.508284857046`", ",", "24.99661218610778`", ",", 
       RowBox[{"-", "0.9993572071524098`"}], ",", "250.92702584891276`", ",", 
       "103457.52149040751`", ",", "0.9533370242856138`", ",", 
       "1.0000000000000535`", ",", "0.2510241295754444`", ",", 
       RowBox[{"-", "0.748975870424569`"}], ",", "0.01187467468615967`"}], 
      "}"}], ",", 
     RowBox[{"{", 
      RowBox[{
      "0.11240037278862203`", ",", "0.6491092968888421`", ",", 
       "0.8347611214383086`", ",", "1.4549390021490687`", ",", 
       "0.14670428342309072`", ",", "0.37243292165179553`", ",", 
       "0.23972369902467655`", ",", "0.01185953233820889`", ",", 
       "3372.5164268352446`", ",", "237.4368160205147`", ",", 
       "0.1138398904730133`", ",", "5.916126824166563`", ",", 
       "0.20110182675101163`", ",", "18231.635642557874`", ",", 
       "17.31844760528657`", ",", "205.90239634340364`", ",", "0", ",", 
       "31.617700140632287`", ",", "0.5197324103364599`", ",", 
       "257.1147986664836`", ",", "493.7061094381911`", ",", 
       "6982.583930159443`", ",", "33.55875779686645`", ",", 
       RowBox[{"-", "0.9951939342036523`"}], ",", "4.819473420626318`", ",", 
       "11212.071953968065`", ",", "0.44949916615897606`", ",", 
       "1.0000000000002212`", ",", "0.2805689042071634`", ",", 
       RowBox[{"-", "0.7194310957928987`"}], ",", "0.08024042955463337`"}], 
      "}"}], ",", 
     RowBox[{"{", 
      RowBox[{
      "0.1783157725484701`", ",", "2.833766552573177`", ",", 
       "0.3970480956539326`", ",", "0.7937141247518862`", ",", 
       "0.3426969414627741`", ",", "0.17660776442515302`", ",", 
       "0.06749542877910886`", ",", "0.2962004793965935`", ",", 
       "2934.9500228426696`", ",", "381.96465886346436`", ",", 
       "0.2370505433342167`", ",", "2.5471608872904294`", ",", 
       "0.782904324178523`", ",", "6765.013729774736`", ",", 
       "7.354270449992673`", ",", "42.13239500141911`", ",", "0", ",", 
       "1.4688591085803449`", ",", "0.14603199372781211`", ",", 
       "131.9082238190015`", ",", "902.2830440216013`", ",", 
       "1904.929732018615`", ",", "32.75905776090355`", ",", 
       RowBox[{"-", "0.9828030098904543`"}], ",", "5.911722563306417`", ",", 
       "4852.557383077839`", ",", "0.4125805221859478`", ",", 
       "1.000000000000241`", ",", "0.5083733547629542`", ",", 
       RowBox[{"-", "0.49162664523716826`"}], ",", "0.018864930412685627`"}], 
      "}"}], ",", 
     RowBox[{"{", 
      RowBox[{
      "0.24765743502672427`", ",", "0.8633830393481601`", ",", 
       "4.686988270445781`", ",", "1.3325105661709873`", ",", 
       "0.9808367367869013`", ",", "0.6497982062118903`", ",", 
       "0.12182607994660094`", ",", "0.10862851464254074`", ",", 
       "1618.8129303586047`", ",", "29.218901620977476`", ",", 
       "0.12364149245529477`", ",", "6.112534098964166`", ",", 
       "0.4592681454217531`", ",", "313153.9415385345`", ",", 
       "189.83689206883247`", ",", "2822.8893085086606`", ",", "0", ",", 
       "83.295640127247`", ",", "9.676598850015212`", ",", 
       "14282.001409474016`", ",", "1474.9319499383364`", ",", 
       "68960.8075326035`", ",", "91.31906667760633`", ",", 
       RowBox[{"-", "0.9986757831013735`"}], ",", "119.35159036684391`", ",", 
       "243980.81015565907`", ",", "2.0226451272812724`", ",", 
       "1.0000000000000528`", ",", "0.8307231497407781`", ",", 
       RowBox[{"-", "0.16927685025926575`"}], ",", "0.019215183473095882`"}], 
      "}"}], ",", 
     RowBox[{"{", 
      RowBox[{
      "0.05305812976899127`", ",", "2.2171177144674177`", ",", 
       "7.758771838981232`", ",", "0.9284694801023683`", ",", 
       "0.19067769039866356`", ",", "0.644253374243589`", ",", 
       "0.22681045533276267`", ",", "0.012934901517196042`", ",", 
       "1447.005934926009`", ",", "36.93966570702122`", ",", 
       "0.23490962595246417`", ",", "9.29802294373275`", ",", 
       "0.16252108168662027`", ",", "4529.398655226197`", ",", 
       "87.10371791429012`", ",", "2126.303854529301`", ",", "0", ",", 
       "458.6330927682963`", ",", "2.586169252203909`", ",", 
       "21.621004260230155`", ",", "7.360243337440092`", ",", 
       "2267.3423682888783`", ",", "0.36591993792007455`", ",", 
       RowBox[{"-", "0.9998386128433722`"}], ",", "81.91202373817508`", ",", 
       "1718.5849372486205`", ",", "1.6997704368704216`", ",", 
       "1.0000000000002467`", ",", "0.0047716715792718205`", ",", 
       RowBox[{"-", "0.9952283284207294`"}], ",", "0.18282395803957824`"}], 
      "}"}], ",", 
     RowBox[{"{", 
      RowBox[{
      "0.15871988201336973`", ",", "0.69579697553139`", ",", 
       "0.8043899133503648`", ",", "1.3164539868322986`", ",", 
       "0.019311018286041204`", ",", "0.4418003624772314`", ",", 
       "0.15298309339567961`", ",", "0.16062079917918642`", ",", 
       "1028.6861638399246`", ",", "387.4645099104921`", ",", 
       "0.1109630441095813`", ",", "9.931289248375212`", ",", 
       "0.6360820981063933`", ",", "21246.666643984914`", ",", 
       "94.12234183588787`", ",", "171.24590255232397`", ",", "0", ",", 
       "18.989791903541803`", ",", "3.8645093792257925`", ",", 
       "1352.6284159656773`", ",", "349.0129727299717`", ",", 
       "6483.817391235517`", ",", "21.90694506929743`", ",", 
       RowBox[{"-", "0.9966212890111757`"}], ",", "38.41305625682863`", ",", 
       "14701.581876187636`", ",", "3.0384856109874088`", ",", 
       "1.0000000000000264`", ",", "0.20213063913328297`", ",", 
       RowBox[{"-", "0.7978693608667223`"}], ",", "0.3820524711690226`"}], 
      "}"}], ",", 
     RowBox[{"{", 
      RowBox[{
      "0.2570743120023581`", ",", "3.9645616544323667`", ",", 
       "0.778960090135616`", ",", "1.0710848615453759`", ",", 
       "0.4119983463981953`", ",", "0.5200874369461032`", ",", 
       "0.1117389487686139`", ",", "0.10363949916728431`", ",", 
       "1639.730583125267`", ",", "312.26786162753615`", ",", 
       "0.028234231304594515`", ",", "5.869357124529651`", ",", 
       "1.28422648371814`", ",", "125896.19933140976`", ",", 
       "53.84861863486312`", ",", "145.91846414836684`", ",", "0", ",", 
       "13.98812835981963`", ",", "0.35372149206185977`", ",", 
       "1303.7402812140176`", ",", "3684.781922988202`", ",", 
       "26936.776596027106`", ",", "183.89910778616647`", ",", 
       RowBox[{"-", "0.9931729356283376`"}], ",", "20.033580911100785`", ",", 
       "98925.04729978414`", ",", "2.034946271875073`", ",", "1.`", ",", 
       "2.0927650279276766`", ",", "1.0927650279276766`", ",", 
       "0.10464797819895809`"}], "}"}], ",", 
     RowBox[{"{", 
      RowBox[{
      "0.2562944092973924`", ",", "3.075529570162291`", ",", 
       "2.568785124728583`", ",", "0.8870148603223287`", ",", 
       "0.9606731370217558`", ",", "0.2809776665243148`", ",", 
       "0.1016902992050977`", ",", "0.08251508016369583`", ",", 
       "3903.9002781741165`", ",", "210.26921647621452`", ",", 
       "0.17009591440353533`", ",", "5.238706912116847`", ",", 
       "0.8143837239091778`", ",", "6876.904377937949`", ",", 
       "31.69526518229395`", ",", "291.9966987972128`", ",", "0", ",", 
       "46.3005608409018`", ",", "1.2029916890865602`", ",", 
       "82.7976083181031`", ",", "67.82641756317692`", ",", 
       "1453.7736505490823`", ",", "2.840261081087578`", ",", 
       RowBox[{"-", "0.9980462838351659`"}], ",", "52.85480732064557`", ",", 
       "5322.772271708419`", ",", "0.87543775916292`", ",", 
       "0.9999999999999847`", ",", "0.03883780692533717`", ",", 
       RowBox[{"-", "0.9611621930746622`"}], ",", "0.049987598634597216`"}], 
      "}"}], ",", 
     RowBox[{"{", 
      RowBox[{
      "0.19549413117658376`", ",", "0.48089214427271987`", ",", 
       "1.3626169663716503`", ",", "0.9415198179325406`", ",", 
       "0.6690196233409793`", ",", "0.21285229920071647`", ",", 
       "0.06541758209495863`", ",", "0.01678513797168908`", ",", 
       "1726.2120585826779`", ",", "324.36081581294445`", ",", 
       "0.2027319827154383`", ",", "9.808516157446391`", ",", 
       "0.15828659811715773`", ",", "1738.7498079791606`", ",", 
       "73.46216859794144`", ",", "235.26617490221673`", ",", "0", ",", 
       "81.729396645004`", ",", "2.461254768455667`", ",", 
       "42.73149751961344`", ",", "16.36167180548548`", ",", 
       "431.77162774343657`", ",", "0.7676880163952285`", ",", 
       RowBox[{"-", "0.9982220044878646`"}], ",", "16.908544045772846`", ",", 
       "1205.8402747486098`", ",", "1.4265309008646232`", ",", 
       "1.0000000000000515`", ",", "0.009887206012281715`", ",", 
       RowBox[{"-", "0.9901127939877188`"}], ",", "0.24080213748889207`"}], 
      "}"}], ",", 
     RowBox[{"{", 
      RowBox[{
      "0.13514798653424465`", ",", "2.2171967161009567`", ",", 
       "6.79713748604177`", ",", "1.0120008311676625`", ",", 
       "0.6388353844515477`", ",", "0.24746546435416983`", ",", 
       "0.06301863255527632`", ",", "0.010147071600538154`", ",", 
       "1724.1318426660982`", ",", "61.023906450601714`", ",", 
       "0.20149638211275833`", ",", "9.77881328490188`", ",", 
       "0.3825890641127949`", ",", "12865.235595679364`", ",", 
       "76.24671555017035`", ",", "1207.3956085153202`", ",", "0", ",", 
       "431.253832152915`", ",", "1.9072913643961464`", ",", 
       "49.85001932034329`", ",", "25.136551683138325`", ",", 
       "4221.3084513192125`", ",", "1.229385070659321`", ",", 
       RowBox[{"-", "0.9997087668231694`"}], ",", "60.412002139812316`", ",", 
       "8150.019110511187`", ",", "2.2995986714140444`", ",", "1.`", ",", 
       "0.014710218634362828`", ",", 
       RowBox[{"-", "0.9852897813656372`"}], ",", "0.05698902136305081`"}], 
      "}"}], ",", 
     RowBox[{"{", 
      RowBox[{
      "0.1787587102327428`", ",", "2.3010027450563504`", ",", 
       "2.4341725113616057`", ",", "1.2732377481963428`", ",", 
       "0.4302268260704325`", ",", "0.6620369180993946`", ",", 
       "0.07196824748401134`", ",", "0.018432445015582038`", ",", 
       "2032.846726882145`", ",", "239.6521240526355`", ",", 
       "0.16901168551833623`", ",", "7.60355154430442`", ",", 
       "1.2541734909464242`", ",", "6090.928045823267`", ",", 
       "66.01102985676056`", ",", "219.28840273533618`", ",", "0", ",", 
       "111.97894703438867`", ",", "0.8556382264140857`", ",", 
       "37.48182827832592`", ",", "42.80569628756465`", ",", 
       "1674.2913138041065`", ",", "2.6265293947252855`", ",", 
       RowBox[{"-", "0.9984312590210137`"}], ",", "28.126084396485115`", ",", 
       "4275.630797278657`", ",", "3.101874565975476`", ",", 
       "0.999999999999985`", ",", "0.025010893865137232`", ",", 
       RowBox[{"-", "0.9749891061348623`"}], ",", "0.24091029748354345`"}], 
      "}"}], ",", 
     RowBox[{"{", 
      RowBox[{
      "0.040040522389580085`", ",", "2.419089216699528`", ",", 
       "0.6029402922994809`", ",", "0.9540354124914854`", ",", 
       "0.5857842300398015`", ",", "0.29335248867278896`", ",", 
       "0.08466193409101153`", ",", "0.02752786168327366`", ",", 
       "1658.0955376199636`", ",", "315.19357733141317`", ",", 
       "0.05596420932223484`", ",", "9.548403397933097`", ",", 
       "0.8186383788896436`", ",", "20510.900587173757`", ",", 
       "79.2437946350975`", ",", "244.40372663390386`", ",", "0", ",", 
       "31.478409153123415`", ",", "0.3423312683434501`", ",", 
       "162.81187636572028`", ",", "474.597444409829`", ",", 
       "13019.236478996816`", ",", "21.30382791105766`", ",", 
       RowBox[{"-", "0.9983636653389447`"}], ",", "11.830426854124477`", ",", 
       "7447.100424750129`", ",", "2.6197463425031873`", ",", 
       "1.0000000000000124`", ",", "0.27076545567349997`", ",", 
       RowBox[{"-", "0.7292345443265034`"}], ",", "0.25621916354739793`"}], 
      "}"}], ",", 
     RowBox[{"{", 
      RowBox[{
      "0.2738861805350336`", ",", "1.7653732412133003`", ",", 
       "3.204285049736129`", ",", "0.8904691615720403`", ",", 
       "0.006777008376177118`", ",", "0.6422126566237496`", ",", 
       "0.21196430882173833`", ",", "0.02384817430133364`", ",", 
       "3509.269393393407`", ",", "210.0509220408095`", ",", 
       "0.16655185586266846`", ",", "5.6829810466015855`", ",", 
       "1.030785881009633`", ",", "7463.326399499966`", ",", 
       "18.561193746207547`", ",", "193.45924857329717`", ",", "0", ",", 
       "102.80249545173193`", ",", "1.3263389757900848`", ",", 
       "72.33281859351816`", ",", "53.535695560352764`", ",", 
       "1491.1923791801457`", ",", "2.287771484311319`", ",", 
       RowBox[{"-", "0.9984658106383503`"}], ",", "33.44976195197257`", ",", 
       "5834.528359665717`", ",", "1.3211367956792508`", ",", 
       "1.000000000000126`", ",", "0.031148610387569747`", ",", 
       RowBox[{"-", "0.9688513896124342`"}], ",", "0.13138739345208314`"}], 
      "}"}], ",", 
     RowBox[{"{", 
      RowBox[{
      "0.07916527150572594`", ",", "1.5183903543815438`", ",", 
       "4.168943084064299`", ",", "0.867458547779902`", ",", 
       "0.553589800680331`", ",", "0.48176316193720536`", ",", 
       "0.2283008873811488`", ",", "0.05557602912612958`", ",", 
       "764.3466604125074`", ",", "98.1402416311065`", ",", 
       "0.08270787403012858`", ",", "8.344308234825018`", ",", 
       "0.19844893248168471`", ",", "22202.43997817072`", ",", 
       "187.33975350468359`", ",", "993.3658288119424`", ",", "0", ",", 
       "148.63151742744347`", ",", "5.150397344701415`", ",", 
       "433.0342735868929`", ",", "83.07783800067124`", ",", 
       "10294.511593289617`", ",", "3.4746530619521176`", ",", 
       RowBox[{"-", "0.9996624751907398`"}], ",", "111.71876642038545`", ",", 
       "11642.397218594499`", ",", "2.8760872379851805`", ",", 
       "1.0000000000003408`", ",", "0.048506282591087135`", ",", 
       RowBox[{"-", "0.9514937174089294`"}], ",", "0.2778255380848331`"}], 
      "}"}], ",", 
     RowBox[{"{", 
      RowBox[{
      "0.1629622003008503`", ",", "2.9652820153229094`", ",", 
       "3.631698402387231`", ",", "1.3160868122315574`", ",", 
       "0.8459043277254139`", ",", "0.3376309499507988`", ",", 
       "0.22909924766435485`", ",", "0.29198486983597477`", ",", 
       "2152.5623501482423`", ",", "151.56102061804546`", ",", 
       "0.24318844331582645`", ",", "4.2450714851638445`", ",", 
       "1.1792634690726134`", ",", "13820.006389401451`", ",", 
       "42.0899158844314`", ",", "464.03578665340444`", ",", "0", ",", 
       "22.943713087958734`", ",", "2.1484123514507836`", ",", 
       "257.08525254993015`", ",", "118.6629000835548`", ",", 
       "4117.721021480078`", ",", "7.393451835828002`", ",", 
       RowBox[{"-", "0.9982044796630806`"}], ",", "91.00926438935177`", ",", 
       "9586.183969792277`", ",", "1.4468406101014126`", ",", 
       "0.9999999999999957`", ",", "0.06812822172104688`", ",", 
       RowBox[{"-", "0.9318717782789528`"}], ",", "0.08327472748805863`"}], 
      "}"}], ",", 
     RowBox[{"{", 
      RowBox[{
      "0.21708195818330828`", ",", "2.190522036446822`", ",", 
       "0.6621285433489934`", ",", "1.031682155458868`", ",", 
       "0.05602003593078142`", ",", "0.3042918074708675`", ",", 
       "0.06460489028881022`", ",", "0.10032641034223391`", ",", 
       "967.4633500940654`", ",", "32.783765325462525`", ",", 
       "0.23824254150550733`", ",", "7.5221087110888885`", ",", 
       "0.8625924583250821`", ",", "145099.75455789085`", ",", 
       "66.20589057262717`", ",", "1293.2024519811205`", ",", "0", ",", 
       "15.206687864927051`", ",", "0.6718812795778157`", ",", 
       "2646.6057556616843`", ",", "3938.097331785623`", ",", 
       "35371.08222399397`", ",", "187.69114800289097`", ",", 
       RowBox[{"-", "0.994693655489128`"}], ",", "21.025296411304204`", ",", 
       "109691.76846067756`", ",", "6.928221199757594`", ",", 
       "1.0000000000000013`", ",", "2.2141057224817264`", ",", 
       "1.2141057224817233`", ",", "0.022081960683798574`"}], "}"}], ",", 
     RowBox[{"{", 
      RowBox[{
      "0.23286963035122604`", ",", "0.6749345188436879`", ",", 
       "0.20207668159083703`", ",", "1.2334071076981241`", ",", 
       "0.15415172519231857`", ",", "0.5502451893184188`", ",", 
       "0.06023408333501554`", ",", "0.2884596823004714`", ",", 
       "1454.378698010155`", ",", "160.31978742859337`", ",", 
       "0.13928726255657442`", ",", "2.5761586107644754`", ",", 
       "0.6603399169512614`", ",", "62462.92963487824`", ",", 
       "22.07171373787987`", ",", "94.87891829453761`", ",", "0", ",", 
       "0.7703323741034096`", ",", "0.292685817837999`", ",", 
       "4723.317023110421`", ",", "16136.84042561559`", ",", 
       "14435.693385083718`", ",", "872.922492699993`", ",", 
       RowBox[{"-", "0.9395302692143644`"}], ",", "2.8220537376408688`", ",", 
       "48023.35117782979`", ",", "1.0157271222791913`", ",", 
       "1.0000000000011586`", ",", "9.118998451735001`", ",", 
       "8.118998451724435`", ",", "0.026265914253772133`"}], "}"}], ",", 
     RowBox[{"{", 
      RowBox[{
      "0.16797762422450352`", ",", "3.393739269293537`", ",", 
       "1.1723349699849432`", ",", "0.7876651455122983`", ",", 
       "0.44858157260876874`", ",", "0.38511915317210543`", ",", 
       "0.11126403235021692`", ",", "0.0942998855830809`", ",", 
       "1121.8751632200092`", ",", "393.3700502870249`", ",", 
       "0.18309808816527456`", ",", "7.014749603006731`", ",", 
       "1.3459972330025094`", ",", "5066.701369012587`", ",", 
       "83.60459525768759`", ",", "142.06959985579581`", ",", "0", ",", 
       "27.2995405735397`", ",", "0.7199348050949663`", ",", 
       "58.76950857918809`", ",", "80.631709098209`", ",", 
       "1471.837787604005`", ",", "3.0404600758030944`", ",", 
       RowBox[{"-", "0.9979342424135254`"}], ",", "34.90387170545662`", ",", 
       "3531.9402115081425`", ",", "2.504431084772431`", ",", 
       "1.000000000000129`", ",", "0.04682470036644391`", ",", 
       RowBox[{"-", "0.9531752996335622`"}], ",", "0.2539299478309531`"}], 
      "}"}], ",", 
     RowBox[{"{", 
      RowBox[{
      "0.217831918966031`", ",", "1.9579162032970752`", ",", 
       "8.666870397376897`", ",", "1.3889143705395077`", ",", 
       "0.46152386514296384`", ",", "0.5340210525452818`", ",", 
       "0.23464141923209442`", ",", "0.08443497471803191`", ",", 
       "2881.1816355963792`", ",", "40.761442588478076`", ",", 
       "0.026544318054481375`", ",", "2.7988265733593654`", ",", 
       "0.6550641924577596`", ",", "739279.5080132923`", ",", 
       "15.32966680593877`", ",", "715.1786796829259`", ",", "0", ",", 
       "81.60672859943229`", ",", "3.3918922684652903`", ",", 
       "13951.902071384357`", ",", "4112.309317367291`", ",", 
       "179747.176032861`", ",", "265.3551790626691`", ",", 
       RowBox[{"-", "0.9985237310264382`"}], ",", "94.8720118895179`", ",", 
       "559352.4611994725`", ",", "0.6060720754632819`", ",", 
       "1.0000000000006877`", ",", "2.3162421986655977`", ",", 
       "1.3162421986640047`", ",", "0.010362401795446126`"}], "}"}], ",", 
     RowBox[{"{", 
      RowBox[{
      "0.05909313438823349`", ",", "3.998253006220927`", ",", 
       "2.7606012432005738`", ",", "1.485525656051693`", ",", 
       "0.006754191626425765`", ",", "0.414858609675688`", ",", 
       "0.1539104163421624`", ",", "0.018873368421200944`", ",", 
       "1163.2065814066136`", ",", "134.3441176716297`", ",", 
       "0.2419809034541145`", ",", "8.466048197729386`", ",", 
       "1.4640823465517014`", ",", "16123.378567191101`", ",", 
       "67.88099528049129`", ",", "415.2622866172925`", ",", "0", ",", 
       "140.67313497278658`", ",", "0.6436439717783644`", ",", 
       "58.91473301815641`", ",", "90.53310774491865`", ",", 
       "8646.14788307223`", ",", "6.429178460489017`", ",", 
       RowBox[{"-", "0.9992564112310551`"}], ",", "36.76359207284021`", ",", 
       "7298.971125641826`", ",", "5.556125952496123`", ",", 
       "0.9999999999999999`", ",", "0.05243064827132726`", ",", 
       RowBox[{"-", "0.9475693517286727`"}], ",", "0.2731403378909622`"}], 
      "}"}], ",", 
     RowBox[{"{", 
      RowBox[{
      "0.07096987014316519`", ",", "2.2631739720341697`", ",", 
       "4.701888958284682`", ",", "1.1268609277641355`", ",", 
       "0.5889482309057459`", ",", "0.3638885919169875`", ",", 
       "0.05633232701579177`", ",", "0.3132395508309391`", ",", 
       "2469.4656057395405`", ",", "63.55428754000428`", ",", 
       "0.06344769284580837`", ",", "7.209878698655041`", ",", 
       "1.262286526290143`", ",", "91466.73771630006`", ",", 
       "44.72521338313976`", ",", "793.441409324752`", ",", "0", ",", 
       "47.3173984351371`", ",", "6.150108967571809`", ",", 
       "2242.954051099513`", ",", "363.7015138961152`", ",", 
       "45293.318702491415`", ",", "19.07980258149392`", ",", 
       RowBox[{"-", "0.9995787501749028`"}], ",", "198.8395220083209`", ",", 
       "45920.87066669711`", ",", "4.786686631463984`", ",", 
       "1.0000000000000102`", ",", "0.2050578763901423`", ",", 
       RowBox[{"-", "0.7949421236098597`"}], ",", "0.05421119776150546`"}], 
      "}"}], ",", 
     RowBox[{"{", 
      RowBox[{
      "0.13424044754942377`", ",", "3.4568739781145084`", ",", 
       "0.7268053299269095`", ",", "0.8378137298915767`", ",", 
       "0.4654803229022981`", ",", "0.5071605573546728`", ",", 
       "0.16764031212635366`", ",", "0.06824087778957048`", ",", 
       "600.6265082502678`", ",", "271.9873255003124`", ",", 
       "0.09465386647177981`", ",", "2.8029066087185885`", ",", 
       "0.5029743243735594`", ",", "23385.678163238463`", ",", 
       "72.29265453924974`", ",", "94.08817970502018`", ",", "0", ",", 
       "8.0973336449192`", ",", "0.1535369614378166`", ",", 
       "229.12168187182013`", ",", "1491.2900630973852`", ",", 
       "8009.623728922196`", ",", "59.928644784026545`", ",", 
       RowBox[{"-", "0.9925179200905995`"}], ",", "7.582256095330827`", ",", 
       "15360.22105818572`", ",", "1.3273105652501762`", ",", "1.`", ",", 
       "0.8724425326435865`", ",", 
       RowBox[{"-", "0.1275574673564135`"}], ",", "0.14730917829803994`"}], 
      "}"}], ",", 
     RowBox[{"{", 
      RowBox[{
      "0.25116849017091947`", ",", "1.0524160237641933`", ",", 
       "0.8392172051883035`", ",", "1.4326662099306988`", ",", 
       "0.4925377955188637`", ",", "0.4563121318749678`", ",", 
       "0.10417530701605077`", ",", "0.012130927300066367`", ",", 
       "2850.5603662771573`", ",", "179.7348471844905`", ",", 
       "0.14797581172978125`", ",", "6.731564570008534`", ",", 
       "0.3667284512812037`", ",", "47794.14401656854`", ",", 
       "36.45967137242655`", ",", "302.17501338385387`", ",", "0", ",", 
       "35.798227519735654`", ",", "0.38612114076867426`", ",", 
       "440.25687193661236`", ",", "1139.2040071159192`", ",", 
       "10407.774247697367`", ",", "75.54253397079277`", ",", 
       RowBox[{"-", "0.9927417205472625`"}], ",", "5.8051439379866085`", ",", 
       "37344.35634048456`", ",", "0.9045519276581837`", ",", 
       "1.0000000000000118`", ",", "0.6429806231892374`", ",", 
       RowBox[{"-", "0.3570193768107701`"}], ",", "0.04482627527698816`"}], 
      "}"}], ",", 
     RowBox[{"{", 
      RowBox[{
      "0.2598662442063618`", ",", "1.900211126429065`", ",", 
       "0.6320497826451614`", ",", "1.3904132145962274`", ",", 
       "0.3261450588717545`", ",", "0.21444284573744743`", ",", 
       "0.1520608211075556`", ",", "0.47681332398299126`", ",", 
       "3867.6546770468185`", ",", "328.5593273663678`", ",", 
       "0.12810041704772773`", ",", "2.5338343017479055`", ",", 
       "0.3750039812454511`", ",", "25906.29265383803`", ",", 
       "5.943894363853591`", ",", "61.66529518665966`", ",", "0", ",", 
       "1.5433423158843922`", ",", "0.36781230258429715`", ",", 
       "802.6012548200581`", ",", "2181.094642242462`", ",", 
       "5494.978088092383`", ",", "137.6666927782427`", ",", 
       RowBox[{"-", "0.9749468167895762`"}], ",", "9.984586140116805`", ",", 
       "20399.41882498315`", ",", "0.20174018744356717`", ",", 
       "1.0000000000671796`", ",", "1.2293891109843076`", ",", 
       "0.22938911090171765`", ",", "0.013736892413259807`"}], "}"}], ",", 
     RowBox[{"{", 
      RowBox[{
      "0.15997673085841746`", ",", "3.7261077489541483`", ",", 
       "1.1512593893886542`", ",", "1.376812544747029`", ",", 
       "0.7263504373210632`", ",", "0.29998090848320735`", ",", 
       "0.07358394021576772`", ",", "0.4410919571058908`", ",", 
       "3522.7326806197016`", ",", "234.3351737610849`", ",", 
       "0.05138796494631709`", ",", "5.103095752677643`", ",", 
       "0.43578634794289095`", ",", "53657.03869478016`", ",", 
       "23.865050633410085`", ",", "179.54346039170994`", ",", "0", ",", 
       "6.1071846196728155`", ",", "0.6938884741662413`", ",", 
       "853.9182625170652`", ",", "1229.6275349840787`", ",", 
       "16318.742828031023`", ",", "78.5640034833406`", ",", 
       RowBox[{"-", "0.9951856583370877`"}], ",", "36.935760292868544`", ",", 
       "37294.55899068077`", ",", "0.6062323290074187`", ",", 
       "1.000000000001635`", ",", "0.694118133378465`", ",", 
       RowBox[{"-", "0.3058818666226699`"}], ",", "0.03932078136285248`"}], 
      "}"}], ",", 
     RowBox[{"{", 
      RowBox[{
      "0.25099622201635424`", ",", "3.95450763611092`", ",", 
       "4.239563708075597`", ",", "1.1463399035908803`", ",", 
       "0.8567090221336071`", ",", "0.6807931178480928`", ",", 
       "0.18419051557334198`", ",", "0.2564924471830997`", ",", 
       "698.4202789859287`", ",", "154.98713283086113`", ",", 
       "0.08058524622619823`", ",", "2.246868522171841`", ",", 
       "1.4084793726849045`", ",", "26052.309500665702`", ",", 
       "113.98950597305468`", ",", "208.28418301686932`", ",", "0", ",", 
       "16.705738921680485`", ",", "1.0020373664309263`", ",", 
       "355.9860300101022`", ",", "354.2622306671649`", ",", 
       "5665.049715692064`", ",", "19.614713831957243`", ",", 
       RowBox[{"-", "0.9965375919336374`"}], ",", "56.60806310313701`", ",", 
       "20312.943945336072`", ",", "1.7810764698354182`", ",", 
       "1.0000000000019482`", ",", "0.2078552485942884`", ",", 
       RowBox[{"-", "0.7921447514061166`"}], ",", "0.12789979361382334`"}], 
      "}"}], ",", 
     RowBox[{"{", 
      RowBox[{
      "0.24225332438192398`", ",", "3.651195248984296`", ",", 
       "0.388765132686828`", ",", "0.8400870426253413`", ",", 
       "0.1821318445823885`", ",", "0.5573875510223865`", ",", 
       "0.23605316030342982`", ",", "0.08377442811214376`", ",", 
       "1289.2099511812157`", ",", "318.7461100660206`", ",", 
       "0.19657856943178847`", ",", "4.498486658412734`", ",", 
       "0.6713610627619064`", ",", "16679.3534952134`", ",", 
       "43.281645873070126`", ",", "119.1462050644325`", ",", "0", ",", 
       "6.058456399487112`", ",", "0.13503919278680876`", ",", 
       "170.93151681254287`", ",", "1264.7919029655236`", ",", 
       "3736.1592451804604`", ",", "49.63288646635113`", ",", 
       RowBox[{"-", "0.9867155323932254`"}], ",", "7.043635130426711`", ",", 
       "12929.957108074643`", ",", "1.2549312390233938`", ",", "1.`", ",", 
       "0.7248348420408769`", ",", 
       RowBox[{"-", "0.2751651579591231`"}], ",", "0.11092986234995002`"}], 
      "}"}], ",", 
     RowBox[{"{", 
      RowBox[{
      "0.16862146125981442`", ",", "2.3151392610028543`", ",", 
       "3.2020316316267774`", ",", "1.3239310858987743`", ",", 
       "0.7072607224053895`", ",", "0.3500350043589193`", ",", 
       "0.17362573378910773`", ",", "0.060358617251082186`", ",", 
       "2001.4962431618678`", ",", "114.46542957104901`", ",", 
       "0.20499895995123107`", ",", "5.257752800260672`", ",", 
       "0.4338865062331345`", ",", "24226.969462121375`", ",", 
       "45.95666008208979`", ",", "547.7912767473758`", ",", "0", ",", 
       "67.51005408461461`", ",", "1.7010738509951984`", ",", 
       "329.21751126783124`", ",", "192.53510788213305`", ",", 
       "7070.2140040330105`", ",", "11.940749188234209`", ",", 
       RowBox[{"-", "0.9983111191285833`"}], ",", "56.26032654720398`", ",", 
       "17031.283096852185`", ",", "0.9692005978687218`", ",", 
       "1.0000000000000002`", ",", "0.10936715201431102`", ",", 
       RowBox[{"-", "0.890632847985689`"}], ",", "0.046409312130933786`"}], 
      "}"}], ",", 
     RowBox[{"{", 
      RowBox[{
      "0.12291711454694165`", ",", "1.1877487218897347`", ",", 
       "9.942019369479574`", ",", "0.7752358604533577`", ",", 
       "0.7160618607453235`", ",", "0.17825216453319837`", ",", 
       "0.07028904237235806`", ",", "0.009021701114390435`", ",", 
       "805.4612461749266`", ",", "63.6125839558365`", ",", 
       "0.06956787912807044`", ",", "9.33154348593904`", ",", 
       "1.458279492320873`", ",", "13286.365711191082`", ",", 
       "144.08909403760782`", ",", "1202.5515273610133`", ",", "0", ",", 
       "617.0660503983631`", ",", "4.364791717822204`", ",", 
       "84.42137436255767`", ",", "18.341443949742324`", ",", 
       "4568.40950635979`", ",", "0.6969030334070876`", ",", 
       RowBox[{"-", "0.9998474517154303`"}], ",", "74.06108263083179`", ",", 
       "8021.938779865211`", ",", "10.399383543453068`", ",", 
       "1.0000000000000766`", ",", "0.01088407950371651`", ",", 
       RowBox[{"-", "0.9891159204962843`"}], ",", "0.14800038168746177`"}], 
      "}"}], ",", 
     RowBox[{"{", 
      RowBox[{
      "0.08216873811896613`", ",", "1.3179095560013607`", ",", 
       "1.6483112503948085`", ",", "1.3628139186636958`", ",", 
       "0.6342779575022122`", ",", "0.2115034893488278`", ",", 
       "0.10646590409334977`", ",", "0.055264018212609206`", ",", 
       "510.50583604116036`", ",", "394.4203282160594`", ",", 
       "0.13986107835869105`", ",", "2.2752923009835655`", ",", 
       "0.9070556531583542`", ",", "1978.981088158196`", ",", 
       "52.683870676059705`", ",", "49.968510117557855`", ",", "0", ",", 
       "16.92733635644876`", ",", "0.639194509832781`", ",", 
       "44.034659059768`", ",", "67.89085932744926`", ",", 
       "896.7443996243201`", ",", "4.492380475105502`", ",", 
       RowBox[{"-", "0.9949903445430074`"}], ",", "12.034293609317515`", ",", 
       "1052.6336533197182`", ",", "1.0818394821725976`", ",", 
       "0.9999999999997691`", ",", "0.04010318041714796`", ",", 
       RowBox[{"-", "0.9598968195828428`"}], ",", "0.16027832791136667`"}], 
      "}"}], ",", 
     RowBox[{"{", 
      RowBox[{
      "0.0476259458526086`", ",", "3.971655945581807`", ",", 
       "1.7442422392857733`", ",", "1.129286089919653`", ",", 
       "0.5285852533702986`", ",", "0.39600384447582293`", ",", 
       "0.2215904518169189`", ",", "0.024542351730056703`", ",", 
       "3543.890003102313`", ",", "364.0135445894731`", ",", 
       "0.06778311290485467`", ",", "8.573488767539896`", ",", 
       "0.9317909345539408`", ",", "6862.22404685655`", ",", 
       "36.15536298895538`", ",", "264.83914867544394`", ",", "0", ",", 
       "84.71244856914132`", ",", "0.50873126601246`", ",", 
       "30.85271359631898`", ",", "59.64638770514122`", ",", 
       "4015.7615287328103`", ",", "3.250736884242145`", ",", 
       RowBox[{"-", "0.9991905054966579`"}], ",", "28.864365105167767`", ",", 
       "2732.2063017773894`", ",", "1.3688653033339915`", ",", 
       "0.9999999999999993`", ",", "0.0348749909118367`", ",", 
       RowBox[{"-", "0.9651250090881632`"}], ",", "0.28626490627859125`"}], 
      "}"}], ",", 
     RowBox[{"{", 
      RowBox[{
      "0.07405512950518717`", ",", "1.967002000369666`", ",", 
       "3.1335932173998042`", ",", "1.0217576314214762`", ",", 
       "0.5481985257231932`", ",", "0.23482039961813828`", ",", 
       "0.1719074884408075`", ",", "0.010212529243490897`", ",", 
       "3198.221153713561`", ",", "38.498265037806334`", ",", 
       "0.12854240418059937`", ",", "5.86125181611254`", ",", 
       "1.042171003495977`", ",", "108843.34630564722`", ",", 
       "21.334192120769437`", ",", "1541.407409887598`", ",", "0", ",", 
       "118.81429572337292`", ",", "0.59466590443923`", ",", 
       "476.2111638729947`", ",", "799.8045531415861`", ",", 
       "52823.417703373816`", ",", "37.986380904890126`", ",", 
       RowBox[{"-", "0.9992808799097741`"}], ",", "16.710128908337108`", ",", 
       "55883.50055614192`", ",", "1.9374458226128037`", ",", 
       "1.0000000000000004`", ",", "0.45038350751944156`", ",", 
       RowBox[{"-", "0.5496164924805587`"}], ",", "0.022624564166001632`"}], 
      "}"}], ",", 
     RowBox[{"{", 
      RowBox[{
      "0.08682640281398363`", ",", "0.4802834262657396`", ",", 
       "6.166420960796351`", ",", "1.3554629143634556`", ",", 
       "0.6132401723597833`", ",", "0.3572005740934433`", ",", 
       "0.19494034836925994`", ",", "0.012289451288465592`", ",", 
       "600.315756452052`", ",", "42.934435033309114`", ",", 
       "0.23123185628174636`", ",", "1.349114625805871`", ",", 
       "1.1058635186946257`", ",", "63854.76560858458`", ",", 
       "33.47086316538659`", ",", "341.60733186452734`", ",", "0", ",", 
       "53.3128429510063`", ",", "1.1825061414847458`", ",", 
       "1213.0906307212326`", ",", "1024.8641271816866`", ",", 
       "28473.813166038613`", ",", "65.16703948813462`", ",", 
       RowBox[{"-", "0.9977113343018679`"}], ",", "8.113401445893908`", ",", 
       "35318.26816577961`", ",", "1.6199922176056596`", ",", 
       "1.0000000000000004`", ",", "0.5833442046139202`", ",", 
       RowBox[{"-", "0.41665579538608`"}], ",", "0.026326080975873842`"}], 
      "}"}], ",", 
     RowBox[{"{", 
      RowBox[{
      "0.14493124545339742`", ",", "3.446306300213565`", ",", 
       "2.261950562129204`", ",", "1.3227848229460633`", ",", 
       "0.5758774796201231`", ",", "0.35943404017729164`", ",", 
       "0.23613553647425112`", ",", "0.03288786445085886`", ",", 
       "1106.0434527992074`", ",", "293.5700758832494`", ",", 
       "0.23807677975419816`", ",", "3.6561682593343647`", ",", 
       "0.5615502445855836`", ",", "4007.5244898250467`", ",", 
       "48.619730102133026`", ",", "147.80475762862085`", ",", "0", ",", 
       "43.69774819328735`", ",", "0.4025114519377973`", ",", 
       "25.501107789084813`", ",", "62.354986960782576`", ",", 
       "1284.3741297827844`", ",", "4.011828069037673`", ",", 
       RowBox[{"-", "0.9968764334503404`"}], ",", "19.816825038876274`", ",", 
       "2659.227746536317`", ",", "1.0704405021782206`", ",", 
       "1.0000000000017808`", ",", "0.03682820013798496`", ",", 
       RowBox[{"-", "0.9631717998620806`"}], ",", "0.1716044250105655`"}], 
      "}"}], ",", 
     RowBox[{"{", 
      RowBox[{
      "0.15370210593846179`", ",", "1.1469734999246084`", ",", 
       "8.184859582737346`", ",", "0.8081018637833421`", ",", 
       "0.7671904423744005`", ",", "0.5546779173711273`", ",", 
       "0.13880357299862195`", ",", "0.3920406444124731`", ",", 
       "2732.468857403337`", ",", "28.150193121997006`", ",", 
       "0.06240913374814305`", ",", "6.929933598007185`", ",", 
       "0.8840553716357653`", ",", "284250.15035551105`", ",", 
       "66.1032389446229`", ",", "2821.0945221667107`", ",", "0", ",", 
       "64.10140063017641`", ",", "20.496123524219843`", ",", 
       "13872.940869439086`", ",", "675.856814072462`", ",", 
       "88814.89995905061`", ",", "25.417074229301857`", ",", 
       RowBox[{"-", "0.9997138197054658`"}], ",", "335.8358647637363`", ",", 
       "195014.8166059984`", ",", "3.031851256834608`", ",", 
       "1.0000000000002747`", ",", "0.3808675646269288`", ",", 
       RowBox[{"-", "0.6191324353731759`"}], ",", "0.023051636334796802`"}], 
      "}"}], ",", 
     RowBox[{"{", 
      RowBox[{
      "0.10991493466216079`", ",", "3.7381599633374956`", ",", 
       "1.5402547174363423`", ",", "0.8574896025687118`", ",", 
       "0.9021341382697974`", ",", "0.5521862271024119`", ",", 
       "0.19447159277653675`", ",", "0.017387026381523858`", ",", 
       "877.7862619046055`", ",", "398.7215907021463`", ",", 
       "0.023981889033480308`", ",", "9.30826908769696`", ",", 
       "0.3374448683929794`", ",", "21432.16815483367`", ",", 
       "374.52801484376323`", ",", "390.1502705450047`", ",", "0", ",", 
       "92.90144606544155`", ",", "0.41661398049811893`", ",", 
       "78.38398102277777`", ",", "187.145344832305`", ",", 
       "8293.692658555503`", ",", "8.039661114554182`", ",", 
       RowBox[{"-", "0.9990306294860998`"}], ",", "22.24813860092482`", ",", 
       "13022.866952473876`", ",", "2.9134214680655215`", ",", "1.`", ",", 
       "0.11361043511467318`", ",", 
       RowBox[{"-", "0.8863895648853268`"}], ",", "0.8644671865103419`"}], 
      "}"}], ",", 
     RowBox[{"{", 
      RowBox[{
      "0.2669155508949231`", ",", "0.8202069836030885`", ",", 
       "1.7120733781356066`", ",", "0.7716732548944238`", ",", 
       "0.42105306969825285`", ",", "0.4443694926042744`", ",", 
       "0.19913166298690133`", ",", "0.07350737572131678`", ",", 
       "3667.631913873951`", ",", "382.69157822195143`", ",", 
       "0.19936982959712085`", ",", "3.809394225029287`", ",", 
       "0.38364950845782375`", ",", "1057.0194411841014`", ",", 
       "14.292487305830784`", ",", "94.30825711619718`", ",", "0", ",", 
       "24.276114816141067`", ",", "1.982177562966878`", ",", 
       "42.5742213514009`", ",", "20.47851037506286`", ",", 
       "209.3328025649743`", ",", "0.7823685401059933`", ",", 
       RowBox[{"-", "0.9962625611919415`"}], ",", "23.225655426954038`", ",", 
       "798.2025759572617`", ",", "0.3522485478649553`", ",", 
       "1.0000000000017253`", ",", "0.012317378132002505`", ",", 
       RowBox[{"-", "0.9876826218680187`"}], ",", "0.10378958856356546`"}], 
      "}"}], ",", 
     RowBox[{"{", 
      RowBox[{
      "0.045935603836807504`", ",", "2.302483508903091`", ",", 
       "2.46282437804547`", ",", "1.0004914316838749`", ",", 
       "0.17651744242150835`", ",", "0.27731852138484747`", ",", 
       "0.16499475989489315`", ",", "0.14699844290776085`", ",", 
       "3995.605017809292`", ",", "299.6167282278376`", ",", 
       "0.2482978016224947`", ",", "6.149511597608322`", ",", 
       "0.9467803390801968`", ",", "284.8267017407449`", ",", 
       "13.7131176842289`", ",", "152.31321975922168`", ",", "0", ",", 
       "37.566477868645926`", ",", "2.270572880118738`", ",", 
       "5.692875097497585`", ",", "1.5072417394503015`", ",", 
       "102.8244147187055`", ",", "0.11804428673689736`", ",", 
       RowBox[{"-", "0.998851981924139`"}], ",", "74.68509446051424`", ",", 
       "67.47573684671471`", ",", "0.9544276928577764`", ",", 
       "0.9999999999931928`", ",", "0.0014292895696793643`", ",", 
       RowBox[{"-", "0.9985707104303109`"}], ",", "0.1488436482081973`"}], 
      "}"}], ",", 
     RowBox[{"{", 
      RowBox[{
      "0.048513291302257844`", ",", "0.4457687353343176`", ",", 
       "2.3881995464771766`", ",", "1.1956444252802232`", ",", 
       "0.6250208921524281`", ",", "0.23033921635096732`", ",", 
       "0.16695818246187422`", ",", "0.0058846456882393735`", ",", 
       "1714.5960674937287`", ",", "267.0960709959734`", ",", 
       "0.21708290835986865`", ",", "1.1611050275443535`", ",", 
       "0.4203748665144109`", ",", "371.536263407861`", ",", 
       "8.072532492886786`", ",", "44.30128803849542`", ",", "0", ",", 
       "19.440385996804526`", ",", "0.21947544003097785`", ",", 
       "3.910305104906373`", ",", "16.816595352785047`", ",", 
       "206.99384274538292`", ",", "1.0011484354066533`", ",", 
       RowBox[{"-", "0.9951633902625879`"}], ",", "1.3976469905650284`", ",", 
       "143.4564655840073`", ",", "0.2117389803638373`", ",", 
       "0.999999999999292`", ",", "0.010182928262521831`", ",", 
       RowBox[{"-", "0.9898170717374709`"}], ",", "0.034266745136007484`"}], 
      "}"}], ",", 
     RowBox[{"{", 
      RowBox[{
      "0.16008991075718454`", ",", "0.9889641902273629`", ",", 
       "4.070194520482062`", ",", "1.048412343563395`", ",", 
       "0.9623075048370111`", ",", "0.2561461923913073`", ",", 
       "0.06710665317178915`", ",", "0.4051510354125659`", ",", 
       "2424.3911699885257`", ",", "364.2049627898059`", ",", 
       "0.11376488110702476`", ",", "6.677727754478127`", ",", 
       "0.46263232179329394`", ",", "156.32991643139223`", ",", 
       "61.32021353754079`", ",", "172.62016798875143`", ",", "0", ",", 
       "23.869852411347363`", ",", "8.74014326561774`", ",", 
       "8.811384129312842`", ",", "0.008150994958555424`", ",", 
       "0.07260529115116648`", ",", "0.03782752788752401`", ",", 
       RowBox[{"-", "0.47899764207589335`"}], ",", "123.48126724503942`", ",",
        "0.1660482082986243`", ",", "1.0269478002611503`", ",", 
       "0.7714243147376799`", ",", "0.00043713120840670395`", ",", 
       RowBox[{"-", "0.9994333453067844`"}], ",", "0.10822134502839033`"}], 
      "}"}], ",", 
     RowBox[{"{", 
      RowBox[{
      "0.23888202110078255`", ",", "0.8810916509901707`", ",", 
       "5.093732295047118`", ",", "1.4600046563601987`", ",", 
       "0.26112133308478946`", ",", "0.18414540656565503`", ",", 
       "0.10719043869683506`", ",", "0.019052269075044592`", ",", 
       "1361.794327483607`", ",", "157.34664623392825`", ",", 
       "0.2248991829845473`", ",", "7.770022547327725`", ",", 
       "1.3856793740595026`", ",", "303.4473391024908`", ",", 
       "47.02938615353104`", ",", "344.5333262086874`", ",", "0", ",", 
       "236.02150988592172`", ",", "4.650601227488466`", ",", 
       "4.778160357620555`", ",", "0.027428524591212033`", ",", 
       "0.939533809024789`", ",", "0.0702035004473599`", ",", 
       RowBox[{"-", "0.9252783670230779`"}], ",", "58.537227337496`", ",", 
       "3.2062533598909195`", ",", "3.891918368827484`", ",", 
       "0.9999634477382617`", ",", "0.0005826912952043511`", ",", 
       RowBox[{"-", "0.9994172874053324`"}], ",", "0.1982638815817234`"}], 
      "}"}], ",", 
     RowBox[{"{", 
      RowBox[{
      "0.15821344070119114`", ",", "2.676629891143981`", ",", 
       "7.114918370652138`", ",", "1.231756200149393`", ",", 
       "0.7440882968059128`", ",", "0.609542391688829`", ",", 
       "0.20113875027795403`", ",", "0.008293436499309746`", ",", 
       "3321.626865604231`", ",", "300.9780595191306`", ",", 
       "0.1294374982810616`", ",", "4.573476150462291`", ",", 
       "0.6252568014280515`", ",", "184.61955333786025`", ",", 
       "36.20278448216762`", ",", "203.17221829309`", ",", "0", ",", 
       "164.76184754791248`", ",", "0.495494036125151`", ",", 
       "0.4984077213070531`", ",", "0.005880363777307274`", ",", 
       "0.08217583688627902`", ",", "0.04384024126123368`", ",", 
       RowBox[{"-", "0.4665069085709095`"}], ",", "18.946487828230776`", ",", 
       "0.18573316994682562`", ",", "0.664411018699979`", ",", 
       "0.7572652446782872`", ",", "0.00043119622265744707`", ",", 
       RowBox[{"-", "0.9994305875970306`"}], ",", "0.097729364750055`"}], 
      "}"}], ",", 
     RowBox[{"{", 
      RowBox[{
      "0.05919792771600385`", ",", "1.1566416574477563`", ",", 
       "7.068615334313819`", ",", "0.9063681130718225`", ",", 
       "0.7973057249073783`", ",", "0.32056833480557556`", ",", 
       "0.14802374216985142`", ",", "0.006390669590825526`", ",", 
       "3472.301841329897`", ",", "218.24620282866817`", ",", 
       "0.09503155541006275`", ",", "6.650147058357586`", ",", 
       "0.752916478623388`", ",", "331.7883078897081`", ",", 
       "36.80586922834271`", ",", "372.5485566129848`", ",", "0", ",", 
       "303.6171684438913`", ",", "1.5762085323266075`", ",", 
       "1.5839718371808609`", ",", "0.00492530315312667`", ",", 
       "0.1265982938634435`", ",", "0.04015376306104685`", ",", 
       RowBox[{"-", "0.6828254012304533`"}], ",", "26.044406418764865`", ",", 
       "0.10706223784428275`", ",", "1.0608465322880174`", ",", 
       "0.9476278360472721`", ",", "0.0005364250768958909`", ",", 
       RowBox[{"-", "0.9994339285355595`"}], ",", "0.07039022444910314`"}], 
      "}"}], ",", 
     RowBox[{"{", 
      RowBox[{
      "0.12780221907252537`", ",", "3.8001966548501374`", ",", 
       "9.893992295428603`", ",", "0.9054601762352339`", ",", 
       "0.3495759940365448`", ",", "0.1520403910810577`", ",", 
       "0.10896185913129744`", ",", "0.3816734295429438`", ",", 
       "1447.6496724709095`", ",", "224.52426056149727`", ",", 
       "0.14587747065522566`", ",", "4.530340760708304`", ",", 
       "0.2310603840049561`", ",", "103.078391484516`", ",", 
       "25.340311886488394`", ",", "146.6646402741003`", ",", "0", ",", 
       "16.63568863643608`", ",", "1.5626840006611251`", ",", 
       "1.5754333102132627`", ",", "0.00815859735349167`", ",", 
       "0.015645966203600474`", ",", "0.013067789036220776`", ",", 
       RowBox[{"-", "0.16478222781705898`"}], ",", "84.83580731286091`", ",", 
       "0.028565560004583043`", ",", "0.7966738221656027`", ",", 
       "0.31059546317312137`", ",", "0.00017477478942099354`", ",", 
       RowBox[{"-", "0.9994372912352439`"}], ",", "0.07369841518243606`"}], 
      "}"}], ",", 
     RowBox[{"{", 
      RowBox[{
      "0.052097538451470415`", ",", "0.8314166561245999`", ",", 
       "5.481254262333325`", ",", "1.3932692734662013`", ",", 
       "0.3669026419040864`", ",", "0.3620022667552303`", ",", 
       "0.11591227570051149`", ",", "0.01952536971625568`", ",", 
       "3813.0335975189155`", ",", "109.62712481259092`", ",", 
       "0.17741871372248502`", ",", "1.8758946193559272`", ",", 
       "0.37818057550442363`", ",", "77.26049926884558`", ",", 
       "5.641914881430802`", ",", "124.31571716322335`", ",", "0", ",", 
       "59.8607588584299`", ",", "1.2924367362080666`", ",", 
       "1.3085282845403512`", ",", "0.01245055009771412`", ",", 
       "0.4207482794236092`", ",", "0.06562713160541679`", ",", 
       RowBox[{"-", "0.8440228164561466`"}], ",", "15.350763278152913`", ",", 
       "0.31314213808086`", ",", "0.19292946490877846`", ",", 
       "0.9988591272638007`", ",", "0.000571061282622572`", ",", 
       RowBox[{"-", "0.9994282864649924`"}], ",", "0.025869398969298813`"}], 
      "}"}], ",", 
     RowBox[{"{", 
      RowBox[{
      "0.2134810376991253`", ",", "1.4110142375655572`", ",", 
       "5.989091842275013`", ",", "1.4582774889459504`", ",", 
       "0.06026935559352742`", ",", "0.21384589376924967`", ",", 
       "0.11902027597851936`", ",", "0.012348918184910978`", ",", 
       "2514.3629410926587`", ",", "346.5120508621949`", ",", 
       "0.0374109599718197`", ",", "6.153474798173264`", ",", 
       "0.7147791109959445`", ",", "98.67894752368512`", ",", 
       "18.225307820177722`", ",", "112.03110267851086`", ",", "0", ",", 
       "83.88345434633628`", ",", "0.690898283019059`", ",", 
       "0.6994140146385779`", ",", "0.01232559383749976`", ",", 
       "0.03035317576110248`", ",", "0.02448892737643538`", ",", 
       RowBox[{"-", "0.1932004885031542`"}], ",", "13.926675914992712`", ",", 
       "0.09256896369918746`", ",", "1.0503320464867587`", ",", 
       "0.3604538318875694`", ",", "0.000203496386490699`", ",", 
       RowBox[{"-", "0.9994354439640021`"}], ",", "0.15626041877953284`"}], 
      "}"}], ",", 
     RowBox[{"{", 
      RowBox[{
      "0.183290589228506`", ",", "0.5116934633594044`", ",", 
       "9.423512566077996`", ",", "1.207136012185702`", ",", 
       "0.9255825329486453`", ",", "0.5109486403531394`", ",", 
       "0.061891644358164966`", ",", "0.06517375803184387`", ",", 
       "1490.0042360738662`", ",", "338.5269107534542`", ",", 
       "0.2295202271938529`", ",", "6.23442268470835`", ",", 
       "0.9091680440302747`", ",", "162.28028032208988`", ",", 
       "145.76147563703694`", ",", "161.90980293203245`", ",", "0", ",", 
       "84.97698112044496`", ",", "9.291059425943365`", ",", 
       "9.41564295651069`", ",", "0.013408969295735096`", ",", 
       "0.02614907071677659`", ",", "0.020923455408094913`", ",", 
       RowBox[{"-", "0.19983942700223967`"}], ",", "67.91677679912858`", ",", 
       "0.06846969399206557`", ",", "2.0559504710206467`", ",", 
       "0.3717040524647953`", ",", "0.00020992795929545736`", ",", 
       RowBox[{"-", "0.99943522822013`"}], ",", "0.20770987902014423`"}], 
      "}"}], ",", 
     RowBox[{"{", 
      RowBox[{
      "0.2691641473228049`", ",", "2.5948088236594433`", ",", 
       "9.806966931633422`", ",", "1.0098220223982928`", ",", 
       "0.036933113005692464`", ",", "0.496552488389817`", ",", 
       "0.11856800340468354`", ",", "0.008793318254398408`", ",", 
       "2701.46341207771`", ",", "37.07745796913986`", ",", 
       "0.05351989235558863`", ",", "6.680707066067022`", ",", 
       "0.2241309195665182`", ",", "452.82905625621356`", ",", 
       "25.511480940315543`", ",", "1123.3353634082928`", ",", "0", ",", 
       "401.53593770334766`", ",", "1.3224284614197108`", ",", 
       "1.3274851441912736`", ",", "0.0038237854969742635`", ",", 
       "0.12457122139863226`", ",", "0.043796720330890604`", ",", 
       RowBox[{"-", "0.6484202383250336`"}], ",", "49.020700576432134`", ",", 
       "0.47900152269608703`", ",", "0.7718396427171867`", ",", 
       "0.9260835723395966`", ",", "0.0005252798460351031`", ",", 
       RowBox[{"-", "0.9994327943376556`"}], ",", "0.06792215879515873`"}], 
      "}"}], ",", 
     RowBox[{"{", 
      RowBox[{
      "0.2094783821158741`", ",", "2.6664932858575137`", ",", 
       "7.297360825644024`", ",", "0.9801370202263215`", ",", 
       "0.5993287287749127`", ",", "0.5949313991226747`", ",", 
       "0.07854776414147877`", ",", "0.007471189820589976`", ",", 
       "3737.8249085720936`", ",", "225.90376084120953`", ",", 
       "0.12230719137003099`", ",", "4.645596524735494`", ",", 
       "0.773898586938345`", ",", "145.24317429300464`", ",", 
       "25.37143643987266`", ",", "158.4940749917159`", ",", "0", ",", 
       "131.0744201364753`", ",", "0.355230365560724`", ",", 
       "0.3583017502389588`", ",", "0.00864617717403382`", ",", 
       "0.03918886513877418`", ",", "0.026344124681331037`", ",", 
       RowBox[{"-", "0.32776505295465475`"}], ",", "13.531705495719706`", ",",
        "0.11727457237468698`", ",", "0.9699662892573255`", ",", 
       "0.574986432866013`", ",", "0.00032561320950667334`", ",", 
       RowBox[{"-", "0.9994337027955883`"}], ",", "0.09414525378353117`"}], 
      "}"}], ",", 
     RowBox[{"{", 
      RowBox[{
      "0.04064294172797539`", ",", "1.2711785498005437`", ",", 
       "6.4142221576096325`", ",", "1.3607991978128624`", ",", 
       "0.4152034158458744`", ",", "0.43390213144020495`", ",", 
       "0.1732390453420793`", ",", "0.044490756173200585`", ",", 
       "3317.76480386853`", ",", "267.9877730423784`", ",", 
       "0.047319616563592015`", ",", "9.540745693864437`", ",", 
       "1.14427781856239`", ",", "298.77929241051686`", ",", 
       "39.65179956617213`", ",", "326.469834033415`", ",", "0", ",", 
       "183.42894497294438`", ",", "6.014383720773742`", ",", 
       "6.059841973426154`", ",", "0.0075582561344396115`", ",", 
       "0.0679575731487076`", ",", "0.04170091406553705`", ",", 
       RowBox[{"-", "0.38636840408816`"}], ",", "109.21936537310249`", ",", 
       "0.03945708122072665`", ",", "2.1738397070425215`", ",", 
       "0.6566957087905123`", ",", "0.00037105455645059464`", ",", 
       RowBox[{"-", "0.9994349672892884`"}], ",", "0.24554969047716235`"}], 
      "}"}], ",", 
     RowBox[{"{", 
      RowBox[{
      "0.09357862879768009`", ",", "0.6953322280042711`", ",", 
       "5.170280682368036`", ",", "1.0934248327219471`", ",", 
       "0.7339854764578926`", ",", "0.4916807813635117`", ",", 
       "0.08077481700228195`", ",", "0.04710573802150511`", ",", 
       "2462.550423949988`", ",", "223.30073476186828`", ",", 
       "0.13718177246897728`", ",", "6.470496132991109`", ",", 
       "0.9927113806256207`", ",", "238.6057419439037`", ",", 
       "59.45480656036568`", ",", "250.6420846810697`", ",", "0", ",", 
       "143.2038745312356`", ",", "8.691631108193642`", ",", 
       "8.778585953681818`", ",", "0.010004433506871191`", ",", 
       "0.15727150751581837`", ",", "0.04893652189094297`", ",", 
       RowBox[{"-", "0.688840511139496`"}], ",", "86.3367317635932`", ",", 
       "0.21024645746102438`", ",", "2.0018713686334384`", ",", 
       "0.9495810649826323`", ",", "0.0005420542829799354`", ",", 
       RowBox[{"-", "0.9994291648149177`"}], ",", "0.14499911404797267`"}], 
      "}"}], ",", 
     RowBox[{"{", 
      RowBox[{
      "0.18983638851163714`", ",", "1.3904426162746537`", ",", 
       "6.462224486154522`", ",", "1.3121224928907784`", ",", 
       "0.33702569938499116`", ",", "0.4827790093546729`", ",", 
       "0.17642716165084854`", ",", "0.14070582325373504`", ",", 
       "1445.2238937860711`", ",", "169.08245719423826`", ",", 
       "0.08107423780437323`", ",", "3.772942227886274`", ",", 
       "0.5974646397153294`", ",", "164.88004598097837`", ",", 
       "34.2523236613152`", ",", "187.6466325996898`", ",", "0", ",", 
       "55.35310371797766`", ",", "5.22453578200281`", ",", 
       "5.277365526204909`", ",", "0.010111854221399597`", ",", 
       "0.1414397248562396`", ",", "0.055636415678020655`", ",", 
       RowBox[{"-", "0.6066422235014248`"}], ",", "103.77738859355034`", ",", 
       "0.3835772365541959`", ",", "1.152348778019642`", ",", 
       "0.8923582333974464`", ",", "0.0005139483739578717`", ",", 
       RowBox[{"-", "0.9994240559959859`"}], ",", "0.13224874947757065`"}], 
      "}"}], ",", 
     RowBox[{"{", 
      RowBox[{
      "0.07643772187175424`", ",", "1.9519546589360584`", ",", 
       "6.900928196416569`", ",", "0.876872363876414`", ",", 
       "0.7662923029927724`", ",", "0.15407458175108746`", ",", 
       "0.15169600745126946`", ",", "0.11514584917672349`", ",", 
       "3018.1218065404273`", ",", "170.6089829682045`", ",", 
       "0.07107865878327907`", ",", "5.366481527317603`", ",", 
       "0.4272921221427337`", ",", "273.2434482844035`", ",", 
       "21.281102016818423`", ",", "373.4228533693074`", ",", "0", ",", 
       "103.49904188738267`", ",", "5.861633875808671`", ",", 
       "5.883160435079084`", ",", "0.003672450331511534`", ",", 
       "0.20588636515351325`", ",", "0.04060477742272622`", ",", 
       RowBox[{"-", "0.8027806387642502`"}], ",", "163.45205075517396`", ",", 
       "0.22482121023980697`", ",", "0.5703091451609`", ",", 
       "0.9931634921070284`", ",", "0.000560746023268308`", ",", 
       RowBox[{"-", "0.9994353940436547`"}], ",", "0.028838695149603903`"}], 
      "}"}], ",", 
     RowBox[{"{", 
      RowBox[{
      "0.14382797385454654`", ",", "3.902431027294017`", ",", 
       "8.163450688536429`", ",", "0.8614076883883874`", ",", 
       "0.9648536276916164`", ",", "0.1955756537598935`", ",", 
       "0.13123090751766925`", ",", "0.17894545684886398`", ",", 
       "1385.50217697701`", ",", "120.46271140783404`", ",", 
       "0.09423544317816807`", ",", "8.260526259890764`", ",", 
       "0.9048289425944`", ",", "506.9904572416273`", ",", 
       "110.04949912247456`", ",", "962.3685316187962`", ",", "0", ",", 
       "144.36768199184493`", ",", "6.356876778410168`", ",", 
       "6.4218170877755245`", ",", "0.01021575714443812`", ",", 
       "0.6142306795145123`", ",", "0.04064843544866171`", ",", 
       RowBox[{"-", "0.9338221993717568`"}], ",", "354.389616810752`", ",", 
       "1.2620507730561734`", ",", "3.2544889408353512`", ",", 
       "0.9999945416718813`", ",", "0.000571389015772143`", ",", 
       RowBox[{"-", "0.9994286078653821`"}], ",", "0.12464826936052532`"}], 
      "}"}], ",", 
     RowBox[{"{", 
      RowBox[{
      "0.26055110138040244`", ",", "2.367351112459766`", ",", 
       "4.465438967228517`", ",", "1.1966516268556373`", ",", 
       "0.9350425579579571`", ",", "0.17322311915607413`", ",", 
       "0.07783685162029783`", ",", "0.005169562389067373`", ",", 
       "1562.7816595558625`", ",", "214.0110363941617`", ",", 
       "0.12855831417818353`", ",", "8.432278535705368`", ",", 
       "1.4776941418404932`", ",", "286.70732893128843`", ",", 
       "87.43930157160808`", ",", "395.55075637162946`", ",", "0", ",", 
       "263.670191849169`", ",", "0.5516180612487395`", ",", 
       "0.5662790539152477`", ",", "0.026578159230898013`", ",", 
       "0.747157145025088`", ",", "0.057149392890666555`", ",", 
       RowBox[{"-", "0.923510879510163`"}], ",", "18.655337585001455`", ",", 
       "2.781037386293226`", ",", "3.588590886857461`", ",", 
       "0.999983214077736`", ",", "0.0005786864125645113`", ",", 
       RowBox[{"-", "0.9994213038734873`"}], ",", "0.16361314191744086`"}], 
      "}"}], ",", 
     RowBox[{"{", 
      RowBox[{
      "0.1718184288134474`", ",", "1.149839439352271`", ",", 
       "8.637641060035964`", ",", "0.8458363550999337`", ",", 
       "0.6513629677556381`", ",", "0.2037277594433513`", ",", 
       "0.17428171056999092`", ",", "0.14466402071943818`", ",", 
       "1236.767232462591`", ",", "142.28311915163187`", ",", 
       "0.08823953882269175`", ",", "7.82350558871963`", ",", 
       "1.0042870130174983`", ",", "508.95914923339683`", ",", 
       "77.70646496275542`", ",", "626.4072268007968`", ",", "0", ",", 
       "167.6792926587859`", ",", "19.501069701797014`", ",", 
       "19.68246859076718`", ",", "0.00930199685166233`", ",", 
       "0.4193886017916396`", ",", "0.0399832432418272`", ",", 
       RowBox[{"-", "0.9046630188063822`"}], ",", "320.32998646691203`", ",", 
       "1.029409866030394`", ",", "3.2578239243152676`", ",", 
       "0.9995322407322959`", ",", "0.0005724004521023038`", ",", 
       RowBox[{"-", "0.9994273316769823`"}], ",", "0.1423561988771582`"}], 
      "}"}], ",", 
     RowBox[{"{", 
      RowBox[{
      "0.09592803445036208`", ",", "0.8366316591486305`", ",", 
       "5.0931225791851045`", ",", "1.1660530096752404`", ",", 
       "0.2059334355486433`", ",", "0.4873422492046261`", ",", 
       "0.1598589026416986`", ",", "0.029544379859417352`", ",", 
       "2582.9507509173`", ",", "296.85131956979524`", ",", 
       "0.07927444657096727`", ",", "2.8630420963700924`", ",", 
       "1.2775475419622428`", ",", "65.71166200260419`", ",", 
       "12.80376281727538`", ",", "70.53139726730839`", ",", "0", ",", 
       "46.351820000206914`", ",", "1.4849460774369891`", ",", 
       "1.5058015659955333`", ",", "0.014044610020143455`", ",", 
       "0.05025045898096847`", ",", "0.032950009775061156`", ",", 
       RowBox[{"-", "0.34428440170983454`"}], ",", "17.747898578748`", ",", 
       "0.06886325371816662`", ",", "0.8139318674939384`", ",", 
       "0.5996076611210122`", ",", "0.0003424870711397801`", ",", 
       RowBox[{"-", "0.9994288147177781`"}], ",", "0.13040858468349986`"}], 
      "}"}], ",", 
     RowBox[{"{", 
      RowBox[{
      "0.06735695081703474`", ",", "1.6218831494512376`", ",", 
       "8.01632413374589`", ",", "1.2380602139197665`", ",", 
       "0.3870710635961401`", ",", "0.2680531526020482`", ",", 
       "0.07829277488965869`", ",", "0.011053339337592866`", ",", 
       "594.5995475908121`", ",", "283.2125249310004`", ",", 
       "0.06462100682727939`", ",", "4.113525656200814`", ",", 
       "1.255132039019542`", ",", "98.1622654489261`", ",", 
       "71.97731559479051`", ",", "97.85662102850388`", ",", "0", ",", 
       "84.98035226919959`", ",", "0.5404421373823602`", ",", 
       "0.5538534159876637`", ",", "0.024815382957112053`", ",", 
       "0.029537213750576916`", ",", "0.023126995233789756`", ",", 
       RowBox[{"-", "0.217021773648571`"}], ",", "12.52191422676944`", ",", 
       "0.02842195219814254`", ",", "2.292210818616929`", ",", 
       "0.4004935911873144`", ",", "0.00022623963186433753`", ",", 
       RowBox[{"-", "0.9994350979969652`"}], ",", "0.19541740865666923`"}], 
      "}"}], ",", 
     RowBox[{"{", 
      RowBox[{
      "0.16614727413225283`", ",", "2.422977153037391`", ",", 
       "4.380699036993274`", ",", "1.2650547043993527`", ",", 
       "0.7289628812438445`", ",", "0.5253372649543967`", ",", 
       "0.1282487061525488`", ",", "0.0058468750308125665`", ",", 
       "1525.6199865357175`", ",", "306.5080581733838`", ",", 
       "0.2463161390095024`", ",", "8.0298979658821`", ",", 
       "0.3034478973618291`", ",", "257.5404324976677`", ",", 
       "124.01665930686386`", ",", "279.5074579430823`", ",", "0", ",", 
       "236.93547576437922`", ",", "0.5518982251771798`", ",", 
       "0.5574568823772115`", ",", "0.010071888160624543`", ",", 
       "0.2052362946654679`", ",", "0.05810236285506737`", ",", 
       RowBox[{"-", "0.7169001567204605`"}], ",", "19.10338272008846`", ",", 
       "0.48713501302389145`", ",", "1.6243549192538882`", ",", 
       "0.9586169317794406`", ",", "0.0005564236347152824`", ",", 
       RowBox[{"-", "0.9994195558035028`"}], ",", "0.3020058795863103`"}], 
      "}"}], ",", 
     RowBox[{"{", 
      RowBox[{
      "0.09439363668230882`", ",", "0.5823127951342895`", ",", 
       "9.668824509749783`", ",", "1.1792283442388243`", ",", 
       "0.7110022446147217`", ",", "0.31000063243129616`", ",", 
       "0.126665851525797`", ",", "0.01012852201633408`", ",", 
       "3883.1686659534244`", ",", "167.0440580830566`", ",", 
       "0.14786211145387196`", ",", "1.794206476801321`", ",", 
       "0.758471056166536`", ",", "91.13538140793409`", ",", 
       "7.302627022975878`", ",", "105.84183178597655`", ",", "0", ",", 
       "79.4603070602828`", ",", "1.229188831023966`", ",", 
       "1.236198187376536`", ",", "0.005702424375863435`", ",", 
       "0.06724669439149468`", ",", "0.03885321489304998`", ",", 
       RowBox[{"-", "0.42222862782138315`"}], ",", "10.225319770591636`", ",",
        "0.09068085769253438`", ",", "0.2903285575458205`", ",", 
       "0.7051548375096057`", ",", "0.0003992588117050666`", ",", 
       RowBox[{"-", "0.999433799797623`"}], ",", "0.01876971258260699`"}], 
      "}"}], ",", 
     RowBox[{"{", 
      RowBox[{
      "0.10782261295184936`", ",", "0.4917827154911696`", ",", 
       "7.249268882781941`", ",", "1.3611009578260718`", ",", 
       "0.7853661815311994`", ",", "0.41488889777264726`", ",", 
       "0.055591995773018654`", ",", "0.052207153417698195`", ",", 
       "693.7280684674711`", ",", "321.57606910090226`", ",", 
       "0.24632437610376973`", ",", "5.428213742379803`", ",", 
       "0.6782641447302435`", ",", "134.89205915269662`", ",", 
       "172.7256940261541`", ",", "129.31790814396965`", ",", "0", ",", 
       "78.25855784277948`", ",", "7.044034172451037`", ",", 
       "7.180413209429382`", ",", "0.01936092779216181`", ",", 
       "0.039206887628989474`", ",", "0.029275831722839256`", ",", 
       RowBox[{"-", "0.25329875709917915`"}], ",", "49.48763219057946`", ",", 
       "0.06039127242671387`", ",", "2.4752639161374557`", ",", 
       "0.4598698756015752`", ",", "0.0002605246540825342`", ",", 
       RowBox[{"-", "0.9994334818001686`"}], ",", "0.2866590325192061`"}], 
      "}"}], ",", 
     RowBox[{"{", 
      RowBox[{
      "0.05850570936819943`", ",", "2.3562511218485964`", ",", 
       "4.849470518860397`", ",", "1.0037692866900862`", ",", 
       "0.20135980488529004`", ",", "0.6258574217265285`", ",", 
       "0.20434104039710765`", ",", "0.046458478403025076`", ",", 
       "1143.066165281296`", ",", "382.63411260362705`", ",", 
       "0.03938722953573187`", ",", "7.245742033238452`", ",", 
       "0.7325066156705251`", ",", "149.90176189284617`", ",", 
       "84.97208117850828`", ",", "154.2560564211639`", ",", "0", ",", 
       "90.93727667042342`", ",", "1.6989691497366837`", ",", 
       "1.7252931519647137`", ",", "0.015494102545717148`", ",", 
       "0.039852897158015016`", ",", "0.026874702214663652`", ",", 
       RowBox[{"-", "0.3256524837301886`"}], ",", "57.18854235790312`", ",", 
       "0.0333088859801392`", ",", "2.323338213671667`", ",", 
       "0.5703585502566495`", ",", "0.00032422249105829075`", ",", 
       RowBox[{"-", "0.9994315461898268`"}], ",", "0.6427053241098817`"}], 
      "}"}], ",", 
     RowBox[{"{", 
      RowBox[{
      "0.11828518723170395`", ",", "1.6435868292536613`", ",", 
       "7.819044307747686`", ",", "1.2773743957591923`", ",", 
       "0.9657225148907191`", ",", "0.25540329193006406`", ",", 
       "0.2479438125086047`", ",", "0.3343373077742329`", ",", 
       "1140.611649524565`", ",", "164.9221880908642`", ",", 
       "0.023651248717273365`", ",", "8.003232493785013`", ",", 
       "0.21949174382120273`", ",", "468.94965881072284`", ",", 
       "157.9519247512417`", ",", "1068.0778568075198`", ",", "0", ",", 
       "82.38044238067447`", ",", "15.737211062157465`", ",", 
       "15.8401457990648`", ",", "0.006540849995642306`", ",", 
       "0.4926969645709606`", ",", "0.06007569737531182`", ",", 
       RowBox[{"-", "0.878067652745485`"}], ",", "369.5067547278147`", ",", 
       "0.8325536100406208`", ",", "1.7229814053424446`", ",", 
       "0.9996773558310104`", ",", "0.0005695353813995084`", ",", 
       RowBox[{"-", "0.9994302808020233`"}], ",", "0.12034944762526084`"}], 
      "}"}], ",", 
     RowBox[{"{", 
      RowBox[{
      "0.26141584699667636`", ",", "0.7473599798954296`", ",", 
       "9.058762118324648`", ",", "0.765952368266298`", ",", 
       "0.21904751242478016`", ",", "0.26721271327445206`", ",", 
       "0.22245249424068714`", ",", "0.03093590173170892`", ",", 
       "2551.7003206225927`", ",", "385.7759782876328`", ",", 
       "0.1131827887828083`", ",", "7.852734975537449`", ",", 
       "1.3811110977409826`", ",", "158.6726267741283`", ",", 
       "28.147162774574614`", ",", "173.6595211385866`", ",", "0", ",", 
       "110.51367996506876`", ",", "4.117789938413026`", ",", 
       "4.164892477944104`", ",", "0.011438791253453484`", ",", 
       "0.012757460718386949`", ",", "0.010722552471432325`", ",", 
       RowBox[{"-", "0.1595073104181126`"}], ",", "43.9638772226565`", ",", 
       "0.047642891417531495`", ",", "1.7874759298562293`", ",", 
       "0.30129992333487443`", ",", "0.00016952189864404387`", ",", 
       RowBox[{"-", "0.9994373649459724`"}], ",", "0.31305086285895245`"}], 
      "}"}], ",", 
     RowBox[{"{", 
      RowBox[{
      "0.2597492463712146`", ",", "3.976490463784595`", ",", 
```
