## Supplementary material for "Mathematical Modeling Unveils Optimization Strategies for Targeted Radionuclide Therapy of Blood Cancers": Computational codes: 05-Multi-dose.nb (part 1 of 16)

```
(* Content-type: application/vnd.wolfram.mathematica *)

(*** Wolfram Notebook File ***)
(* http://www.wolfram.com/nb *)

(* CreatedBy='Mathematica 13.1' *)

(*CacheID: 234*)
(* Internal cache information:
NotebookFileLineBreakTest
NotebookFileLineBreakTest
NotebookDataPosition[       158,          7]
NotebookDataLength[  15974037,     352276]
NotebookOptionsPosition[  15936683,     351737]
NotebookOutlinePosition[  15937156,     351755]
CellTagsIndexPosition[  15937113,     351752]
WindowFrame->Normal*)

(* Beginning of Notebook Content *)
Notebook[{
Cell[BoxData[
 RowBox[{
  StyleBox[
   RowBox[{"(*", " ", 
    RowBox[{
     RowBox[{
     "This", " ", "file", " ", "contains", " ", "simulations", " ", "for", 
      " ", "the", " ", "paper", "\[IndentingNewLine]", 
      StyleBox[
       "\"\<Mathematical Modeling Unveils Optimization Strategies \nfor \
Targeted Radionuclide Therapy of Blood Cancers\>\"",
       FontWeight->"Bold"], 
      StyleBox["\[IndentingNewLine]",
       FontWeight->"Bold"], 
      StyleBox["by",
       FontSlant->"Italic"], 
      StyleBox[" ",
       FontSlant->"Italic"], 
      StyleBox["Maxim",
       FontSlant->"Italic"], 
      StyleBox[" ",
       FontSlant->"Italic"], 
      StyleBox["Kuznetsov",
       FontSlant->"Italic"]}], 
     StyleBox[",",
      FontSlant->"Italic"], 
     StyleBox[" ",
      FontSlant->"Italic"], 
     StyleBox[
      RowBox[{"Vikram", " ", "Adhikarla"}],
      FontSlant->"Italic"], 
     StyleBox[",",
      FontSlant->"Italic"], 
     StyleBox[" ",
      FontSlant->"Italic"], 
     StyleBox[
      RowBox[{"Enrico", " ", "Caserta"}],
      FontSlant->"Italic"], 
     StyleBox[",",
      FontSlant->"Italic"], 
     StyleBox["\[LineSeparator]",
      FontSlant->"Italic"], 
     StyleBox[
      RowBox[{"Xiuli", " ", "Wang"}],
      FontSlant->"Italic"], 
     StyleBox[",",
      FontSlant->"Italic"], 
     StyleBox[" ",
      FontSlant->"Italic"], 
     StyleBox[
      RowBox[{"John", " ", 
       RowBox[{"E", ".", "Shively"}]}],
      FontSlant->"Italic"], 
     StyleBox[",",
      FontSlant->"Italic"], 
     StyleBox[" ",
      FontSlant->"Italic"], 
     StyleBox[
      RowBox[{"Flavia", " ", "Pichiorri", " ", "and", " ", "Russell", " ", 
       RowBox[{"C", ".", "Rockne"}]}],
      FontSlant->"Italic"]}], 
    StyleBox[" ",
     FontWeight->"Bold"], 
    StyleBox["*)",
     FontWeight->"Plain"]}],
   FontSize->16,
   Background->RGBColor[0.88, 1, 0.88]], 
  StyleBox["\[IndentingNewLine]",
   FontWeight->"Plain"], 
  StyleBox["\[IndentingNewLine]",
   FontSize->16,
   FontWeight->"Plain",
   Background->RGBColor[0.88, 1, 0.88]], 
  StyleBox[
   RowBox[{
   "(*", "**************************************************************************************************)"}\
],
   FontSize->14]}]], "Input",
 Evaluatable->False,
 CellChangeTimes->{{3.89462963866527*^9, 3.8946296651421432`*^9}, {
   3.8946297973641634`*^9, 3.8946298268033338`*^9}, {3.8946299408681135`*^9, 
   3.894629951255574*^9}, {3.8946300263121967`*^9, 3.894630064343117*^9}, {
   3.8946301982574425`*^9, 3.894630333393464*^9}, {3.894632452627427*^9, 
   3.894632453037441*^9}, {3.8946326778806367`*^9, 3.894632688365075*^9}, {
   3.895234073718361*^9, 3.895234078163022*^9}, {3.8952341086562943`*^9, 
   3.895234134957939*^9}, {3.8952436278510656`*^9, 3.8952436776357203`*^9}, {
   3.895256168523116*^9, 3.8952561719864836`*^9}, {3.9133096190247183`*^9, 
   3.9133096858353615`*^9}, {3.913318577973604*^9, 3.9133185870908375`*^9}, {
   3.9214241580540967`*^9, 3.921424185877702*^9}, {3.921424589816944*^9, 
   3.9214245935558796`*^9}, {3.921425803013755*^9, 3.9214258738398275`*^9}, 
   3.921425912047385*^9, {3.925217948987641*^9, 3.925217956054139*^9}, {
   3.92521800391496*^9, 3.9252180051016483`*^9}},
 FontSize->10,ExpressionUUID->"04d00109-9944-4f51-a66e-49eddcce72b1"],

Cell[CellGroupData[{

Cell[BoxData[
 StyleBox[
  RowBox[{"(*", " ", 
   RowBox[{
   "The", " ", "scripts", " ", "hidden", " ", "in", " ", "this", " ", "cell", 
    " ", "have", " ", "to", " ", "be", " ", "initialized", " ", "at", " ", 
    "first"}], " ", "*)"}],
  Background->RGBColor[1, 0.9, 0.8]]], "Input",
 CellGroupingRules->{"GroupTogetherGrouping", 10000.},
 CellChangeTimes->{{3.9031070246655817`*^9, 3.9031070568010445`*^9}, {
   3.9161752246559*^9, 3.916175237805684*^9}, 3.918740501853304*^9},
 CellLabel->"In[1]:=",ExpressionUUID->"ab4eae15-44e4-4dfd-a747-903f95bc8e91"],

Cell[BoxData[
 RowBox[{
  StyleBox[
   RowBox[{"(*", " ", 
    RowBox[{
    "The", " ", "script", " ", "for", " ", "the", " ", "solution", " ", "of", 
     " ", "full", " ", "system"}], " ", "*)"}],
   Background->RGBColor[1, 0.9, 0.8]], 
  StyleBox["\[IndentingNewLine]",
   FontSlant->"Italic",
   Background->RGBColor[1, 0.925, 0.925]], 
  RowBox[{
   RowBox[{"FullSystemSolutionMD", "[", "]"}], ":=", 
   RowBox[{"(", 
    RowBox[{
     RowBox[{"Quiet", "[", "\[IndentingNewLine]", 
      RowBox[{
       RowBox[{"tEnd", "=", 
        RowBox[{
         RowBox[{"Ainj", "[", 
          RowBox[{"[", 
           RowBox[{
            RowBox[{"Length", "[", "Ainj", "]"}], ",", "1"}], "]"}], "]"}], 
         "+", 
         RowBox[{"(", 
          RowBox[{
           RowBox[{"-", 
            RowBox[{"Log", "[", "0.0017", "]"}]}], "/", "lambda"}], ")"}]}]}],
        ";", "\[IndentingNewLine]", 
       RowBox[{"IAinj", "=", 
        RowBox[{"Length", "[", "Ainj", "]"}]}], ";", "\[IndentingNewLine]", 
       RowBox[{"If", "[", 
        RowBox[{
         RowBox[{
          RowBox[{"Ainj", "[", 
           RowBox[{"[", 
            RowBox[{"1", ",", "1"}], "]"}], "]"}], "==", "0"}], ",", 
         RowBox[{"Npw", "=", "IAinj"}], ",", 
         RowBox[{"Npw", "=", 
          RowBox[{"IAinj", "+", "1"}]}]}], "]"}], ";", " ", 
       "\[IndentingNewLine]", "\[IndentingNewLine]", 
       RowBox[{"apw", "=", 
        RowBox[{"Array", "[", 
         RowBox[{"ff", ",", "Npw"}], "]"}]}], ";", 
       RowBox[{"bpw", "=", 
        RowBox[{"Array", "[", 
         RowBox[{"ff", ",", "Npw"}], "]"}]}], ";", 
       RowBox[{"NNpw", "=", 
        RowBox[{"Array", "[", 
         RowBox[{"ff", ",", "Npw"}], "]"}]}], ";", 
       RowBox[{"DDpw", "=", 
        RowBox[{"Array", "[", 
         RowBox[{"ff", ",", "Npw"}], "]"}]}], ";", "\[IndentingNewLine]", 
       RowBox[{"papw", "=", 
        RowBox[{"Array", "[", 
         RowBox[{"ff", ",", "Npw"}], "]"}]}], ";", 
       RowBox[{"pbpw", "=", 
        RowBox[{"Array", "[", 
         RowBox[{"ff", ",", "Npw"}], "]"}]}], ";", 
       RowBox[{"fFNpw", "=", 
        RowBox[{"Array", "[", 
         RowBox[{"ff", ",", "Npw"}], "]"}]}], ";", 
       RowBox[{"fANpw", "=", 
        RowBox[{"Array", "[", 
         RowBox[{"ff", ",", "Npw"}], "]"}]}], ";", "\[IndentingNewLine]", 
       RowBox[{"dFpw", "=", 
        RowBox[{"Array", "[", 
         RowBox[{"ff", ",", "Npw"}], "]"}]}], ";", 
       RowBox[{"dApw", "=", 
        RowBox[{"Array", "[", 
         RowBox[{"ff", ",", "Npw"}], "]"}]}], ";", "\[IndentingNewLine]", 
       "\[IndentingNewLine]", 
       RowBox[{"tB", "=", 
        RowBox[{"Array", "[", 
         RowBox[{"ff", ",", "Npw"}], "]"}]}], ";", 
       RowBox[{"tE", "=", 
        RowBox[{"Array", "[", 
         RowBox[{"ff", ",", "Npw"}], "]"}]}], ";", "\[IndentingNewLine]", 
       "\[IndentingNewLine]", 
       RowBox[{"(*", " ", 
        RowBox[{
        "for", " ", "monitoring", " ", "the", " ", "paths", " ", "of", " ", 
         "activity"}], " ", "*)"}], "\[IndentingNewLine]", 
       RowBox[{"ActBloodpw", "=", 
        RowBox[{"Array", "[", 
         RowBox[{"ff", ",", "Npw"}], "]"}]}], ";", " ", 
       RowBox[{"ActBloodFragpw", "=", 
        RowBox[{"Array", "[", 
         RowBox[{"ff", ",", "Npw"}], "]"}]}], ";", " ", 
       RowBox[{"ActOutpw", "=", 
        RowBox[{"Array", "[", 
         RowBox[{"ff", ",", "Npw"}], "]"}]}], ";", " ", 
       RowBox[{"ActOutFragpw", "=", 
        RowBox[{"Array", "[", 
         RowBox[{"ff", ",", "Npw"}], "]"}]}], ";", " ", 
       RowBox[{"ActTumorpw", "=", 
        RowBox[{"Array", "[", 
         RowBox[{"ff", ",", "Npw"}], "]"}]}], ";", "\[IndentingNewLine]", 
       "\[IndentingNewLine]", 
       RowBox[{"(*", " ", 
        RowBox[{
         RowBox[{
          RowBox[{
          "for", " ", "monitoring", " ", "influence", " ", "of", " ", 
           "self"}], "-", "dose"}], ",", " ", 
         RowBox[{"croos", "-", 
          RowBox[{
          "fire", " ", "and", " ", "decays", " ", "in", " ", "blood"}]}]}], 
        " ", "*)"}], "\[IndentingNewLine]", 
       RowBox[{"SDpw", "=", 
        RowBox[{"Array", "[", 
         RowBox[{"ff", ",", "Npw"}], "]"}]}], ";", 
       RowBox[{"CFNpw", "=", 
        RowBox[{"Array", "[", 
         RowBox[{"ff", ",", "Npw"}], "]"}]}], ";", 
       RowBox[{"CFDpw", "=", 
        RowBox[{"Array", "[", 
         RowBox[{"ff", ",", "Npw"}], "]"}]}], ";", 
       RowBox[{"UNpw", "=", 
        RowBox[{"Array", "[", 
         RowBox[{"ff", ",", "Npw"}], "]"}]}], ";", "\[IndentingNewLine]", 
       "\[IndentingNewLine]", 
       RowBox[{"(*", " ", 
        RowBox[{
        "for", " ", "monitoring", " ", "the", " ", "number", " ", "of", " ", 
         "new", " ", "cancer", " ", "cells", " ", "appearing", " ", "during", 
         " ", "treatment"}], " ", "*)"}], "\[IndentingNewLine]", 
       RowBox[{"NewCellspw", "=", 
        RowBox[{"Array", "[", 
         RowBox[{"ff", ",", "Npw"}], "]"}]}], ";", "\[IndentingNewLine]", 
       "\[IndentingNewLine]", 
       RowBox[{"Clear", "[", 
        RowBox[{
        "a", ",", "b", ",", "NN", ",", "DD", ",", "pa", ",", "pb", ",", "fFN",
          ",", "fAN", ",", 
         StyleBox["dF",
          Background->GrayLevel[0.85]], 
         StyleBox[",",
          Background->GrayLevel[0.85]], 
         StyleBox["dA",
          Background->GrayLevel[0.85]], 
         StyleBox[",",
          Background->GrayLevel[0.85]], "ActBlood", ",", "ActBloodFrag", ",", 
         "ActOut", ",", "ActOutFrag", ",", "ActTumor", ",", "SD", ",", "CFN", 
         ",", "CFD", ",", "UN", ",", "NewCells"}], "]"}], ";", 
       StyleBox["\[IndentingNewLine]",
        Background->GrayLevel[0.85]], "\[IndentingNewLine]", 
       RowBox[{"(*", " ", "EQUATIONS", " ", "*)"}], "\[IndentingNewLine]", 
       "\[IndentingNewLine]", 
       RowBox[{"(*", " ", 
        RowBox[{"Radiation", " ", "damage", " ", "function"}], " ", "*)"}], 
       "\[IndentingNewLine]", 
       RowBox[{
        RowBox[{"RD", "[", 
         RowBox[{
         "NN_", ",", "DD_", ",", "fAN_", ",", "dA_", ",", "a_", ",", "pa_"}], 
         "]"}], ":=", 
        RowBox[{"alpha", "*", 
         RowBox[{"(", 
          RowBox[{
           RowBox[{"ks", "*", 
            FractionBox[
             RowBox[{"lambda", "*", "gamma", "*", "fAN"}], "nu"]}], 
           RowBox[{"(*", 
            RowBox[{"self", "-", "dose"}], "*)"}], "+", 
           RowBox[{
            RowBox[{"(", 
             RowBox[{"1", "-", "ks"}], ")"}], "*", 
            FractionBox[
             RowBox[{"lambda", "*", "gamma", "*", 
              RowBox[{"(", 
               RowBox[{
                RowBox[{"fAN", "*", "NN"}], "+", "dA"}], ")"}]}], 
             RowBox[{"nu", "*", 
              RowBox[{"(", 
               RowBox[{"NN", "+", "DD"}], ")"}]}]]}], 
           RowBox[{"(*", 
            RowBox[{"cross", "-", "fire"}], "*)"}], "+", 
           RowBox[{"kf", "*", "lambda", "*", 
            RowBox[{"(", 
             RowBox[{"a", "+", "pa"}], ")"}]}]}], 
          RowBox[{"(*", 
           RowBox[{"dose", " ", "from", " ", "unanchored", " ", "nuclides"}], 
           "*)"}], ")"}]}]}], ";", "\[IndentingNewLine]", 
       "\[IndentingNewLine]", 
       StyleBox["\[IndentingNewLine]",
        Background->RGBColor[0.88, 1, 0.88]], 
       RowBox[{"(*", " ", 
        RowBox[{"Active", " ", "antibodies"}], " ", "*)"}], " ", 
       "\[IndentingNewLine]", 
       RowBox[{
        RowBox[{"Fa", "[", "t_", "]"}], ":=", 
        RowBox[{"(*", 
         RowBox[{
         "injections", " ", "are", " ", "considered", " ", "as", " ", 
          "initial", " ", "conditions"}], "*)"}], 
        RowBox[{
         RowBox[{
          RowBox[{"-", " ", "lambda"}], "*", 
          RowBox[{"a", "[", "t", "]"}]}], 
         RowBox[{"(*", "decay", "*)"}], "-", 
         RowBox[{"kon", "*", 
          FractionBox["gamma", "V"], "*", 
          RowBox[{"(", 
           RowBox[{
            RowBox[{
             RowBox[{"fFN", "[", "t", "]"}], "*", 
             RowBox[{"NN", "[", "t", "]"}]}], "+", 
            RowBox[{"dF", "[", "t", "]"}]}], ")"}], "*", 
          RowBox[{"a", "[", "t", "]"}]}], 
         RowBox[{"(*", "binding", "*)"}], "-", 
         RowBox[{"kappac", "*", 
          RowBox[{"a", "[", "t", "]"}]}]}]}], 
       RowBox[{"(*", "clearance", "*)"}], ";", "\[IndentingNewLine]", 
       "\[IndentingNewLine]", 
       RowBox[{"(*", " ", 
        RowBox[{"Inert", " ", "antibodies"}], " ", "*)"}], " ", 
       "\[IndentingNewLine]", 
       RowBox[{
        RowBox[{"Fb", "[", "t_", "]"}], ":=", 
        RowBox[{"(*", 
         RowBox[{
         "injections", " ", "are", " ", "considered", " ", "as", " ", 
          "initial", " ", "conditions"}], "*)"}], 
        RowBox[{
         RowBox[{
          RowBox[{"+", " ", "lambda"}], "*", 
          RowBox[{"a", "[", "t", "]"}]}], 
         RowBox[{"(*", 
          RowBox[{"decay", " ", "of", " ", "a"}], "*)"}], "-", 
         RowBox[{"kon", "*", 
          FractionBox["gamma", "V"], "*", 
          RowBox[{"(", 
           RowBox[{
            RowBox[{
             RowBox[{"fFN", "[", "t", "]"}], "*", 
             RowBox[{"NN", "[", "t", "]"}]}], "+", 
            RowBox[{"dF", "[", "t", "]"}]}], ")"}], "*", 
          RowBox[{"b", "[", "t", "]"}]}], 
         RowBox[{"(*", "binding", "*)"}], "-", 
         RowBox[{"kappac", "*", 
          RowBox[{"b", "[", "t", "]"}]}]}]}], 
       RowBox[{"(*", "clearance", "*)"}], ";", "\[IndentingNewLine]", 
       "\[IndentingNewLine]", 
       RowBox[{"(*", " ", 
        RowBox[{"Viable", " ", "cells"}], " ", "*)"}], " ", 
       RowBox[{
        RowBox[{"FNN", "[", "t_", "]"}], ":=", 
        RowBox[{
         RowBox[{"rho", "*", 
          RowBox[{"NN", "[", "t", "]"}]}], 
         RowBox[{"(*", "proliferation", "*)"}], "-", 
         RowBox[{
          RowBox[{"RD", "[", 
           RowBox[{
            RowBox[{"NN", "[", "t", "]"}], ",", 
            RowBox[{"DD", "[", "t", "]"}], ",", 
            RowBox[{"fAN", "[", "t", "]"}], ",", 
            RowBox[{"dA", "[", "t", "]"}], ",", 
            RowBox[{"a", "[", "t", "]"}], ",", 
            RowBox[{"pa", "[", "t", "]"}]}], "]"}], "*", 
          RowBox[{"NN", "[", "t", "]"}]}]}]}], 
       RowBox[{"(*", "damage", "*)"}], ";", "\[IndentingNewLine]", 
       "\[IndentingNewLine]", 
       RowBox[{"(*", " ", 
        RowBox[{"Damaged", " ", "cells"}], " ", "*)"}], 
       RowBox[{
        RowBox[{"FDD", "[", "t_", "]"}], ":=", 
        RowBox[{
         RowBox[{
          RowBox[{"RD", "[", 
           RowBox[{
            RowBox[{"NN", "[", "t", "]"}], ",", 
            RowBox[{"DD", "[", "t", "]"}], ",", 
            RowBox[{"fAN", "[", "t", "]"}], ",", 
            RowBox[{"dA", "[", "t", "]"}], ",", 
            RowBox[{"a", "[", "t", "]"}], ",", 
            RowBox[{"pa", "[", "t", "]"}]}], "]"}], "*", 
          RowBox[{"NN", "[", "t", "]"}]}], 
         RowBox[{"(*", "damage", "*)"}], "-", 
         RowBox[{"omega", "*", 
          RowBox[{"DD", "[", "t", "]"}]}]}]}], 
       RowBox[{"(*", "death", "*)"}], ";", "\[IndentingNewLine]", 
       "\[IndentingNewLine]", 
       RowBox[{"(*", " ", 
        RowBox[{"Active", " ", "fragments"}], " ", "*)"}], " ", 
       RowBox[{
        RowBox[{"Fpa", "[", "t_", "]"}], ":=", 
        RowBox[{
         RowBox[{"omega", "*", 
          FractionBox[
           RowBox[{"gamma", "*", 
            RowBox[{"dA", "[", "t", "]"}]}], "V"]}], 
         RowBox[{"(*", "release", "*)"}], "-", 
         RowBox[{"lambda", "*", 
          RowBox[{"pa", "[", "t", "]"}]}], " ", 
         RowBox[{"(*", "decay", "*)"}], "-", 
         RowBox[{"kappap", "*", 
          RowBox[{"pa", "[", "t", "]"}]}]}]}], " ", 
       RowBox[{"(*", "clearance", "*)"}], ";", "\[IndentingNewLine]", 
       "\[IndentingNewLine]", 
       RowBox[{"(*", " ", 
        RowBox[{"Inert", " ", "fragments"}], " ", "*)"}], 
       "\[IndentingNewLine]", 
       RowBox[{
        RowBox[{"Fpb", "[", "t_", "]"}], ":=", 
        RowBox[{
         RowBox[{"omega", "*", 
          FractionBox[
           RowBox[{"gamma", "*", 
            RowBox[{"(", 
             RowBox[{
              RowBox[{"DD", "[", "t", "]"}], "-", 
              RowBox[{"dF", "[", "t", "]"}], "-", 
              RowBox[{"dA", "[", "t", "]"}]}], ")"}]}], "V"]}], 
         RowBox[{"(*", "release", "*)"}], "+", " ", 
         RowBox[{"lambda", "*", 
          RowBox[{"pa", "[", "t", "]"}]}], 
         RowBox[{"(*", "decay", "*)"}], "-", 
         RowBox[{"kappap", "*", 
          RowBox[{"pb", "[", "t", "]"}]}]}]}], 
       RowBox[{"(*", "clearance", "*)"}], ";", "\[IndentingNewLine]", 
       "\[IndentingNewLine]", 
       RowBox[{"(*", " ", 
        RowBox[{
        "Free", " ", "receptors", " ", "of", " ", "viable", " ", "cells"}], 
        " ", "*)"}], " ", 
       RowBox[{
        RowBox[{"FfFN", "[", "t_", "]"}], ":=", 
        RowBox[{
         RowBox[{
          RowBox[{"(", 
           RowBox[{"1", "-", 
            RowBox[{"fFN", "[", "t", "]"}]}], ")"}], "*", "rho"}], "-", 
         RowBox[{"kon", "*", 
          RowBox[{"(", 
           RowBox[{
            RowBox[{"a", "[", "t", "]"}], "+", 
            RowBox[{"b", "[", "t", "]"}]}], ")"}], "*", 
          RowBox[{"fFN", "[", "t", "]"}]}]}]}], ";", "\[IndentingNewLine]", 
       "\[IndentingNewLine]", 
       RowBox[{"(*", " ", 
        RowBox[{
        "Active", " ", "receptors", " ", "of", " ", "viable", " ", "cells"}], 
        " ", "*)"}], " ", 
       RowBox[{
        RowBox[{"FfAN", "[", "t_", "]"}], ":=", 
        RowBox[{
         RowBox[{"kon", "*", 
          RowBox[{"a", "[", "t", "]"}], "*", 
          RowBox[{"fFN", "[", "t", "]"}]}], "-", 
         RowBox[{
          RowBox[{"(", 
           RowBox[{"lambda", "+", "rho"}], ")"}], "*", 
          RowBox[{"fAN", "[", "t", "]"}]}]}]}], ";", "\[IndentingNewLine]", 
       "\[IndentingNewLine]", 
       RowBox[{"(*", " ", 
        RowBox[{
        "Free", " ", "receptors", " ", "of", " ", "damaged", " ", "cells"}], 
        " ", "*)"}], "\[IndentingNewLine]", 
       RowBox[{
        RowBox[{"FdF", "[", "t_", "]"}], ":=", 
        RowBox[{
         RowBox[{
          RowBox[{"RD", "[", 
           RowBox[{
            RowBox[{"NN", "[", "t", "]"}], ",", 
            RowBox[{"DD", "[", "t", "]"}], ",", 
            RowBox[{"fAN", "[", "t", "]"}], ",", 
            RowBox[{"dA", "[", "t", "]"}], ",", 
            RowBox[{"a", "[", "t", "]"}], ",", 
            RowBox[{"pa", "[", "t", "]"}]}], "]"}], "*", 
          RowBox[{"fFN", "[", "t", "]"}], "*", 
          RowBox[{"NN", "[", "t", "]"}]}], "-", 
         RowBox[{"kon", "*", 
          RowBox[{"(", 
           RowBox[{
            RowBox[{"a", "[", "t", "]"}], "+", 
            RowBox[{"b", "[", "t", "]"}]}], ")"}], "*", 
          RowBox[{"dF", "[", "t", "]"}]}], "-", 
         RowBox[{"omega", "*", 
          RowBox[{"dF", "[", "t", "]"}]}]}]}], ";", "\[IndentingNewLine]", 
       "\[IndentingNewLine]", 
       RowBox[{"(*", " ", 
        RowBox[{
        "Active", " ", "receptors", " ", "of", " ", "damaged", " ", "cells"}],
         " ", "*)"}], " ", "\[IndentingNewLine]", 
       RowBox[{
        RowBox[{"FdA", "[", "t_", "]"}], ":=", 
        RowBox[{
         RowBox[{
          RowBox[{"RD", "[", 
           RowBox[{
            RowBox[{"NN", "[", "t", "]"}], ",", 
            RowBox[{"DD", "[", "t", "]"}], ",", 
            RowBox[{"fAN", "[", "t", "]"}], ",", 
            RowBox[{"dA", "[", "t", "]"}], ",", 
            RowBox[{"a", "[", "t", "]"}], ",", 
            RowBox[{"pa", "[", "t", "]"}]}], "]"}], "*", 
          RowBox[{"fAN", "[", "t", "]"}], "*", 
          RowBox[{"NN", "[", "t", "]"}]}], "+", 
         RowBox[{"kon", "*", 
          RowBox[{"a", "[", "t", "]"}], "*", 
          RowBox[{"dF", "[", "t", "]"}]}], "-", 
         RowBox[{"lambda", "*", 
          RowBox[{"dA", "[", "t", "]"}]}], "-", 
         RowBox[{"omega", "*", 
          RowBox[{"dA", "[", "t", "]"}]}]}]}], ";", 
       StyleBox["\[IndentingNewLine]",
        Background->RGBColor[0.88, 1, 0.88]], 
       StyleBox["\[IndentingNewLine]",
        Background->RGBColor[0.88, 1, 0.88]], 
       RowBox[{"(*", " ", 
        RowBox[{"Initial", " ", "conditions"}], " ", "*)"}], 
       "\[IndentingNewLine]", 
       StyleBox["\[IndentingNewLine]",
        Background->RGBColor[0.88, 1, 0.88]], 
       RowBox[{"If", "[", 
        RowBox[{
         RowBox[{
          RowBox[{"Ainj", "[", 
           RowBox[{"[", 
            RowBox[{"1", ",", "1"}], "]"}], "]"}], "==", "0"}], 
         "\[IndentingNewLine]", ",", 
         RowBox[{
          RowBox[{"a0", "=", 
           RowBox[{
            RowBox[{"Ainj", "[", 
             RowBox[{"[", 
              RowBox[{"1", ",", "2"}], "]"}], "]"}], "/", "V"}]}], ";", 
          RowBox[{"b0", "=", 
           RowBox[{
            RowBox[{"Ainj", "[", 
             RowBox[{"[", 
              RowBox[{"1", ",", "3"}], "]"}], "]"}], "/", "V"}]}]}], 
         RowBox[{"(*", 
          RowBox[{"eta", "*", 
           RowBox[{
            RowBox[{"Ainj", "[", 
             RowBox[{"[", 
              RowBox[{"1", ",", "2"}], "]"}], "]"}], "/", "V"}]}], "*)"}], 
         "\[IndentingNewLine]", ",", 
         RowBox[{
          RowBox[{"a0", "=", "0"}], ";", 
          RowBox[{"b0", "=", "0"}]}]}], "]"}], ";", 
       RowBox[{"(*", 
        RowBox[{"complexes", " ", "in", " ", "blood"}], "*)"}], 
       "\[IndentingNewLine]", 
       RowBox[{"NN0", "=", "N0"}], ";", "\[IndentingNewLine]", 
       RowBox[{"DD0", "=", "0"}], ";", "\[IndentingNewLine]", 
       RowBox[{"pa0", "=", "0"}], ";", 
       RowBox[{"pb0", "=", "0"}], ";", 
       RowBox[{"fFN0", "=", "1"}], ";", 
       RowBox[{"fAN0", "=", "0"}], ";", "\[IndentingNewLine]", 
       RowBox[{"dF0", "=", "0"}], ";", 
       RowBox[{"dA0", "=", "0"}], ";", "\[IndentingNewLine]", 
       RowBox[{"ActBlood0", "=", "0"}], ";", 
       RowBox[{"ActBloodFrag0", "=", "0"}], ";", 
       RowBox[{"ActOut0", "=", "0"}], ";", 
       RowBox[{"ActOutFrag0", "=", "0"}], ";", 
       RowBox[{"ActTumor0", "=", "0"}], ";", 
       RowBox[{"NewCells0", "=", "0"}], ";", "\[IndentingNewLine]", 
       RowBox[{"SD0", "=", "0"}], ";", 
       RowBox[{"CFN0", "=", "0"}], ";", 
       RowBox[{"CFD0", "=", "0"}], ";", 
       RowBox[{"UN0", "=", "0"}], ";", "\[IndentingNewLine]", 
       "\[IndentingNewLine]", 
       RowBox[{"(*", " ", "SOLVER", " ", "*)"}], "\[IndentingNewLine]", 
       "\[IndentingNewLine]", 
       RowBox[{
        RowBox[{"tB", "[", 
         RowBox[{"[", "1", "]"}], "]"}], "=", "0"}], ";", 
       RowBox[{"If", "[", 
        RowBox[{
         RowBox[{
          RowBox[{"Ainj", "[", 
           RowBox[{"[", 
            RowBox[{"1", ",", "1"}], "]"}], "]"}], "==", "0"}], ",", 
         RowBox[{"If", "[", 
          RowBox[{
           RowBox[{"IAinj", ">", "1"}], ",", 
           RowBox[{
            RowBox[{"tE", "[", 
             RowBox[{"[", "1", "]"}], "]"}], "=", 
            RowBox[{"Ainj", "[", 
             RowBox[{"[", 
              RowBox[{"2", ",", "1"}], "]"}], "]"}]}], ",", 
           RowBox[{
            RowBox[{"tE", "[", 
             RowBox[{"[", "1", "]"}], "]"}], "=", "tEnd"}]}], "]"}], ",", 
         RowBox[{
          RowBox[{"tE", "[", 
           RowBox[{"[", "1", "]"}], "]"}], "=", 
          RowBox[{"Ainj", "[", 
           RowBox[{"[", 
            RowBox[{"1", ",", "1"}], "]"}], "]"}]}]}], "]"}], ";", 
       "\[IndentingNewLine]", "\[IndentingNewLine]", 
       RowBox[{"For", "[", 
        RowBox[{
         RowBox[{"npw", "=", "1"}], ",", 
         RowBox[{"npw", "<=", "Npw"}], ",", 
         RowBox[{"npw", "++"}], ",", "\[IndentingNewLine]", 
         "\[IndentingNewLine]", 
         RowBox[{
          RowBox[{"Clear", "[", 
           RowBox[{
           "a", ",", "b", ",", "NN", ",", "DD", ",", "pa", ",", "pb", ",", 
            "fFN", ",", "fAN", ",", "dF", ",", "dA", ",", "ActBlood", ",", 
            "ActBloodFrag", ",", "ActOut", ",", "ActOutFrag", ",", "ActTumor",
             ",", "SD", ",", "CFN", ",", "CFD", ",", "UN", ",", "NewCells"}], 
           "]"}], ";", "\[IndentingNewLine]", "\[IndentingNewLine]", 
          RowBox[{"sol", "=", 
           RowBox[{"NDSolve", "[", 
            RowBox[{
             RowBox[{"{", "\[IndentingNewLine]", 
              RowBox[{"(*", 
               RowBox[{"INITIAL", " ", "CONDITIONS"}], "*)"}], 
              "\[IndentingNewLine]", 
              RowBox[{
               RowBox[{
                RowBox[{"a", "[", 
                 RowBox[{"tB", "[", 
                  RowBox[{"[", "npw", "]"}], "]"}], "]"}], "==", "a0"}], ",", 
               RowBox[{
                RowBox[{"b", "[", 
                 RowBox[{"tB", "[", 
                  RowBox[{"[", "npw", "]"}], "]"}], "]"}], "==", "b0"}], ",", 
               RowBox[{
                RowBox[{"NN", "[", 
                 RowBox[{"tB", "[", 
                  RowBox[{"[", "npw", "]"}], "]"}], "]"}], "==", "NN0"}], ",", 
               RowBox[{
                RowBox[{"DD", "[", 
                 RowBox[{"tB", "[", 
                  RowBox[{"[", "npw", "]"}], "]"}], "]"}], "==", "DD0"}], ",", 
               RowBox[{
                RowBox[{"pa", "[", 
                 RowBox[{"tB", "[", 
                  RowBox[{"[", "npw", "]"}], "]"}], "]"}], "==", "pa0"}], ",", 
               RowBox[{
                RowBox[{"pb", "[", 
                 RowBox[{"tB", "[", 
                  RowBox[{"[", "npw", "]"}], "]"}], "]"}], "==", "pb0"}], ",", 
               RowBox[{
                RowBox[{"fFN", "[", 
                 RowBox[{"tB", "[", 
                  RowBox[{"[", "npw", "]"}], "]"}], "]"}], "==", "fFN0"}], 
               ",", 
               RowBox[{
                RowBox[{"fAN", "[", 
                 RowBox[{"tB", "[", 
                  RowBox[{"[", "npw", "]"}], "]"}], "]"}], "==", "fAN0"}], 
               ",", 
               RowBox[{
                RowBox[{"dF", "[", 
                 RowBox[{"tB", "[", 
                  RowBox[{"[", "npw", "]"}], "]"}], "]"}], "==", "dF0"}], ",", 
               RowBox[{
                RowBox[{"dA", "[", 
                 RowBox[{"tB", "[", 
                  RowBox[{"[", "npw", "]"}], "]"}], "]"}], "==", "dA0"}], ",",
                "\[IndentingNewLine]", 
               RowBox[{
                RowBox[{"ActBlood", "[", 
                 RowBox[{"tB", "[", 
                  RowBox[{"[", "npw", "]"}], "]"}], "]"}], "==", 
                "ActBlood0"}], ",", 
               RowBox[{
                RowBox[{"ActBloodFrag", "[", 
                 RowBox[{"tB", "[", 
                  RowBox[{"[", "npw", "]"}], "]"}], "]"}], "==", 
                "ActBloodFrag0"}], ",", 
               RowBox[{
                RowBox[{"ActOut", "[", 
                 RowBox[{"tB", "[", 
                  RowBox[{"[", "npw", "]"}], "]"}], "]"}], "==", "ActOut0"}], 
               ",", 
               RowBox[{
                RowBox[{"ActOutFrag", "[", 
                 RowBox[{"tB", "[", 
                  RowBox[{"[", "npw", "]"}], "]"}], "]"}], "==", 
                "ActOutFrag0"}], ",", 
               RowBox[{
                RowBox[{"ActTumor", "[", 
                 RowBox[{"tB", "[", 
                  RowBox[{"[", "npw", "]"}], "]"}], "]"}], "==", 
                "ActTumor0"}], ",", 
               RowBox[{
                RowBox[{"SD", "[", 
                 RowBox[{"tB", "[", 
                  RowBox[{"[", "npw", "]"}], "]"}], "]"}], "==", "SD0"}], ",", 
               RowBox[{
                RowBox[{"CFN", "[", 
                 RowBox[{"tB", "[", 
                  RowBox[{"[", "npw", "]"}], "]"}], "]"}], "==", "CFN0"}], 
               ",", 
               RowBox[{
                RowBox[{"CFD", "[", 
                 RowBox[{"tB", "[", 
                  RowBox[{"[", "npw", "]"}], "]"}], "]"}], "==", "CFD0"}], 
               ",", 
               RowBox[{
                RowBox[{"UN", "[", 
                 RowBox[{"tB", "[", 
                  RowBox[{"[", "npw", "]"}], "]"}], "]"}], "==", "UN0"}], ",", 
               RowBox[{
                RowBox[{"NewCells", "[", 
                 RowBox[{"tB", "[", 
                  RowBox[{"[", "npw", "]"}], "]"}], "]"}], "==", 
                "NewCells0"}], ",", "\[IndentingNewLine]", 
               "\[IndentingNewLine]", 
               RowBox[{
                RowBox[{
                 RowBox[{"a", "'"}], "[", "t", "]"}], "==", 
                RowBox[{"Fa", "[", "t", "]"}]}], ",", 
               RowBox[{
                RowBox[{
                 RowBox[{"b", "'"}], "[", "t", "]"}], "==", " ", 
                RowBox[{"Fb", "[", "t", "]"}]}], ",", 
               RowBox[{
                RowBox[{
                 RowBox[{"NN", "'"}], "[", "t", "]"}], "==", 
                RowBox[{"FNN", "[", "t", "]"}]}], ",", 
               RowBox[{
                RowBox[{
                 RowBox[{"DD", "'"}], "[", "t", "]"}], "==", 
                RowBox[{"FDD", "[", "t", "]"}]}], ",", 
               RowBox[{
                RowBox[{
                 RowBox[{"pa", "'"}], "[", "t", "]"}], "==", 
                RowBox[{"Fpa", "[", "t", "]"}]}], ",", 
               RowBox[{
                RowBox[{
                 RowBox[{"pb", "'"}], "[", "t", "]"}], "==", 
                RowBox[{"Fpb", "[", "t", "]"}]}], ",", 
               RowBox[{
                RowBox[{
                 RowBox[{"fFN", "'"}], "[", "t", "]"}], "==", 
                RowBox[{"FfFN", "[", "t", "]"}]}], ",", 
               RowBox[{
                RowBox[{
                 RowBox[{"fAN", "'"}], "[", "t", "]"}], "==", 
                RowBox[{"FfAN", "[", "t", "]"}]}], ",", 
               RowBox[{
                RowBox[{
                 RowBox[{"dF", "'"}], "[", "t", "]"}], "==", 
                RowBox[{"FdF", "[", "t", "]"}]}], ",", 
               RowBox[{
                RowBox[{
                 RowBox[{"dA", "'"}], "[", "t", "]"}], "==", 
                RowBox[{"FdA", "[", "t", "]"}]}], ",", "\[IndentingNewLine]", 
               "\[IndentingNewLine]", 
               RowBox[{
                RowBox[{
                 RowBox[{"ActBlood", "'"}], "[", "t", "]"}], "==", 
                RowBox[{"V", "*", "lambda", "*", 
                 RowBox[{"(", 
                  RowBox[{
                   RowBox[{"a", "[", "t", "]"}], "+", 
                   RowBox[{"pa", "[", "t", "]"}]}], ")"}]}]}], ",", 
               "\[IndentingNewLine]", 
               RowBox[{
                RowBox[{
                 RowBox[{"ActBloodFrag", "'"}], "[", "t", "]"}], "==", 
                RowBox[{"V", "*", "lambda", "*", 
                 RowBox[{"pa", "[", "t", "]"}]}]}], ",", 
               "\[IndentingNewLine]", 
               RowBox[{
                RowBox[{
                 RowBox[{"ActOut", "'"}], "[", "t", "]"}], "==", 
                RowBox[{"V", "*", 
                 RowBox[{"(", 
                  RowBox[{
                   RowBox[{"kappac", "*", 
                    RowBox[{"a", "[", "t", "]"}]}], "+", 
                   RowBox[{"kappap", "*", 
                    RowBox[{"pa", "[", "t", "]"}]}]}], ")"}]}]}], ",", 
               "\[IndentingNewLine]", 
               RowBox[{
                RowBox[{
                 RowBox[{"ActOutFrag", "'"}], "[", "t", "]"}], "==", 
                RowBox[{"V", "*", "kappap", "*", 
                 RowBox[{"pa", "[", "t", "]"}]}]}], ",", 
               "\[IndentingNewLine]", 
               RowBox[{
                RowBox[{
                 RowBox[{"ActTumor", "'"}], "[", "t", "]"}], "==", 
                RowBox[{
                 RowBox[{"(", 
                  RowBox[{"lambda", "*", "gamma"}], ")"}], "*", 
                 RowBox[{"(", 
                  RowBox[{
                   RowBox[{
                    RowBox[{"fAN", "[", "t", "]"}], "*", 
                    RowBox[{"NN", "[", "t", "]"}]}], "+", 
                   RowBox[{"dA", "[", "t", "]"}]}], ")"}]}]}], ",", 
               "\[IndentingNewLine]", "\[IndentingNewLine]", 
               RowBox[{
                RowBox[{
                 RowBox[{"SD", "'"}], "[", "t", "]"}], "==", 
                RowBox[{"ks", "*", 
                 RowBox[{"(", 
                  RowBox[{"lambda", "*", "gamma"}], ")"}], "*", 
                 RowBox[{"(", 
                  RowBox[{
                   RowBox[{"fAN", "[", "t", "]"}], "*", 
                   RowBox[{"NN", "[", "t", "]"}]}], ")"}]}]}], ",", 
               "\[IndentingNewLine]", 
               RowBox[{
                RowBox[{
                 RowBox[{"CFN", "'"}], "[", "t", "]"}], "==", 
                RowBox[{
                 RowBox[{"(", 
                  RowBox[{"1", "-", "ks"}], ")"}], "*", 
                 RowBox[{"(", 
                  RowBox[{"lambda", "*", "gamma"}], ")"}], "*", 
                 RowBox[{"(", 
                  RowBox[{
                   RowBox[{"fAN", "[", "t", "]"}], "*", 
                   RowBox[{"NN", "[", "t", "]"}]}], ")"}], "*", 
                 FractionBox[
                  RowBox[{"NN", "[", "t", "]"}], 
                  RowBox[{
                   RowBox[{"NN", "[", "t", "]"}], "+", 
                   RowBox[{"DD", "[", "t", "]"}]}]]}]}], ",", 
               "\[IndentingNewLine]", 
               RowBox[{
                RowBox[{
                 RowBox[{"CFD", "'"}], "[", "t", "]"}], "==", 
                RowBox[{
                 RowBox[{"(", 
                  RowBox[{"1", "-", "ks"}], ")"}], "*", 
                 RowBox[{"(", 
                  RowBox[{"lambda", "*", "gamma"}], ")"}], "*", 
                 RowBox[{"dA", "[", "t", "]"}], "*", 
                 FractionBox[
                  RowBox[{"NN", "[", "t", "]"}], 
                  RowBox[{
                   RowBox[{"NN", "[", "t", "]"}], "+", 
                   RowBox[{"DD", "[", "t", "]"}]}]]}]}], ",", 
               "\[IndentingNewLine]", 
               RowBox[{
                RowBox[{
                 RowBox[{"UN", "'"}], "[", "t", "]"}], "==", 
                RowBox[{"kf", "*", "lambda", "*", 
                 RowBox[{"(", 
                  RowBox[{
                   RowBox[{"a", "[", "t", "]"}], "+", 
                   RowBox[{"pa", "[", "t", "]"}]}], ")"}], "*", "nu", "*", 
                 RowBox[{"NN", "[", "t", "]"}]}]}], ",", 
               "\[IndentingNewLine]", 
               RowBox[{
                RowBox[{
                 RowBox[{"NewCells", "'"}], "[", "t", "]"}], "==", 
                RowBox[{"If", "[", 
                 RowBox[{
                  RowBox[{"t", ">", 
                   RowBox[{"Ainj", "[", 
                    RowBox[{"[", 
                    RowBox[{"1", ",", "1"}], "]"}], "]"}]}], ",", 
                  RowBox[{"rho", "*", 
                   RowBox[{"NN", "[", "t", "]"}]}], ",", "0"}], "]"}]}], 
               RowBox[{"(*", " ", 
                RowBox[{
                "start", " ", "counting", " ", "new", " ", "cells", " ", 
                 "from", " ", "the", " ", "moment", " ", "of", " ", "the", 
                 " ", "first", " ", "injection"}], " ", "*)"}], 
               "\[IndentingNewLine]", "\[IndentingNewLine]", ",", 
               RowBox[{"WhenEvent", "[", 
                RowBox[{
                 RowBox[{
                  RowBox[{"NN", "[", "t", "]"}], ">", 
                  RowBox[{"Cd", "/", "Nnor"}]}], ",", 
                 RowBox[{
                  RowBox[{"tEnd", "=", "t"}], ";", 
                  "\"\<StopIntegration\>\""}]}], "]"}]}], 
              "\[IndentingNewLine]", "}"}], "\[IndentingNewLine]", ",", 
             RowBox[{"{", 
              RowBox[{
              "a", ",", "b", ",", "NN", ",", "DD", ",", "pa", ",", "pb", ",", 
               "fFN", ",", "fAN", ",", "dF", ",", "dA", ",", "ActBlood", ",", 
               "ActBloodFrag", ",", "ActOut", ",", "ActOutFrag", ",", 
               "ActTumor", ",", "SD", ",", "CFN", ",", "CFD", ",", "UN", ",", 
               "NewCells"}], "}"}], ",", 
             RowBox[{"{", 
              RowBox[{"t", ",", 
               RowBox[{"tB", "[", 
                RowBox[{"[", "npw", "]"}], "]"}], ",", 
               RowBox[{"tE", "[", 
                RowBox[{"[", "npw", "]"}], "]"}]}], "}"}], 
             "\[IndentingNewLine]", ",", 
             RowBox[{"AccuracyGoal", "->", "10"}], ",", 
             RowBox[{"PrecisionGoal", "->", "10"}]}], "]"}]}], ";", 
          "\[IndentingNewLine]", "\[IndentingNewLine]", 
          RowBox[{
           RowBox[{"apw", "[", 
            RowBox[{"[", "npw", "]"}], "]"}], "=", 
           RowBox[{"First", "[", 
            RowBox[{"a", "/.", "sol"}], "]"}]}], ";", " ", 
          RowBox[{
           RowBox[{"bpw", "[", 
            RowBox[{"[", "npw", "]"}], "]"}], "=", 
           RowBox[{"First", "[", 
            RowBox[{"b", "/.", "sol"}], "]"}]}], ";", " ", 
          RowBox[{
           RowBox[{"NNpw", "[", 
            RowBox[{"[", "npw", "]"}], "]"}], "=", 
           RowBox[{"First", "[", 
            RowBox[{"NN", "/.", "sol"}], "]"}]}], ";", " ", 
          RowBox[{
           RowBox[{"DDpw", "[", 
            RowBox[{"[", "npw", "]"}], "]"}], "=", 
           RowBox[{"First", "[", 
            RowBox[{"DD", "/.", "sol"}], "]"}]}], ";", "\[IndentingNewLine]", 
          RowBox[{
           RowBox[{"papw", "[", 
            RowBox[{"[", "npw", "]"}], "]"}], "=", 
           RowBox[{"First", "[", 
            RowBox[{"pa", "/.", "sol"}], "]"}]}], ";", " ", 
          RowBox[{
           RowBox[{"pbpw", "[", 
            RowBox[{"[", "npw", "]"}], "]"}], "=", 
           RowBox[{"First", "[", 
            RowBox[{"pb", "/.", "sol"}], "]"}]}], ";", " ", 
          RowBox[{
           RowBox[{"fFNpw", "[", 
            RowBox[{"[", "npw", "]"}], "]"}], "=", 
           RowBox[{"First", "[", 
            RowBox[{"fFN", "/.", "sol"}], "]"}]}], ";", " ", 
          RowBox[{
           RowBox[{"fANpw", "[", 
            RowBox[{"[", "npw", "]"}], "]"}], "=", 
           RowBox[{"First", "[", 
            RowBox[{"fAN", "/.", "sol"}], "]"}]}], ";", " ", 
          RowBox[{
           RowBox[{"dFpw", "[", 
            RowBox[{"[", "npw", "]"}], "]"}], "=", 
           RowBox[{"First", "[", 
            RowBox[{"dF", "/.", "sol"}], "]"}]}], ";", "  ", 
          RowBox[{
           RowBox[{"dApw", "[", 
            RowBox[{"[", "npw", "]"}], "]"}], "=", 
           RowBox[{"First", "[", 
            RowBox[{"dA", "/.", "sol"}], "]"}]}], ";", 
          StyleBox["\[IndentingNewLine]",
           Background->GrayLevel[0.85]], 
          RowBox[{
           RowBox[{"ActBloodpw", "[", 
            RowBox[{"[", "npw", "]"}], "]"}], "=", 
           RowBox[{"First", "[", 
            RowBox[{"ActBlood", "/.", "sol"}], "]"}]}], ";", 
          RowBox[{
           RowBox[{"ActBloodFragpw", "[", 
            RowBox[{"[", "npw", "]"}], "]"}], "=", 
           RowBox[{"First", "[", 
            RowBox[{"ActBloodFrag", "/.", "sol"}], "]"}]}], ";", 
          RowBox[{
           RowBox[{"ActOutpw", "[", 
            RowBox[{"[", "npw", "]"}], "]"}], "=", 
           RowBox[{"First", "[", 
            RowBox[{"ActOut", "/.", "sol"}], "]"}]}], ";", 
          RowBox[{
           RowBox[{"ActOutFragpw", "[", 
            RowBox[{"[", "npw", "]"}], "]"}], "=", 
           RowBox[{"First", "[", 
            RowBox[{"ActOutFrag", "/.", "sol"}], "]"}]}], ";", 
          RowBox[{
           RowBox[{"ActTumorpw", "[", 
            RowBox[{"[", "npw", "]"}], "]"}], "=", 
           RowBox[{"First", "[", 
            RowBox[{"ActTumor", "/.", "sol"}], "]"}]}], ";", 
          RowBox[{
           RowBox[{"SDpw", "[", 
            RowBox[{"[", "npw", "]"}], "]"}], "=", 
           RowBox[{"First", "[", 
            RowBox[{"SD", "/.", "sol"}], "]"}]}], ";", 
          RowBox[{
           RowBox[{"CFNpw", "[", 
            RowBox[{"[", "npw", "]"}], "]"}], "=", 
           RowBox[{"First", "[", 
            RowBox[{"CFN", "/.", "sol"}], "]"}]}], ";", 
          RowBox[{
           RowBox[{"CFDpw", "[", 
            RowBox[{"[", "npw", "]"}], "]"}], "=", 
           RowBox[{"First", "[", 
            RowBox[{"CFD", "/.", "sol"}], "]"}]}], ";", 
          RowBox[{
           RowBox[{"UNpw", "[", 
            RowBox[{"[", "npw", "]"}], "]"}], "=", 
           RowBox[{"First", "[", 
            RowBox[{"UN", "/.", "sol"}], "]"}]}], ";", "\[IndentingNewLine]", 
          RowBox[{
           RowBox[{"NewCellspw", "[", 
            RowBox[{"[", "npw", "]"}], "]"}], "=", 
           RowBox[{"First", "[", 
            RowBox[{"NewCells", "/.", "sol"}], "]"}]}], ";", 
          "\[IndentingNewLine]", "\[IndentingNewLine]", 
          RowBox[{"If", "[", 
           RowBox[{
            RowBox[{"npw", "<", "Npw"}], ",", "\[IndentingNewLine]", 
            RowBox[{"(*", 
             RowBox[{"renew", " ", "initial", " ", "conditions"}], "*)"}], 
            "\[IndentingNewLine]", "\[IndentingNewLine]", 
            RowBox[{
             RowBox[{"If", "[", 
              RowBox[{
               RowBox[{
                RowBox[{"Ainj", "[", 
                 RowBox[{"[", 
                  RowBox[{"1", ",", "1"}], "]"}], "]"}], "==", "0"}], 
               "\[IndentingNewLine]", ",", 
               RowBox[{
                RowBox[{"a0", "=", 
                 RowBox[{
                  RowBox[{
                   RowBox[{"apw", "[", 
                    RowBox[{"[", "npw", "]"}], "]"}], "[", 
                   RowBox[{"tE", "[", 
                    RowBox[{"[", "npw", "]"}], "]"}], "]"}], "+", 
                  RowBox[{
                   RowBox[{"Ainj", "[", 
                    RowBox[{"[", 
                    RowBox[{
                    RowBox[{"npw", "+", "1"}], ",", "2"}], "]"}], "]"}], "/", 
                   "V"}]}]}], ";", 
                RowBox[{"b0", "=", 
                 RowBox[{
                  RowBox[{
                   RowBox[{"bpw", "[", 
                    RowBox[{"[", "npw", "]"}], "]"}], "[", 
                   RowBox[{"tE", "[", 
                    RowBox[{"[", "npw", "]"}], "]"}], "]"}], "+", 
                  RowBox[{
                   RowBox[{"Ainj", "[", 
                    RowBox[{"[", 
                    RowBox[{
                    RowBox[{"npw", "+", "1"}], ",", "3"}], "]"}], "]"}], "/", 
                   "V"}]}]}]}], "\[IndentingNewLine]", ",", 
               RowBox[{
                RowBox[{"a0", "=", 
                 RowBox[{
                  RowBox[{
                   RowBox[{"apw", "[", 
                    RowBox[{"[", "npw", "]"}], "]"}], "[", 
                   RowBox[{"tE", "[", 
                    RowBox[{"[", "npw", "]"}], "]"}], "]"}], "+", 
                  RowBox[{
                   RowBox[{"Ainj", "[", 
                    RowBox[{"[", 
                    RowBox[{"npw", ",", "2"}], "]"}], "]"}], "/", "V"}]}]}], 
                ";", 
                RowBox[{"b0", "=", 
                 RowBox[{
                  RowBox[{
                   RowBox[{"bpw", "[", 
                    RowBox[{"[", "npw", "]"}], "]"}], "[", 
                   RowBox[{"tE", "[", 
                    RowBox[{"[", "npw", "]"}], "]"}], "]"}], "+", 
                  RowBox[{
                   RowBox[{"Ainj", "[", 
                    RowBox[{"[", 
                    RowBox[{"npw", ",", "3"}], "]"}], "]"}], "/", 
                   "V"}]}]}]}]}], "]"}], ";", "\[IndentingNewLine]", 
             "\[IndentingNewLine]", 
             RowBox[{"NN0", "=", 
              RowBox[{
               RowBox[{"NNpw", "[", 
                RowBox[{"[", "npw", "]"}], "]"}], "[", 
               RowBox[{"tE", "[", 
                RowBox[{"[", "npw", "]"}], "]"}], "]"}]}], ";", 
             RowBox[{"DD0", "=", 
              RowBox[{
               RowBox[{"DDpw", "[", 
                RowBox[{"[", "npw", "]"}], "]"}], "[", 
               RowBox[{"tE", "[", 
                RowBox[{"[", "npw", "]"}], "]"}], "]"}]}], ";", 
             RowBox[{"pa0", "=", 
              RowBox[{
               RowBox[{"papw", "[", 
                RowBox[{"[", "npw", "]"}], "]"}], "[", 
               RowBox[{"tE", "[", 
                RowBox[{"[", "npw", "]"}], "]"}], "]"}]}], ";", 
             RowBox[{"pb0", "=", 
              RowBox[{
               RowBox[{"pbpw", "[", 
                RowBox[{"[", "npw", "]"}], "]"}], "[", 
               RowBox[{"tE", "[", 
                RowBox[{"[", "npw", "]"}], "]"}], "]"}]}], ";", 
             "\[IndentingNewLine]", 
             RowBox[{"fFN0", "=", 
              RowBox[{
               RowBox[{"fFNpw", "[", 
                RowBox[{"[", "npw", "]"}], "]"}], "[", 
               RowBox[{"tE", "[", 
                RowBox[{"[", "npw", "]"}], "]"}], "]"}]}], ";", 
             RowBox[{"fAN0", "=", 
              RowBox[{
               RowBox[{"fANpw", "[", 
                RowBox[{"[", "npw", "]"}], "]"}], "[", 
               RowBox[{"tE", "[", 
                RowBox[{"[", "npw", "]"}], "]"}], "]"}]}], ";", 
             "\[IndentingNewLine]", 
             RowBox[{"dF0", "=", 
              RowBox[{
               RowBox[{"dFpw", "[", 
                RowBox[{"[", "npw", "]"}], "]"}], "[", 
               RowBox[{"tE", "[", 
                RowBox[{"[", "npw", "]"}], "]"}], "]"}]}], ";", 
             RowBox[{"dA0", "=", 
              RowBox[{
               RowBox[{"dApw", "[", 
                RowBox[{"[", "npw", "]"}], "]"}], "[", 
               RowBox[{"tE", "[", 
                RowBox[{"[", "npw", "]"}], "]"}], "]"}]}], ";", 
             RowBox[{"ActBlood0", "=", 
              RowBox[{
               RowBox[{"ActBloodpw", "[", 
                RowBox[{"[", "npw", "]"}], "]"}], "[", 
               RowBox[{"tE", "[", 
                RowBox[{"[", "npw", "]"}], "]"}], "]"}]}], ";", 
             RowBox[{"ActBloodFrag0", "=", 
              RowBox[{
               RowBox[{"ActBloodFragpw", "[", 
                RowBox[{"[", "npw", "]"}], "]"}], "[", 
               RowBox[{"tE", "[", 
                RowBox[{"[", "npw", "]"}], "]"}], "]"}]}], ";", 
             RowBox[{"ActOut0", "=", 
              RowBox[{
               RowBox[{"ActOutpw", "[", 
                RowBox[{"[", "npw", "]"}], "]"}], "[", 
               RowBox[{"tE", "[", 
                RowBox[{"[", "npw", "]"}], "]"}], "]"}]}], ";", 
             RowBox[{"ActOutFrag0", "=", 
              RowBox[{
               RowBox[{"ActOutFragpw", "[", 
                RowBox[{"[", "npw", "]"}], "]"}], "[", 
               RowBox[{"tE", "[", 
                RowBox[{"[", "npw", "]"}], "]"}], "]"}]}], ";", 
             RowBox[{"ActTumor0", "=", 
              RowBox[{
               RowBox[{"ActTumorpw", "[", 
                RowBox[{"[", "npw", "]"}], "]"}], "[", 
               RowBox[{"tE", "[", 
                RowBox[{"[", "npw", "]"}], "]"}], "]"}]}], ";", 
             "\[IndentingNewLine]", 
             RowBox[{"SD0", "=", 
              RowBox[{
               RowBox[{"SDpw", "[", 
                RowBox[{"[", "npw", "]"}], "]"}], "[", 
               RowBox[{"tE", "[", 
                RowBox[{"[", "npw", "]"}], "]"}], "]"}]}], ";", 
             "\[IndentingNewLine]", 
             RowBox[{"CFN0", "=", 
              RowBox[{
               RowBox[{"CFNpw", "[", 
                RowBox[{"[", "npw", "]"}], "]"}], "[", 
               RowBox[{"tE", "[", 
                RowBox[{"[", "npw", "]"}], "]"}], "]"}]}], ";", 
             "\[IndentingNewLine]", 
             RowBox[{"CFD0", "=", 
              RowBox[{
               RowBox[{"CFDpw", "[", 
                RowBox[{"[", "npw", "]"}], "]"}], "[", 
               RowBox[{"tE", "[", 
                RowBox[{"[", "npw", "]"}], "]"}], "]"}]}], ";", 
             "\[IndentingNewLine]", 
             RowBox[{"UN0", "=", 
              RowBox[{
               RowBox[{"UNpw", "[", 
                RowBox[{"[", "npw", "]"}], "]"}], "[", 
               RowBox[{"tE", "[", 
                RowBox[{"[", "npw", "]"}], "]"}], "]"}]}], ";", 
             "\[IndentingNewLine]", 
             RowBox[{"NewCells0", "=", 
              RowBox[{
               RowBox[{"NewCellspw", "[", 
                RowBox[{"[", "npw", "]"}], "]"}], "[", 
               RowBox[{"tE", "[", 
                RowBox[{"[", "npw", "]"}], "]"}], "]"}]}], ";", 
             "\[IndentingNewLine]", "\[IndentingNewLine]", 
             RowBox[{"(*", 
              RowBox[{"renew", " ", "time", " ", "frame"}], "*)"}], 
             "\[IndentingNewLine]", 
             RowBox[{
              RowBox[{"tB", "[", 
               RowBox[{"[", 
                RowBox[{"npw", "+", "1"}], "]"}], "]"}], "=", 
              RowBox[{"tE", "[", 
               RowBox[{"[", "npw", "]"}], "]"}]}], ";", "\[IndentingNewLine]",
              "\[IndentingNewLine]", 
             RowBox[{"If", "[", 
              RowBox[{
               RowBox[{
                RowBox[{"Ainj", "[", 
                 RowBox[{"[", 
                  RowBox[{"1", ",", "1"}], "]"}], "]"}], "==", "0"}], ",", 
               RowBox[{"If", "[", 
                RowBox[{
                 RowBox[{"Npw", ">", 
                  RowBox[{"npw", "+", "1"}]}], ",", 
                 RowBox[{
                  RowBox[{"tE", "[", 
                   RowBox[{"[", 
                    RowBox[{"npw", "+", "1"}], "]"}], "]"}], "=", 
                  RowBox[{"Ainj", "[", 
                   RowBox[{"[", 
                    RowBox[{
                    RowBox[{"npw", "+", "2"}], ",", "1"}], "]"}], "]"}]}], 
                 ",", 
                 RowBox[{
                  RowBox[{"tE", "[", 
                   RowBox[{"[", 
                    RowBox[{"npw", "+", "1"}], "]"}], "]"}], "=", "tEnd"}]}], 
                "]"}], ",", "\[IndentingNewLine]", 
               RowBox[{"If", "[", 
                RowBox[{
                 RowBox[{"Npw", ">", 
                  RowBox[{"npw", "+", "1"}]}], ",", 
                 RowBox[{
                  RowBox[{"tE", "[", 
                   RowBox[{"[", 
                    RowBox[{"npw", "+", "1"}], "]"}], "]"}], "=", 
                  RowBox[{"Ainj", "[", 
                   RowBox[{"[", 
                    RowBox[{
                    RowBox[{"npw", "+", "1"}], ",", "1"}], "]"}], "]"}]}], 
                 ",", 
                 RowBox[{
                  RowBox[{"tE", "[", 
                   RowBox[{"[", 
                    RowBox[{"npw", "+", "1"}], "]"}], "]"}], "=", "tEnd"}]}], 
                "]"}]}], "]"}], ";"}]}], "]"}]}]}], "\[IndentingNewLine]", 
        "]"}], ";", "\[IndentingNewLine]", 
       RowBox[{"npw", "--"}], ";", "\[IndentingNewLine]", 
       RowBox[{"(*", " ", 
        RowBox[{
        "It", " ", "will", " ", "be", " ", "convenient", " ", "to", " ", 
         "have", " ", "estimation", " ", "of", " ", "minimal", " ", "viable", 
         " ", "cell", " ", "number", " ", "here"}], " ", "*)"}], 
       "\[IndentingNewLine]", 
       RowBox[{"TableNN", "=", 
        RowBox[{"If", "[", 
         RowBox[{
          RowBox[{
           RowBox[{"Ainj", "[", 
            RowBox[{"[", 
             RowBox[{"1", ",", "1"}], "]"}], "]"}], "==", "0"}], ",", 
          "\[IndentingNewLine]", 
          RowBox[{"Table", "[", 
           RowBox[{
            RowBox[{"If", "[", 
             RowBox[{
              RowBox[{"NumberQ", "[", 
               RowBox[{
                RowBox[{"NMinimize", "[", 
                 RowBox[{
                  RowBox[{"{", 
                   RowBox[{
                    RowBox[{"Nnor", "*", 
                    RowBox[{"(", 
                    RowBox[{
                    RowBox[{"NNpw", "[", 
                    RowBox[{"[", "nn", "]"}], "]"}], "[", "t", "]"}], ")"}]}],
                     ",", 
                    RowBox[{"t", ">", 
                    RowBox[{"tB", "[", 
                    RowBox[{"[", "nn", "]"}], "]"}]}], ",", 
                    RowBox[{"t", "<", 
                    RowBox[{"Min", "[", 
                    RowBox[{"tEnd", ",", 
                    RowBox[{"tE", "[", 
                    RowBox[{"[", "nn", "]"}], "]"}]}], "]"}]}]}], "}"}], ",", 
                  "t"}], "]"}], "[", 
                RowBox[{"[", "1", "]"}], "]"}], "]"}], ",", 
              RowBox[{"NMinimize", "[", 
               RowBox[{
                RowBox[{"{", 
                 RowBox[{
                  RowBox[{"Nnor", "*", 
                   RowBox[{"(", 
                    RowBox[{
                    RowBox[{"NNpw", "[", 
                    RowBox[{"[", "nn", "]"}], "]"}], "[", "t", "]"}], ")"}]}],
                   ",", 
                  RowBox[{"t", ">", 
                   RowBox[{"tB", "[", 
                    RowBox[{"[", "nn", "]"}], "]"}]}], ",", 
                  RowBox[{"t", "<", 
                   RowBox[{"Min", "[", 
                    RowBox[{"tEnd", ",", 
                    RowBox[{"tE", "[", 
                    RowBox[{"[", "nn", "]"}], "]"}]}], "]"}]}]}], "}"}], ",", 
                "t"}], "]"}], ",", 
              RowBox[{"{", 
               RowBox[{"Cd", ",", 
                RowBox[{"t", "->", "0"}]}], "}"}]}], "]"}], ",", 
            RowBox[{"{", 
             RowBox[{"nn", ",", "1", ",", "npw"}], "}"}]}], "]"}], ",", 
          RowBox[{"Table", "[", 
           RowBox[{
            RowBox[{"If", "[", 
             RowBox[{
              RowBox[{"NumberQ", "[", 
               RowBox[{
                RowBox[{"NMinimize", "[", 
                 RowBox[{
                  RowBox[{"{", 
                   RowBox[{
                    RowBox[{"Nnor", "*", 
                    RowBox[{"(", 
                    RowBox[{
                    RowBox[{"NNpw", "[", 
                    RowBox[{"[", "nn", "]"}], "]"}], "[", "t", "]"}], ")"}]}],
                     ",", 
                    RowBox[{"t", ">", 
                    RowBox[{"tB", "[", 
                    RowBox[{"[", "nn", "]"}], "]"}]}], ",", 
                    RowBox[{"t", "<", 
                    RowBox[{"Min", "[", 
                    RowBox[{"tEnd", ",", 
                    RowBox[{"tE", "[", 
                    RowBox[{"[", "nn", "]"}], "]"}]}], "]"}]}]}], "}"}], ",", 
                  "t"}], "]"}], "[", 
                RowBox[{"[", "1", "]"}], "]"}], "]"}], ",", 
              RowBox[{"NMinimize", "[", 
               RowBox[{
                RowBox[{"{", 
                 RowBox[{
                  RowBox[{"Nnor", "*", 
                   RowBox[{"(", 
                    RowBox[{
                    RowBox[{"NNpw", "[", 
                    RowBox[{"[", "nn", "]"}], "]"}], "[", "t", "]"}], ")"}]}],
                   ",", 
                  RowBox[{"t", ">", 
                   RowBox[{"tB", "[", 
                    RowBox[{"[", "nn", "]"}], "]"}]}], ",", 
                  RowBox[{"t", "<", 
                   RowBox[{"Min", "[", 
                    RowBox[{"tEnd", ",", 
                    RowBox[{"tE", "[", 
                    RowBox[{"[", "nn", "]"}], "]"}]}], "]"}]}]}], "}"}], ",", 
                "t"}], "]"}], ",", 
              RowBox[{"{", 
               RowBox[{"Cd", ",", 
                RowBox[{"t", "->", "0"}]}], "}"}]}], "]"}], ",", 
            RowBox[{"{", 
             RowBox[{"nn", ",", "2", ",", "npw"}], "}"}]}], "]"}]}], "]"}]}], 
       ";", "\[IndentingNewLine]", "\[IndentingNewLine]", 
       RowBox[{"Nn", "=", 
        RowBox[{"Max", "[", 
         RowBox[{"0", ",", 
          RowBox[{"Min", "[", 
           RowBox[{"TableNN", "[", 
            RowBox[{"[", 
             RowBox[{"All", ",", "1"}], "]"}], "]"}], "]"}]}], "]"}]}], ";", 
       "\[IndentingNewLine]", "\[IndentingNewLine]", 
       RowBox[{"tminNn", "=", 
        RowBox[{"t", "/.", 
         RowBox[{
          RowBox[{"TableNN", "[", 
           RowBox[{"[", 
            RowBox[{
             RowBox[{"Position", "[", 
              RowBox[{
               RowBox[{"TableNN", "[", 
                RowBox[{"[", 
                 RowBox[{"All", ",", "1"}], "]"}], "]"}], ",", "Nn"}], "]"}], 
             "[", 
             RowBox[{"[", 
              RowBox[{"1", ",", "1"}], "]"}], "]"}], "]"}], "]"}], "[", 
          RowBox[{"[", "2", "]"}], "]"}]}]}], ";"}], "]"}], ";", 
     "\[IndentingNewLine]", "\[IndentingNewLine]", 
     RowBox[{"Return", "[", "Nn", "]"}]}], ")"}]}]}]], "Input",
 CellGroupingRules->{"GroupTogetherGrouping", 10000.},
 CellChangeTimes->{{3.8952562184488974`*^9, 3.895256237654089*^9}, {
   3.895256358563819*^9, 3.8952563854023247`*^9}, {3.8952564928155565`*^9, 
   3.8952565101171737`*^9}, {3.8952568683599195`*^9, 
   3.8952569503819017`*^9}, {3.895257141843793*^9, 3.8952572894633656`*^9}, {
   3.8952573212381563`*^9, 3.89525734356174*^9}, {3.8952594531829042`*^9, 
   3.895259556625016*^9}, {3.8952596191317406`*^9, 3.8952596822816534`*^9}, {
   3.895259810619825*^9, 3.895259939782531*^9}, {3.8952599776604204`*^9, 
   3.895259980320475*^9}, {3.8952601728929873`*^9, 3.895260191369384*^9}, {
   3.8952608676841936`*^9, 3.895260903997825*^9}, {3.8952609904575615`*^9, 
   3.8952609922978907`*^9}, {3.8953295151992273`*^9, 3.895329535982579*^9}, {
   3.895329583871623*^9, 3.895329683932899*^9}, {3.8953298756085258`*^9, 
   3.895329883562171*^9}, {3.8953301246110525`*^9, 3.8953301277811604`*^9}, {
   3.8953301615085325`*^9, 3.895330214804875*^9}, {3.895330266547863*^9, 
   3.895330267913246*^9}, {3.895330388460003*^9, 3.895330401153698*^9}, {
   3.8953306008145742`*^9, 3.8953306143192825`*^9}, {3.8953306599223614`*^9, 
   3.8953306614564905`*^9}, {3.895331049433084*^9, 3.895331085406292*^9}, {
   3.8953318332786922`*^9, 3.8953318404645047`*^9}, {3.895332009944699*^9, 
   3.89533202033698*^9}, {3.895334433440138*^9, 3.895334483577313*^9}, 
   3.895335690549591*^9, {3.895340404485715*^9, 3.8953404246458015`*^9}, 
   3.8953408061263733`*^9, {3.8953413409038973`*^9, 3.895341423661845*^9}, 
   3.8953414717026434`*^9, {3.895341524429511*^9, 3.895341593518033*^9}, {
   3.895341671051491*^9, 3.8953416739733443`*^9}, {3.8953431388228354`*^9, 
   3.895343139911441*^9}, {3.895344843858123*^9, 3.8953448475768533`*^9}, {
   3.8953457301993084`*^9, 3.89534579617764*^9}, {3.8953458383100915`*^9, 
   3.895345906755596*^9}, {3.8953463725873346`*^9, 3.895346405435774*^9}, {
   3.8953465739757304`*^9, 3.8953465830049057`*^9}, {3.8953469274640603`*^9, 
   3.8953469699537053`*^9}, {3.895347391634286*^9, 3.895347623895677*^9}, {
   3.8953479762460318`*^9, 3.8953480634978957`*^9}, {3.89559822104548*^9, 
   3.8955982301564245`*^9}, {3.8955983266902833`*^9, 3.895598354342472*^9}, {
   3.8955984006892047`*^9, 3.8955984024428997`*^9}, {3.895603451874582*^9, 
   3.895603524068051*^9}, {3.8956035633734484`*^9, 3.8956035640234385`*^9}, {
   3.895604905423156*^9, 3.89560491744306*^9}, {3.895604977558407*^9, 
   3.8956052299669*^9}, {3.8956052964931135`*^9, 3.89560539405544*^9}, {
   3.8956055414387493`*^9, 3.8956056224350142`*^9}, {3.8956056621098547`*^9, 
   3.8956058955131054`*^9}, {3.895605928366125*^9, 3.8956061743732543`*^9}, {
   3.895606210904436*^9, 3.895606407184935*^9}, {3.895606612693452*^9, 
   3.8956067102047887`*^9}, {3.8956067435653925`*^9, 3.895606744387158*^9}, {
   3.895608164835085*^9, 3.8956081661333957`*^9}, 3.895608207333234*^9, {
   3.8956083194864483`*^9, 3.8956084026131897`*^9}, 3.8956873004169755`*^9, {
   3.895687357392184*^9, 3.895687359865984*^9}, {3.8956874026095543`*^9, 
   3.8956874290333548`*^9}, {3.8956875450934167`*^9, 
   3.8956875465507655`*^9}, {3.895687692989284*^9, 3.8956876971603365`*^9}, {
   3.8956879180490074`*^9, 3.895687927095484*^9}, {3.89568797976761*^9, 
   3.895688064722491*^9}, {3.895688096373048*^9, 3.8956880992402463`*^9}, {
   3.8956882172228727`*^9, 3.8956882226506276`*^9}, {3.8956882919075813`*^9, 
   3.8956883134609985`*^9}, {3.895688354126169*^9, 3.895688356589354*^9}, {
   3.8956883964610014`*^9, 3.8956885013148127`*^9}, 3.8957582888422737`*^9, {
   3.8957801584936533`*^9, 3.8957801795416594`*^9}, 3.895780255437251*^9, {
   3.895780313648678*^9, 3.8957803137973623`*^9}, {3.895780356068539*^9, 
   3.8957803564946256`*^9}, {3.895839806639579*^9, 3.895839814128991*^9}, {
   3.895839878229042*^9, 3.895839880108798*^9}, {3.8962721362800694`*^9, 
   3.896272143264612*^9}, {3.896355590826063*^9, 3.8963555929503307`*^9}, {
   3.8963560391522264`*^9, 3.8963560392591453`*^9}, {3.8963600907529006`*^9, 
   3.8963601177753997`*^9}, {3.8963601486762705`*^9, 
   3.8963601824287124`*^9}, {3.8963687487359853`*^9, 
   3.8963687538427067`*^9}, {3.896963722253874*^9, 3.8969637334659967`*^9}, {
   3.8974172142932777`*^9, 3.897417237024299*^9}, 3.8974855924790306`*^9, {
   3.897485729797818*^9, 3.897485758022575*^9}, {3.8976507354068785`*^9, 
   3.8976507433220015`*^9}, {3.8976750564761143`*^9, 3.897675080241392*^9}, {
   3.8976753347033005`*^9, 3.8976753787136183`*^9}, {3.9018189916600924`*^9, 
   3.9018189929431777`*^9}, {3.90182676894847*^9, 3.9018268010611086`*^9}, 
   3.90182692653148*^9, {3.901827949018847*^9, 3.9018279557552485`*^9}, {
   3.9018289152334504`*^9, 3.901828916447276*^9}, {3.9018293200355043`*^9, 
   3.9018293278388877`*^9}, {3.901829422583851*^9, 3.9018294300473075`*^9}, {
   3.90182947203728*^9, 3.9018294726408496`*^9}, {3.9018295116378474`*^9, 
   3.9018295633364806`*^9}, {3.9018296017280974`*^9, 3.901829602459921*^9}, {
   3.901829653925655*^9, 3.9018296566469545`*^9}, {3.9018296871986313`*^9, 
   3.9018296877497168`*^9}, {3.9018298001357484`*^9, 3.901829800837178*^9}, 
   3.9031070568010445`*^9, {3.9031108839788446`*^9, 3.90311088419979*^9}, {
   3.9031128190665183`*^9, 3.9031128223011694`*^9}, 3.903113199333559*^9, {
   3.9031178291451674`*^9, 3.903117830903075*^9}, {3.9031900607452374`*^9, 
   3.9031900609080954`*^9}, {3.9044104481007957`*^9, 
   3.9044104557289963`*^9}, {3.9044113866545663`*^9, 3.904411387821599*^9}, {
   3.9044117196159906`*^9, 3.904411725940036*^9}, {3.904414212613327*^9, 
   3.9044142186282644`*^9}, {3.904736028624405*^9, 3.9047360375840635`*^9}, 
   3.904736666542003*^9, {3.9053629373607783`*^9, 3.9053629462094326`*^9}, 
   3.9053630196293077`*^9, {3.905363065388997*^9, 3.905363103386481*^9}, {
   3.9053631482826552`*^9, 3.905363193280365*^9}, {3.9053638855313015`*^9, 
   3.9053639019399943`*^9}, {3.9053639574966145`*^9, 
   3.9053639605827117`*^9}, {3.9053640241696787`*^9, 
   3.9053640271689167`*^9}, {3.9053644121663933`*^9, 
   3.9053644225789523`*^9}, {3.9161754552446795`*^9, 3.916175464003583*^9}, {
   3.9219388801540303`*^9, 3.9219389838033895`*^9}, {3.9219393797936316`*^9, 
   3.9219393807135954`*^9}},
 CellLabel->"In[2]:=",ExpressionUUID->"0534c11e-d53d-4580-a7f3-ad3ddd80bbdf"],

Cell[BoxData[
 RowBox[{
  RowBox[{"SetBasicParameterValues", "[", "]"}], ":=", 
  RowBox[{"(", 
   StyleBox["\[IndentingNewLine]",
    FontSize->18,
    Background->RGBColor[0.88, 1, 0.88]], 
   RowBox[{
    RowBox[{"Nnor", "=", 
     RowBox[{"10", "^", "5"}]}], ";", " ", 
    RowBox[{"(*", " ", 
     RowBox[{
      RowBox[{"due", " ", "to", " ", "numerical", " ", "pecularities"}], ",", 
      " ", 
      RowBox[{
      "it", " ", "is", " ", "better", " ", "to", " ", "use", " ", "this", " ",
        "normalization", " ", "number", " ", "of", " ", "cells"}]}], " ", 
     "*)"}], 
    StyleBox["\[IndentingNewLine]",
     Background->RGBColor[0.88, 1, 0.88]], "\[IndentingNewLine]", 
    RowBox[{"lambda", "=", "0.07"}], ";", 
    RowBox[{"(*", " ", 
     RowBox[{"radionuclide", " ", "decay", " ", "rate"}], " ", "*)"}], 
    "\[IndentingNewLine]", 
    RowBox[{"kon", "=", "11.15"}], ";", " ", 
    RowBox[{"(*", " ", 
     RowBox[{"antibody", "-", 
      RowBox[{"receptor", " ", "association", " ", "rate"}]}], " ", "*)"}], 
    "\[IndentingNewLine]", 
    RowBox[{"kappac", "=", "0.1"}], ";", 
    RowBox[{"(*", " ", 
     RowBox[{"antibody", " ", "clearance", " ", "rate", " ", 
      RowBox[{"(", 
       RowBox[{"0.04", "-", "0.28"}], ")"}]}], " ", "*)"}], " ", 
    "\[IndentingNewLine]", 
    RowBox[{"kappap", "=", "1"}], ";", " ", 
    RowBox[{"(*", " ", 
     RowBox[{"antibody", " ", "fragments", " ", "clearance", " ", "rate", " ", 
      RowBox[{"(", 
       RowBox[{"0.4", "-", "4."}], ")"}]}], " ", "*)"}], " ", 
    "\[IndentingNewLine]", 
    RowBox[{"gamma", "=", 
     RowBox[{"2.1", "*", 
      RowBox[{"Nnor", "/", 
       RowBox[{"10", "^", "7"}]}]}]}], ";", " ", 
    RowBox[{"(*", " ", 
     RowBox[{
     "number", " ", "of", " ", "receptors", " ", "of", " ", "Nnor", " ", 
      "cancer", " ", "cells", " ", 
      RowBox[{"(", 
       RowBox[{"0.13", "-", "10"}], ")"}], "*", 
      RowBox[{"Nnor", "/", 
       RowBox[{"10", "^", "7"}]}]}], " ", "*)"}], " ", "\[IndentingNewLine]", 
    RowBox[{"V", "=", "1."}], ";", " ", 
    RowBox[{"(*", " ", 
     RowBox[{"volume", " ", "of", " ", "drug", " ", "distribution", " ", 
      RowBox[{"(", 
       RowBox[{"0.75", "-", "1.5"}], ")"}]}], " ", "*)"}], 
    StyleBox["\[IndentingNewLine]",
     Background->RGBColor[1, 1, 0]], 
    RowBox[{"nu", "=", 
     RowBox[{"0.015", "*", 
      RowBox[{"Nnor", "/", 
       RowBox[{"10", "^", "7"}]}]}]}], ";", " ", 
    RowBox[{"(*", " ", 
     RowBox[{
     "volume", " ", "of", " ", "lesion", " ", "with", " ", "Nnor", " ", 
      "cancer", " ", "cells"}], " ", "*)"}], "\[IndentingNewLine]", 
    RowBox[{"ks", "=", "0.3"}], ";", " ", 
    RowBox[{"(*", " ", 
     RowBox[{
      RowBox[{"relative", " ", "significance", " ", "of", " ", "self"}], "-", 
      RowBox[{"dose", " ", 
       RowBox[{"(", 
        RowBox[{"0.1", "-", "0.5"}], ")"}]}]}], " ", "*)"}], 
    "\[IndentingNewLine]", "\[IndentingNewLine]", 
    RowBox[{"rho", "=", "0.34"}], ";", " ", 
    RowBox[{"(*", " ", 
     RowBox[{"cancer", " ", "cells", " ", "proliferation", " ", "rate", " ", 
      RowBox[{"(", 
       RowBox[{"0.15", "-", "0.7"}], ")"}]}], " ", "*)"}], 
    "\[IndentingNewLine]", 
    RowBox[{"omega", "=", "0.05"}], ";", " ", 
    RowBox[{"(*", " ", 
     RowBox[{"damaged", " ", "cells", " ", "death", " ", "rate", " ", 
      RowBox[{"(", 
       RowBox[{"0.005", "-", "0.5"}], ")"}]}], " ", "*)"}], 
    "\[IndentingNewLine]", 
    RowBox[{"alpha", "=", "500"}], ";", " ", 
    RowBox[{"(*", " ", 
     RowBox[{"cancer", " ", "cells", " ", "radiosensitivity", " ", 
      RowBox[{"(", 
       RowBox[{"50", "-", 
        RowBox[{"5", "000"}]}], ")"}]}], " ", "*)"}], "\[IndentingNewLine]", 
    RowBox[{"eta", "=", "1780"}], ";", " ", 
    RowBox[{"(*", " ", 
     RowBox[{"coefficient", " ", "of", " ", "drug", " ", "impurity", " ", 
      RowBox[{"(", 
       RowBox[{"0", "-", 
        RowBox[{"10", "^", "5"}]}], ")"}]}], " ", "*)"}], 
    "\[IndentingNewLine]", 
    RowBox[{"kf", "=", "0.05"}], ";", " ", 
    RowBox[{"(*", " ", 
     RowBox[{
     "significance", " ", "of", " ", "unanchored", " ", "nuclides", " ", 
      "decays", " ", 
      RowBox[{"(", 
       RowBox[{"0.01", "-", "0.25"}], ")"}]}], " ", "*)"}], 
    "\[IndentingNewLine]", 
    RowBox[{"N0", "=", 
     RowBox[{"3.", "*", 
      RowBox[{
       RowBox[{"10", "^", "7"}], "/", "Nnor"}]}]}], ";", " ", 
    RowBox[{"(*", " ", 
     RowBox[{
      RowBox[{
      "initial", " ", "number", " ", "of", " ", "viable", " ", "cancer", " ", 
       "cells"}], ",", " ", 
      RowBox[{"xNnor", " ", 
       RowBox[{"(", 
        RowBox[{"1", "-", "10"}], ")"}], "*", 
       RowBox[{"Nnor", "/", 
        RowBox[{"10", "^", "7"}]}]}]}], " ", "*)"}], "\[IndentingNewLine]", 
    RowBox[{"D0", "=", "0"}], ";", 
    RowBox[{"(*", 
     RowBox[{
      RowBox[{"0.1", "/", "Nnor"}], ";"}], " ", "*)"}], 
    RowBox[{"(*", " ", 
     RowBox[{
      RowBox[{
       RowBox[{
       "initial", " ", "number", " ", "of", " ", "damaged", " ", "cancer", 
        " ", 
        RowBox[{"cells", " ", "--"}], " ", "use", " ", "non"}], "-", 
       RowBox[{
       "zero", " ", "value", " ", "if", " ", "considering", " ", "fraction", 
        " ", "of", " ", "receptors", " ", "of", " ", "damaged", " ", 
        "cells"}]}], ",", " ", 
      RowBox[{"to", " ", "avoid", " ", "division", " ", "by", " ", "zero"}]}],
      "*)"}], "\[IndentingNewLine]", 
    RowBox[{"nCpm", "=", "0.000076"}], ";", 
    RowBox[{"(*", " ", 
     RowBox[{
     "convenient", " ", "parameter", " ", "of", " ", "conversion", " ", 
      "from", " ", "nCi", " ", "to", " ", "pmol"}], " ", "*)"}], 
    "\[IndentingNewLine]", 
    RowBox[{"DA1", "=", 
     RowBox[{"50", "*", "nCpm"}]}], ";", " ", 
    RowBox[{"(*", " ", 
     RowBox[{"injected", " ", "amount", " ", "of", " ", "radionuclides"}], 
     " ", "*)"}], "\[IndentingNewLine]", 
    RowBox[{"t1", "=", "0"}], ";", " ", 
    RowBox[{"(*", " ", 
     RowBox[{"moment", " ", "of", " ", "their", " ", "injecti", "on"}], " ", 
     "*)"}], "\[IndentingNewLine]", 
    RowBox[{"Ncur", "=", "0.01"}], ";", " ", 
    RowBox[{"(*", " ", 
     RowBox[{
      RowBox[{
      "number", " ", "of", " ", "viable", " ", "cancer", " ", "cells", " ", 
       RowBox[{"(", 
        RowBox[{"in", " ", "cells"}], ")"}]}], ",", " ", 
      RowBox[{"corresponding", " ", "to", " ", "cancer", " ", "cure"}]}], " ",
      "*)"}], "\[IndentingNewLine]", 
    RowBox[{"Abld", "=", "0.0175"}], ";", " ", 
    RowBox[{"(*", " ", 
     RowBox[{
     "lethal", " ", "amount", " ", "of", " ", "decays", " ", "in", " ", 
      "blood"}], " ", "*)"}], "\[IndentingNewLine]", 
    RowBox[{"Cd", "=", 
     RowBox[{"10", "^", "11"}]}], ";", " ", 
    RowBox[{"(*", " ", 
     RowBox[{
      RowBox[{
      "critical", " ", "number", " ", "of", " ", "cacner", " ", "cells"}], 
      ",", " ", 
      RowBox[{
      "leading", " ", "to", " ", "death", " ", "of", " ", "tumor", " ", 
       "burden"}]}], " ", "*)"}], "\[IndentingNewLine]", 
    RowBox[{"Ainj", "=", 
     RowBox[{"{", 
      RowBox[{"{", 
       RowBox[{"t1", ",", "DA1", ",", 
        RowBox[{"eta", "*", "DA1"}]}], "}"}], "}"}]}], ";", " ", 
    RowBox[{"(*", " ", 
     RowBox[{"Schedule", " ", "of", " ", "injections"}], " ", "*)"}], 
    "\[IndentingNewLine]", 
    RowBox[{"dayInit", "=", "20"}], ";", " ", 
    RowBox[{"(*", " ", 
     RowBox[{
     "initial", " ", "interval", " ", "between", " ", "two", " ", "doses", 
      " ", "for", " ", "numericla", " ", "optimization"}], " ", "*)"}], 
    "\[IndentingNewLine]", "\[IndentingNewLine]", 
    RowBox[{"(*", " ", 
     RowBox[{
      RowBox[{"maximum", " ", "time", " ", "of", " ", 
       RowBox[{"simulation", "--"}], " ", "where", " ", "little", " ", 
       "radioactivity", " ", "of", " ", "the", " ", "last", " ", "dose", " ", 
       "remains"}], ",", " ", 
      RowBox[{"namely", " ", "0.17", "%"}]}], " ", "*)"}], 
    StyleBox["\[IndentingNewLine]",
     Background->RGBColor[1, 1, 0]], 
    RowBox[{"tEnd", "=", 
     RowBox[{
      RowBox[{"-", 
       RowBox[{"Log", "[", "0.0017", "]"}]}], "/", "lambda"}]}], ";", 
    StyleBox["\[IndentingNewLine]",
     Background->RGBColor[0.88, 1, 0.88]], "\[IndentingNewLine]", 
    RowBox[{"kGy", "=", "2500"}], ";"}], " ", 
   RowBox[{"(*", " ", 
    RowBox[{
     RowBox[{
     "coefficient", " ", "of", " ", "conversion", " ", "of", " ", "nM", " ", 
      "of", " ", "225"}], "-", 
     RowBox[{
     "Ac", " ", "decay", " ", "in", " ", "bone", " ", "marrow", " ", "into", 
      " ", "Gy"}]}], " ", "*)"}], "\[IndentingNewLine]", ")"}]}]], "Input",
 CellGroupingRules->{"GroupTogetherGrouping", 10000.},
 CellChangeTimes->{{3.8835760903924303`*^9, 3.883576091352947*^9}, {
   3.883576186188986*^9, 3.883576376276598*^9}, {3.883576424738591*^9, 
   3.8835764518937855`*^9}, {3.883576600375063*^9, 3.8835766007316017`*^9}, {
   3.8835767470727606`*^9, 3.8835768415180016`*^9}, {3.8835768776031876`*^9, 
   3.8835768987985077`*^9}, {3.883576937713731*^9, 3.883576947796693*^9}, {
   3.8835769993015623`*^9, 3.883577249797187*^9}, {3.8835772810906096`*^9, 
   3.883577392339593*^9}, {3.883577422721898*^9, 3.883577483770667*^9}, {
   3.8835775219875813`*^9, 3.8835775446827984`*^9}, {3.883577578882708*^9, 
   3.883577735049349*^9}, {3.88357791160017*^9, 3.8835785384630823`*^9}, {
   3.883578574634904*^9, 3.8835787262177973`*^9}, {3.883578774313741*^9, 
   3.883578803470536*^9}, 3.8835788665780773`*^9, {3.883578899610304*^9, 
   3.8835789208450437`*^9}, {3.883578951030154*^9, 3.883579014376809*^9}, {
   3.8835790467000275`*^9, 3.883579055658531*^9}, {3.883579164250745*^9, 
   3.8835792558459897`*^9}, {3.8835793288367233`*^9, 
   3.8835794062602196`*^9}, {3.883579472121069*^9, 3.883579679276078*^9}, {
   3.883579782338244*^9, 3.883579819127329*^9}, {3.88357990653047*^9, 
   3.8835799977668304`*^9}, {3.8835803040095224`*^9, 
   3.8835804565621786`*^9}, {3.8835805303626785`*^9, 3.883580533828367*^9}, {
   3.8835805714539003`*^9, 3.8835806755232916`*^9}, {3.883580709047473*^9, 
   3.8835807091509647`*^9}, {3.883580755003751*^9, 3.883580795845502*^9}, {
   3.883580849141121*^9, 3.883581001097093*^9}, {3.883581035670288*^9, 
   3.8835810593134127`*^9}, 3.8835838476423573`*^9, 3.883584120654419*^9, {
   3.883585014667502*^9, 3.883585145315127*^9}, {3.883585187772039*^9, 
   3.8835852824152875`*^9}, 3.883585468555773*^9, {3.883585501582076*^9, 
   3.8835856844131603`*^9}, {3.8835857620780244`*^9, 
   3.8835857623916907`*^9}, {3.883585803280635*^9, 3.883585836555179*^9}, {
   3.8835859288390503`*^9, 3.8835861976028852`*^9}, {3.8835870431364703`*^9, 
   3.883587045615167*^9}, 3.883588925896492*^9, {3.883589774462063*^9, 
   3.8835897767068977`*^9}, {3.8835914472640705`*^9, 
   3.8835914492392926`*^9}, {3.8835914846883383`*^9, 3.883591507916603*^9}, {
   3.8835915442348223`*^9, 3.883591597619156*^9}, 3.8835928819292154`*^9, {
   3.883592946687152*^9, 3.8835930436001244`*^9}, {3.883593106008756*^9, 
   3.8835931395008397`*^9}, {3.8835933631449623`*^9, 
   3.8835933765661783`*^9}, {3.883593412397526*^9, 3.883593412512366*^9}, {
   3.8835935013063164`*^9, 3.8835935823492036`*^9}, {3.883749693021923*^9, 
   3.8837497219462996`*^9}, {3.8837497545500965`*^9, 3.883749757854931*^9}, {
   3.8837498042782907`*^9, 3.88374982812575*^9}, {3.8837499855275245`*^9, 
   3.8837500230288515`*^9}, {3.8837500909396276`*^9, 
   3.8837501310765114`*^9}, {3.883750195955858*^9, 3.8837503014563665`*^9}, 
   3.883771489984268*^9, {3.8842001909033504`*^9, 3.8842003097809815`*^9}, {
   3.8842003426333284`*^9, 3.884200356580758*^9}, 3.884200391387575*^9, {
   3.8842004388549457`*^9, 3.8842004688793387`*^9}, {3.884200519008603*^9, 
   3.8842005342049417`*^9}, {3.8842006075531797`*^9, 
   3.8842006146842203`*^9}, {3.884200646291217*^9, 3.884200699891404*^9}, {
   3.8842007469349804`*^9, 3.8842008309520597`*^9}, {3.8842008694216623`*^9, 
   3.8842010376104693`*^9}, {3.8842010723907747`*^9, 
   3.8842012786986523`*^9}, {3.884201327440813*^9, 3.884201350820592*^9}, {
   3.884205193500552*^9, 3.884205248479699*^9}, {3.884205828347249*^9, 
   3.884205856857359*^9}, {3.884209399792641*^9, 3.8842094499119368`*^9}, {
   3.8842095672989573`*^9, 3.884209594668356*^9}, {3.884346937790559*^9, 
   3.884347004215686*^9}, {3.8843473126225767`*^9, 3.884347355828834*^9}, {
   3.8843474856566067`*^9, 3.8843474948865323`*^9}, {3.8843729745983305`*^9, 
   3.8843730007545843`*^9}, 3.88437303803421*^9, {3.8844344448894653`*^9, 
   3.8844344876271534`*^9}, {3.884434615579729*^9, 3.8844346157151*^9}, {
   3.88443467678531*^9, 3.8844346777654624`*^9}, {3.8844350182402077`*^9, 
   3.8844350210811405`*^9}, {3.884435188031791*^9, 3.8844352119840517`*^9}, {
   3.884435278182331*^9, 3.884435359614009*^9}, {3.8844353923088746`*^9, 
   3.884435458531315*^9}, {3.884435567550212*^9, 3.8844355790097756`*^9}, {
   3.8844357667363234`*^9, 3.8844359102100897`*^9}, {3.8844421644624014`*^9, 
   3.8844421813241363`*^9}, {3.884442215525388*^9, 3.884442250290124*^9}, {
   3.8844422917066145`*^9, 3.8844423045242147`*^9}, {3.8844423804673176`*^9, 
   3.884442381819523*^9}, 3.8847889116305246`*^9, {3.884810348592722*^9, 
   3.8848103894244766`*^9}, {3.884810423399927*^9, 3.884810453875578*^9}, {
   3.8848105698669157`*^9, 3.8848106326130123`*^9}, 3.8865116561513968`*^9, {
   3.8865274329185452`*^9, 3.886527494242631*^9}, {3.886527577378196*^9, 
   3.886527596941733*^9}, {3.886527640606409*^9, 3.8865276444844217`*^9}, 
   3.8865277007150345`*^9, {3.8865277451190186`*^9, 3.8865278499654694`*^9}, {
   3.886527919929115*^9, 3.8865280297500196`*^9}, 3.886528066655566*^9, {
   3.8865281027222195`*^9, 3.886528483654926*^9}, {3.8865285850242577`*^9, 
   3.886528588941292*^9}, {3.8865286540584087`*^9, 3.8865286549626904`*^9}, {
   3.886528684980562*^9, 3.8865286916850452`*^9}, {3.8865289197882977`*^9, 
   3.88652898576184*^9}, {3.8865290972243752`*^9, 3.8865291145198946`*^9}, {
   3.8865291485923038`*^9, 3.886529200201745*^9}, {3.886529258265849*^9, 
   3.886529492060704*^9}, {3.8865295293722553`*^9, 3.8865299175041733`*^9}, {
   3.8865299589785705`*^9, 3.8865299990886407`*^9}, {3.886530115375759*^9, 
   3.8865301195730224`*^9}, {3.886530155675948*^9, 3.8865302099719105`*^9}, {
   3.886530241434151*^9, 3.886530257934289*^9}, {3.886530413082181*^9, 
   3.8865304206987915`*^9}, {3.8865304586588497`*^9, 3.8865304917906275`*^9}, 
   3.886530708101903*^9, 3.886530834137642*^9, {3.8865308895125666`*^9, 
   3.886530976442109*^9}, {3.8865311309452553`*^9, 3.8865311366772375`*^9}, {
   3.886531190028346*^9, 3.886531245875653*^9}, {3.886531463352285*^9, 
   3.8865314903432474`*^9}, {3.886531521152671*^9, 3.8865315752824087`*^9}, {
   3.8865316254814277`*^9, 3.8865316264413614`*^9}, {3.8865317250511775`*^9, 
   3.8865317254184113`*^9}, {3.886531809920506*^9, 3.8865318508697906`*^9}, {
   3.886531909779149*^9, 3.886532018687277*^9}, {3.8865320719548297`*^9, 
   3.8865320870472755`*^9}, {3.8865330280136433`*^9, 
   3.8865332370255785`*^9}, {3.8865332686678147`*^9, 3.886533573193513*^9}, {
   3.8865338781523046`*^9, 3.8865339032625313`*^9}, {3.886534003259636*^9, 
   3.886534107790499*^9}, {3.8865342235214787`*^9, 3.886534223755306*^9}, {
   3.886534264937648*^9, 3.886534278262393*^9}, {3.886534448910585*^9, 
   3.886534462380131*^9}, {3.8865346369272943`*^9, 3.8865346440899734`*^9}, {
   3.8865348113827877`*^9, 3.8865348146251216`*^9}, 3.886535259224834*^9, 
   3.8866051637065287`*^9, {3.8866055096396976`*^9, 3.886605535640322*^9}, {
   3.88660732950204*^9, 3.8866073458090696`*^9}, {3.886607562535344*^9, 
   3.886607564720068*^9}, {3.8866076031043615`*^9, 3.8866076137786283`*^9}, {
   3.886607653924935*^9, 3.88660765432885*^9}, {3.88660768435999*^9, 
   3.886607684769743*^9}, {3.8866077207553277`*^9, 3.8866077670308485`*^9}, {
   3.8866078430246024`*^9, 3.886607979615656*^9}, {3.886608373457048*^9, 
   3.886608517449739*^9}, {3.886608549382434*^9, 3.886608604976842*^9}, {
   3.886608647989131*^9, 3.8866086572212715`*^9}, {3.8866086984276304`*^9, 
   3.8866088075289774`*^9}, {3.8866088975412464`*^9, 3.886609014478094*^9}, {
   3.886609111556139*^9, 3.886609147813847*^9}, {3.886610269492071*^9, 
   3.8866102898394537`*^9}, {3.8866103232720747`*^9, 3.886610328832552*^9}, {
   3.8866149596063275`*^9, 3.8866151890271797`*^9}, {3.8866152299027553`*^9, 
   3.8866155106354895`*^9}, {3.886615634759594*^9, 3.88661583275165*^9}, 
   3.886615895195631*^9, {3.8866159331974864`*^9, 3.8866159361348352`*^9}, {
   3.886615991610817*^9, 3.886616022721238*^9}, {3.8866165747912383`*^9, 
   3.886616617529361*^9}, {3.886616659163678*^9, 3.886616734060164*^9}, 
   3.886616884004312*^9, 3.8866172845969615`*^9, {3.886617722773204*^9, 
   3.886617901101945*^9}, {3.886618050018938*^9, 3.886618071168732*^9}, 
   3.886622153902701*^9, 3.886622219121169*^9, {3.886622666630863*^9, 
   3.8866226824797335`*^9}, 3.886622739411249*^9, 3.886622774817621*^9, 
   3.8866235451045494`*^9, 3.8866252526895423`*^9, {3.886687325955431*^9, 
   3.8866873752092247`*^9}, 3.886688187468531*^9, 3.8866907945680428`*^9, 
   3.886692630111909*^9, {3.88669291583627*^9, 3.8866929404282255`*^9}, {
   3.8866971313101406`*^9, 3.886697146789807*^9}, {3.886697766422673*^9, 
   3.886697776988533*^9}, {3.8866978656340275`*^9, 3.886697891886634*^9}, {
   3.886706297722495*^9, 3.8867064562684264`*^9}, 3.886707173441615*^9, 
   3.8867074743684397`*^9, {3.886707671583359*^9, 3.8867076817984023`*^9}, 
   3.886707757386503*^9, {3.886707792227453*^9, 3.8867077983231487`*^9}, {
   3.8867080685249453`*^9, 3.8867081102504253`*^9}, {3.886708189560192*^9, 
   3.8867082017073555`*^9}, {3.8867084027074165`*^9, 3.886708419984454*^9}, {
   3.8867085835109005`*^9, 3.886708608231172*^9}, {3.886711076383246*^9, 
   3.88671108519265*^9}, {3.8867167332072506`*^9, 3.8867167473731384`*^9}, 
   3.886717515533593*^9, {3.8867224064544945`*^9, 3.886722438141968*^9}, {
   3.886768072730377*^9, 3.886768073683061*^9}, 3.8867681676843185`*^9, 
   3.886771068224894*^9, {3.8867790673224764`*^9, 3.8867790677948046`*^9}, {
   3.886779202007172*^9, 3.8867792022120895`*^9}, 3.8867792618318677`*^9, {
   3.886786232970555*^9, 3.8867862333531446`*^9}, {3.8867863248867197`*^9, 
   3.8867863755590687`*^9}, 3.8867864289813213`*^9, 3.8867888407491684`*^9, 
   3.886791170853196*^9, {3.8867931460574236`*^9, 3.886793162666235*^9}, 
   3.8867932714972515`*^9, 3.8867933216034365`*^9, {3.8867933818119893`*^9, 
   3.8867933968203526`*^9}, {3.8867940152654753`*^9, 3.886794019116308*^9}, {
   3.8867946751002893`*^9, 3.8867946752172885`*^9}, {3.8868546658440266`*^9, 
   3.8868546674148607`*^9}, {3.8868549207003613`*^9, 
   3.8868549214762707`*^9}, {3.8868549650005226`*^9, 3.886854967451621*^9}, {
   3.886873362290683*^9, 3.886873363414046*^9}, {3.8868735155320177`*^9, 
   3.886873515706724*^9}, {3.886873656074566*^9, 3.886873720570964*^9}, 
   3.8868737571022034`*^9, {3.886873808888445*^9, 3.88687381198422*^9}, 
   3.886873848116045*^9, 3.8868738923132896`*^9, 3.8868744908846846`*^9, {
   3.8868811479587946`*^9, 3.8868811531202197`*^9}, 3.886881269509698*^9, 
   3.886881669615317*^9, {3.8868817807811604`*^9, 3.886881803066389*^9}, {
   3.8868822922695837`*^9, 3.886882293676901*^9}, {3.8871224605038385`*^9, 
   3.8871224606208653`*^9}, {3.887131118547969*^9, 3.887131118706931*^9}, {
   3.8871411132621975`*^9, 3.8871411354685917`*^9}, {3.88714123187868*^9, 
   3.8871412326586204`*^9}, {3.8871475876150618`*^9, 3.887147598165428*^9}, 
   3.8871499140138845`*^9, {3.887150016678664*^9, 3.8871500180953164`*^9}, 
   3.887150367397003*^9, {3.887150455743477*^9, 3.8871504559222283`*^9}, 
   3.8871505838826704`*^9, 3.8871514009827003`*^9, {3.8871514549511538`*^9, 
   3.8871514952528133`*^9}, {3.887151610600391*^9, 3.8871516326157784`*^9}, {
   3.887151736281443*^9, 3.887151748531645*^9}, {3.8871520618547745`*^9, 
   3.8871520629572754`*^9}, {3.8872006940104012`*^9, 
   3.8872007524739523`*^9}, {3.8872066309195013`*^9, 3.887206647140979*^9}, {
   3.8872066781676903`*^9, 3.8872067058548574`*^9}, {3.887207818484494*^9, 
   3.8872079936631203`*^9}, {3.887213098834463*^9, 3.8872131313288717`*^9}, {
   3.887213215932892*^9, 3.8872132311158075`*^9}, 3.887213339347168*^9, {
   3.8872137515556755`*^9, 3.887213768403231*^9}, 3.8872160592556686`*^9, {
   3.8872161233644667`*^9, 3.8872161661951027`*^9}, {3.8872162106107235`*^9, 
   3.887216228517823*^9}, 3.8872164898951006`*^9, {3.8872166200404596`*^9, 
   3.887216623280243*^9}, {3.8872167411674485`*^9, 3.887216742134239*^9}, {
   3.887218187380037*^9, 3.8872181885808253`*^9}, 3.887218236235195*^9, {
   3.8872182828855157`*^9, 3.887218284150239*^9}, {3.8872185556562347`*^9, 
   3.8872185559599876`*^9}, 3.88722301673403*^9, {3.8872244555061975`*^9, 
   3.8872244929108105`*^9}, {3.8872245235488358`*^9, 
   3.8872245318624115`*^9}, {3.8872246082965794`*^9, 3.8872246089081*^9}, {
   3.8872256798463545`*^9, 3.8872257156994963`*^9}, {3.887225836429138*^9, 
   3.887225837366121*^9}, 3.8872282060980406`*^9, {3.8872291196808124`*^9, 
   3.8872291460783806`*^9}, {3.8872941209544325`*^9, 3.887294127469345*^9}, {
   3.887307980110029*^9, 3.887307990774146*^9}, {3.887309105170284*^9, 
   3.8873091072953563`*^9}, {3.8873103877589893`*^9, 
   3.8873103890176277`*^9}, {3.887311928457771*^9, 3.887311929020521*^9}, {
   3.887372465773574*^9, 3.887372466166549*^9}, 3.8873753534107537`*^9, 
   3.8873769716700983`*^9, 3.8873770756621094`*^9, 3.8873807505620956`*^9, {
   3.8873814423900323`*^9, 3.887381443809914*^9}, 3.887389214876483*^9, {
   3.887395645671951*^9, 3.887395655589356*^9}, 3.8873972309784613`*^9, {
   3.8873975549071083`*^9, 3.8873975556099463`*^9}, 3.8873976094289923`*^9, {
   3.887397641549301*^9, 3.8873976913416777`*^9}, {3.88739772869321*^9, 
   3.8873977583075933`*^9}, {3.887398793610066*^9, 3.887398796244174*^9}, {
   3.887398864410139*^9, 3.8873988808276844`*^9}, 3.8873992921876583`*^9, {
   3.887464678008541*^9, 3.8874646781309457`*^9}, {3.8874805646377864`*^9, 
   3.8874805659004*^9}, 3.8874806083838515`*^9, {3.88748732342389*^9, 
   3.887487323686451*^9}, 3.8874873872464356`*^9, {3.8874891519664307`*^9, 
   3.887489152209461*^9}, {3.8874907570092196`*^9, 3.887490757165806*^9}, {
   3.887721184432773*^9, 3.887721277407047*^9}, {3.887721446932827*^9, 
   3.8877215430867205`*^9}, {3.887722252479623*^9, 3.887722255510606*^9}, {
   3.887722905665615*^9, 3.8877229214378405`*^9}, {3.8877329557396035`*^9, 
   3.8877330044354744`*^9}, {3.8877334998709035`*^9, 
   3.8877336082500134`*^9}, {3.887734386421049*^9, 3.8877343889923487`*^9}, {
   3.8877365339570265`*^9, 3.8877365624419813`*^9}, {3.887738391935506*^9, 
   3.8877383946398153`*^9}, {3.8878078742046013`*^9, 
   3.8878079748875084`*^9}, {3.8892003659975615`*^9, 
   3.8892003945185175`*^9}, {3.8892004246390333`*^9, 
   3.8892004256699853`*^9}, {3.88920054713922*^9, 3.889200548137963*^9}, {
   3.889285847570042*^9, 3.8892858511117167`*^9}, {3.8892868239537244`*^9, 
   3.889286885458433*^9}, {3.889289540160466*^9, 3.8892895824023056`*^9}, {
   3.8892896302730975`*^9, 3.8892897048143654`*^9}, {3.8892897789092546`*^9, 
   3.889289861178608*^9}, {3.8892902200484514`*^9, 3.8892902554025383`*^9}, {
   3.8892949215409594`*^9, 3.8892949315261793`*^9}, {3.889296289244121*^9, 
   3.8892963040446634`*^9}, {3.889534414981242*^9, 3.8895344242542825`*^9}, 
   3.8895381447296095`*^9, {3.889538929594345*^9, 3.8895389721338835`*^9}, 
   3.889553922735963*^9, {3.889616848490415*^9, 3.8896170170001793`*^9}, {
   3.889617867343218*^9, 3.8896179180653143`*^9}, {3.889617982766081*^9, 
   3.8896180285357122`*^9}, {3.889618188970951*^9, 3.8896181898727026`*^9}, {
   3.8896182807238646`*^9, 3.889618284877412*^9}, {3.8896184122687817`*^9, 
   3.889618418008812*^9}, {3.8896184698366957`*^9, 3.889618470368698*^9}, {
   3.88961853871049*^9, 3.8896185687924013`*^9}, {3.8896186013776665`*^9, 
   3.8896186256115065`*^9}, {3.889618656270831*^9, 3.889618701680225*^9}, {
   3.8896187645293283`*^9, 3.8896187916932197`*^9}, {3.889618924833579*^9, 
   3.8896189272687235`*^9}, {3.8896189829101233`*^9, 
   3.8896190028830447`*^9}, {3.889619037297653*^9, 3.8896191532635555`*^9}, {
   3.88961920203349*^9, 3.8896192383026023`*^9}, {3.8896193186191444`*^9, 
   3.8896193955960145`*^9}, {3.8896194297675824`*^9, 3.889619483438899*^9}, 
   3.889619534781485*^9, {3.8896197972047243`*^9, 3.889619802966666*^9}, {
   3.889627111304617*^9, 3.8896271115161943`*^9}, {3.889631335925605*^9, 
   3.8896313486268816`*^9}, {3.8896320799718266`*^9, 
   3.8896321356862154`*^9}, {3.889633251806613*^9, 3.889633284484458*^9}, 
   3.8896353672591925`*^9, {3.889639648185734*^9, 3.8896396837544446`*^9}, {
   3.889639738763177*^9, 3.889639753847685*^9}, {3.8896405462279673`*^9, 
   3.8896405483939795`*^9}, 3.889640579811298*^9, {3.8896406178695865`*^9, 
   3.8896406320147696`*^9}, {3.8896416389286137`*^9, 
   3.8896416519276195`*^9}, {3.889641895047311*^9, 3.889641895391221*^9}, {
   3.8896423138447523`*^9, 3.889642314270654*^9}, {3.8896424900342646`*^9, 
   3.889642492317197*^9}, {3.8896432016788025`*^9, 3.889643263143463*^9}, {
   3.8896434422431664`*^9, 3.8896434768075533`*^9}, {3.889646636262725*^9, 
   3.8896466473419237`*^9}, {3.889701929729993*^9, 3.889701933863186*^9}, {
   3.889709553693544*^9, 3.889709554410262*^9}, {3.8897107091016135`*^9, 
   3.8897107178109965`*^9}, {3.889711455362525*^9, 3.889711508623257*^9}, {
   3.889711548150771*^9, 3.889711551967571*^9}, {3.889711997694131*^9, 
   3.8897120133642745`*^9}, 3.889712060636637*^9, 3.8897121285486035`*^9, 
   3.889712358592413*^9, {3.889712531333403*^9, 3.8897125373561954`*^9}, 
   3.8897129508448124`*^9, {3.889713514319656*^9, 3.889713516799545*^9}, {
   3.889713640655297*^9, 3.8897136506275177`*^9}, 3.889715300356829*^9, 
   3.889716161666813*^9, 3.889743702071781*^9, {3.8904950853149776`*^9, 
   3.8904951065239506`*^9}, {3.890498508917445*^9, 3.8904985130518417`*^9}, {
   3.890498555953001*^9, 3.8904985632904654`*^9}, {3.8905002538314834`*^9, 
   3.8905004267280264`*^9}, 3.890500724384297*^9, {3.8905007713503313`*^9, 
   3.890500862325269*^9}, {3.8905009533950644`*^9, 3.8905009707398424`*^9}, {
   3.890502584547238*^9, 3.890502591726251*^9}, 3.8905027280828657`*^9, {
   3.890506695528425*^9, 3.890506699064148*^9}, {3.8938726851033545`*^9, 
   3.893872742843211*^9}, {3.8938727993004518`*^9, 3.893872848050973*^9}, {
   3.8938729240286536`*^9, 3.8938729493988595`*^9}, {3.895256391671671*^9, 
   3.89525647336858*^9}, {3.8952565231414394`*^9, 3.8952565417339725`*^9}, {
   3.895256795800515*^9, 3.8952567963641996`*^9}, {3.895256837516838*^9, 
   3.8952568419436035`*^9}, {3.895260204307192*^9, 3.895260431167985*^9}, {
   3.8952604748416977`*^9, 3.8952605483315525`*^9}, {3.8952606440673003`*^9, 
   3.8952606638313847`*^9}, {3.895260695858266*^9, 3.895260819073504*^9}, 
   3.895260963734495*^9, {3.8953297607152576`*^9, 3.8953297919666653`*^9}, {
   3.8953306876844177`*^9, 3.8953307357414026`*^9}, {3.8953307676664515`*^9, 
   3.8953307761195154`*^9}, {3.8953308141105223`*^9, 3.895330830000873*^9}, {
   3.8953312577640543`*^9, 3.895331260693695*^9}, {3.8953313264924912`*^9, 
   3.8953313294618473`*^9}, {3.8953320262051764`*^9, 3.895332055719839*^9}, {
   3.8953320968833203`*^9, 3.895332107407916*^9}, 3.895332173162463*^9, {
   3.895332239049944*^9, 3.895332242003948*^9}, {3.895332311614435*^9, 
   3.8953323208938017`*^9}, 3.895332364129478*^9, 3.8953326612815194`*^9, 
   3.895332721525691*^9, {3.8953327937407007`*^9, 3.895332798730541*^9}, {
   3.8953333002774534`*^9, 3.8953333200247545`*^9}, {3.895333454173408*^9, 
   3.8953335046573734`*^9}, 3.895333553909315*^9, {3.895334207942975*^9, 
   3.895334223204791*^9}, {3.8953343924441323`*^9, 3.895334415786827*^9}, {
   3.8953344999288836`*^9, 3.895334537141801*^9}, 3.895335135710972*^9, 
   3.895335609849984*^9, {3.8953402883626146`*^9, 3.8953403029979014`*^9}, {
   3.8953404826100526`*^9, 3.8953405634897776`*^9}, 3.895340623131283*^9, {
   3.8953406802383947`*^9, 3.8953407084379935`*^9}, {3.895340757096985*^9, 
   3.895340775779162*^9}, {3.895341033702837*^9, 3.8953410840584307`*^9}, {
   3.8953411494734387`*^9, 3.895341150050295*^9}, {3.8953419403966274`*^9, 
   3.895341942375256*^9}, {3.895342762864114*^9, 3.895342775442663*^9}, {
   3.8953430783055267`*^9, 3.895343088268761*^9}, {3.89534366064062*^9, 
   3.8953436657978125`*^9}, {3.895344324589401*^9, 3.8953443251156607`*^9}, {
   3.8953443576785116`*^9, 3.895344358663508*^9}, {3.8953444080172243`*^9, 
   3.8953444093753786`*^9}, {3.895344847708337*^9, 3.895344936825019*^9}, {
   3.895345146548229*^9, 3.895345156148164*^9}, {3.8953455789356914`*^9, 
   3.895345598905913*^9}, {3.8953482976575747`*^9, 3.895348417937843*^9}, {
   3.895348638856021*^9, 3.895348762723872*^9}, {3.8953488369983172`*^9, 
   3.895348897823871*^9}, {3.895348955595039*^9, 3.8953489864254827`*^9}, {
   3.8953493054637985`*^9, 3.8953493067973375`*^9}, 3.8953495412638254`*^9, {
   3.895350003933798*^9, 3.89535000543559*^9}, {3.8953500688557434`*^9, 
   3.8953500697367725`*^9}, {3.895350773487462*^9, 3.8953508222038918`*^9}, 
   3.895350860254013*^9, {3.895350916709115*^9, 3.89535091742572*^9}, 
   3.8953509677173057`*^9, {3.8955788439835176`*^9, 3.895578845854477*^9}, {
   3.8955789157507086`*^9, 3.8955789161351075`*^9}, {3.8955789728756704`*^9, 
   3.895578973872189*^9}, {3.895580002015839*^9, 3.895580002817577*^9}, 
   3.895580052916993*^9, {3.8955803693492374`*^9, 3.8955805174334793`*^9}, {
   3.895580918997266*^9, 3.8955809195071464`*^9}, {3.895580950889798*^9, 
   3.8955809522764645`*^9}, {3.89558249096734*^9, 3.8955824914284315`*^9}, 
   3.8955825454345217`*^9, {3.8955826010343657`*^9, 3.895582602609432*^9}, 
   3.895595032995799*^9, {3.8955950828379803`*^9, 3.8955951429714766`*^9}, {
   3.8955958227246637`*^9, 3.8955958471371536`*^9}, {3.895599393650032*^9, 
   3.8955994159181504`*^9}, {3.8955994696104217`*^9, 3.895599492229802*^9}, 
   3.895605236955115*^9, {3.8956064295956335`*^9, 3.8956064848081484`*^9}, {
   3.895606788254884*^9, 3.895606800493026*^9}, {3.895606860784726*^9, 
   3.895606867677311*^9}, {3.895608038405385*^9, 3.8956080760667667`*^9}, {
   3.895608423895632*^9, 3.8956085308841324`*^9}, {3.8956085893527727`*^9, 
   3.895608614575076*^9}, 3.895608964673134*^9, 3.895609042763191*^9, {
   3.8956672498487244`*^9, 3.8956672562169905`*^9}, {3.89566803130743*^9, 
   3.8956680322796774`*^9}, {3.895668098657686*^9, 3.8956681000283575`*^9}, {
   3.8956718965315685`*^9, 3.895671993752144*^9}, 3.895672112213837*^9, {
   3.8956737503840246`*^9, 3.8956737685102935`*^9}, {3.895685645514224*^9, 
   3.895685675536436*^9}, {3.895685943936294*^9, 3.895685961942292*^9}, 
   3.8956870909907727`*^9, {3.8956874852659626`*^9, 3.8956875277913017`*^9}, {
   3.895687576550297*^9, 3.895687642147394*^9}, {3.895687753206955*^9, 
   3.895687818195256*^9}, 3.895688235969211*^9, {3.895688511452083*^9, 
   3.8956885195500617`*^9}, {3.8956885928168793`*^9, 
   3.8956886408509154`*^9}, {3.895688688810096*^9, 3.89568873382693*^9}, 
   3.8956887649916863`*^9, {3.895689745060565*^9, 3.89568984187899*^9}, 
   3.895706860556096*^9, 3.8957069020990243`*^9, {3.8957069346631093`*^9, 
   3.895706939048696*^9}, {3.895707229574994*^9, 3.8957072310556116`*^9}, {
   3.8957076559786386`*^9, 3.8957076827993126`*^9}, 3.8957077364693766`*^9, {
   3.895780043383953*^9, 3.8957801448926525`*^9}, 3.895780185736229*^9, {
   3.8957802727490253`*^9, 3.8957802948664565`*^9}, {3.8957803310144014`*^9, 
   3.8957803333743668`*^9}, 3.8957803715414777`*^9, {3.895781559647534*^9, 
   3.8957815650198903`*^9}, {3.895781595320887*^9, 3.895781652921811*^9}, {
   3.895781705915882*^9, 3.895781706215845*^9}, {3.8957817809039335`*^9, 
   3.895781781067024*^9}, {3.895781813223873*^9, 3.89578181430427*^9}, 
   3.8957818460058465`*^9, {3.8957833592354517`*^9, 3.89578336425356*^9}, {
   3.8957855139722867`*^9, 3.895785519685909*^9}, {3.895835571300933*^9, 
   3.8958355730310693`*^9}, {3.8958398356792297`*^9, 3.895839837090144*^9}, {
   3.895839871757862*^9, 3.8958398733539753`*^9}, {3.8958408120982447`*^9, 
   3.8958408516569796`*^9}, {3.8959585571978083`*^9, 3.895958559331314*^9}, {
   3.8959586469501443`*^9, 3.895958650603904*^9}, {3.8962034223497868`*^9, 
   3.896203436202627*^9}, {3.8962079504444838`*^9, 3.8962079552576947`*^9}, {
   3.896210135729501*^9, 3.8962101402106323`*^9}, {3.8962137963157835`*^9, 
   3.8962138846615458`*^9}, {3.89626850972423*^9, 3.896268514752704*^9}, {
   3.896272100993189*^9, 3.8962721233576183`*^9}, {3.8962741725459547`*^9, 
   3.8962743003378468`*^9}, {3.896284018593094*^9, 3.896284024294737*^9}, {
   3.8962840647644463`*^9, 3.8962840671692348`*^9}, {3.8962847767694144`*^9, 
   3.896284778560647*^9}, {3.8962945939669905`*^9, 3.896294595972254*^9}, {
   3.896356228783239*^9, 3.8963562335816393`*^9}, {3.896360188331254*^9, 
   3.8963602188973475`*^9}, {3.896360279431821*^9, 3.8963603264986196`*^9}, 
   3.896360460825222*^9, 3.896366768084591*^9, {3.8963687553934574`*^9, 
   3.896368757828905*^9}, {3.89637099724817*^9, 3.896371072354027*^9}, {
   3.8963711145044804`*^9, 3.8963711977206745`*^9}, {3.896374252583581*^9, 
   3.8963742548890142`*^9}, {3.896381376002324*^9, 3.896381429770543*^9}, {
   3.8963814931900826`*^9, 3.896381530943163*^9}, {3.8963828481109056`*^9, 
   3.8963828623651934`*^9}, {3.896382909578111*^9, 3.8963829599214573`*^9}, {
   3.896383274163896*^9, 3.8963833540285683`*^9}, {3.896439642192915*^9, 
   3.8964396663045683`*^9}, {3.896439770847912*^9, 3.8964398250003576`*^9}, {
   3.8965698386875486`*^9, 3.8965698390493484`*^9}, {3.8969636126741*^9, 
   3.896963627702839*^9}, {3.896963677722186*^9, 3.896963717489587*^9}, {
   3.8974142490570917`*^9, 3.897414274811144*^9}, {3.8974143074377265`*^9, 
   3.897414340912931*^9}, {3.90181244615182*^9, 3.901812446387288*^9}, {
   3.9018126174796524`*^9, 3.9018126216668606`*^9}, {3.9018127397616377`*^9, 
   3.901812740993346*^9}, {3.9018143819009895`*^9, 3.9018144236020403`*^9}, {
   3.9018147455449796`*^9, 3.9018147459077253`*^9}, {3.9018148276425915`*^9, 
   3.9018149024553413`*^9}, {3.9018153685577908`*^9, 3.901815423380909*^9}, 
   3.9018154809223223`*^9, {3.9018171806296926`*^9, 3.901817189261331*^9}, {
   3.9018177117796755`*^9, 3.901817747685972*^9}, {3.901817887598955*^9, 
   3.9018178878543*^9}, {3.901818252699512*^9, 3.9018183024345474`*^9}, 
   3.901819005989272*^9, {3.901826826459899*^9, 3.9018268291244087`*^9}, {
   3.901915193381917*^9, 3.901915200349035*^9}, {3.902862762582765*^9, 
   3.9028627756521287`*^9}, 3.903107087409683*^9, {3.9031102688498487`*^9, 
   3.903110287320737*^9}, {3.904407605998508*^9, 3.9044076062033005`*^9}, {
   3.9161754730980206`*^9, 3.9161754771281986`*^9}},
 CellLabel->"In[3]:=",ExpressionUUID->"8ae9f267-2fcc-43b5-bdc4-78bce368af69"],

Cell[BoxData[
 RowBox[{
  StyleBox[
   RowBox[{"(*", " ", 
    RowBox[{
    "Script", " ", "for", " ", "finding", " ", "curative", " ", "dose"}], " ",
     "*)"}],
   FontColor->RGBColor[1, 0, 0],
   Background->RGBColor[1, 0.9, 0.8]], "\[IndentingNewLine]", 
  RowBox[{
   RowBox[{
    RowBox[{"FindCurDose", "[", "]"}], ":=", 
    RowBox[{"(", 
     RowBox[{"Quiet", "[", 
      RowBox[{
       RowBox[{"DA1", "=", 
        RowBox[{
         RowBox[{"-", "N0"}], "*", 
         FractionBox["rho", "lambda"], "*", 
         FractionBox["nu", "alpha"], "*", 
         RowBox[{
          RowBox[{"ProductLog", "[", 
           RowBox[{
            RowBox[{"-", "1"}], ",", 
            RowBox[{
             RowBox[{"-", 
              SuperscriptBox["E", 
               RowBox[{"-", "2"}]]}], "*", 
             SuperscriptBox[
              RowBox[{"(", 
               FractionBox["Ncur", 
                RowBox[{"N0", "*", "Nnor"}]], ")"}], 
              FractionBox["lambda", "rho"]]}]}], "]"}], "/", "2."}]}]}], ";", 
       RowBox[{"(*", " ", 
        RowBox[{
         RowBox[{
          RowBox[{
          "half", " ", "the", " ", "curative", " ", "dose", " ", "on", " ", 
           "cancer", " ", "cells", " ", "for", " ", "cross"}], "-", 
          RowBox[{"fire", " ", "only"}]}], ",", " ", 
         RowBox[{
         "real", " ", "value", " ", "is", " ", "hardly", " ", "below", " ", 
          "it"}]}], " ", "*)"}], "\[IndentingNewLine]", "\[IndentingNewLine]", 
       RowBox[{"Ainj", "=", 
        RowBox[{"{", 
         RowBox[{"{", 
          RowBox[{"t1", ",", "DA1", ",", 
           RowBox[{"eta", "*", "DA1"}]}], "}"}], "}"}]}], ";", 
       "\[IndentingNewLine]", "\[IndentingNewLine]", 
       RowBox[{"While", "[", 
        RowBox[{
         RowBox[{
          RowBox[{"FullSystemSolutionMD", "[", "]"}], ">", "Ncur"}], ",", 
         RowBox[{
          RowBox[{"DA1", "=", 
           RowBox[{"2", "*", "DA1"}]}], ";", 
          RowBox[{"Ainj", "=", 
           RowBox[{"{", 
            RowBox[{"{", 
             RowBox[{"t1", ",", "DA1", ",", 
              RowBox[{"eta", "*", "DA1"}]}], "}"}], "}"}]}], ";"}]}], " ", 
        "]"}], ";", "\[IndentingNewLine]", 
       RowBox[{"Dmax", "=", "DA1"}], ";", 
       RowBox[{"Dmin", "=", 
        RowBox[{"DA1", "/", "2"}]}], ";", "\[IndentingNewLine]", 
       "\[IndentingNewLine]", 
       RowBox[{"While", "[", 
        RowBox[{
         RowBox[{
          RowBox[{
           RowBox[{"Abs", "[", 
            RowBox[{"Dmin", "-", "Dmax"}], "]"}], "/", "Dmax"}], ">", 
          "0.000001"}], ",", "\[IndentingNewLine]", 
         RowBox[{
          RowBox[{"DA1", "=", 
           RowBox[{
            RowBox[{"(", 
             RowBox[{"Dmin", "+", "Dmax"}], ")"}], "/", "2"}]}], ";", 
          RowBox[{"Ainj", "=", 
           RowBox[{"{", 
            RowBox[{"{", 
             RowBox[{"t1", ",", "DA1", ",", 
              RowBox[{"eta", "*", "DA1"}]}], "}"}], "}"}]}], ";", 
          "\[IndentingNewLine]", "\[IndentingNewLine]", 
          RowBox[{"If", "[", 
           RowBox[{
            RowBox[{
             RowBox[{"FullSystemSolutionMD", "[", "]"}], ">", "Ncur"}], ",", 
            RowBox[{"Dmin", "=", "DA1"}], ",", 
            RowBox[{"Dmax", "=", "DA1"}]}], "]"}]}]}], "]"}], ";", 
       "\[IndentingNewLine]", 
       RowBox[{"Dcur", "=", "Dmax"}], ";", "\[IndentingNewLine]", 
       RowBox[{"Return", "[", 
        RowBox[{"Dcur", "/", "nCpm"}], "]"}]}], "]"}], ")"}]}], 
   ";"}]}]], "Input",
 CellGroupingRules->{"GroupTogetherGrouping", 10000.},
 CellChangeTimes->{{3.896561674153532*^9, 3.89656171997206*^9}, {
   3.8969641757428627`*^9, 3.896964183986969*^9}, {3.897650241519436*^9, 
   3.897650246871854*^9}, {3.8976506235934916`*^9, 3.8976506541010046`*^9}, {
   3.8976510217989197`*^9, 3.897651026940151*^9}, {3.897651121624338*^9, 
   3.897651126007015*^9}, {3.897675506880395*^9, 3.897675509068378*^9}, {
   3.9023187931655855`*^9, 3.9023187968226337`*^9}, 3.9023188287222595`*^9, {
   3.9024411095340195`*^9, 3.902441137981904*^9}, {3.903109046274927*^9, 
   3.9031091286011786`*^9}, {3.9047358302007313`*^9, 3.904735833330983*^9}, {
   3.916175483502681*^9, 3.9161754862633295`*^9}, {3.917703886676719*^9, 
   3.9177038901389604`*^9}, {3.917703943496826*^9, 3.917703943624487*^9}},
 CellLabel->"In[4]:=",ExpressionUUID->"cf4f37f3-fc9d-4c54-8b87-19ede518fda7"],

Cell[BoxData[
 RowBox[{
  RowBox[{"FullSystemSolutionToxicity", "[", "]"}], ":=", 
  RowBox[{"(", "\[IndentingNewLine]", 
   RowBox[{"(*", " ", 
    RowBox[{
     RowBox[{"maximum", " ", "time", " ", "of", " ", 
      RowBox[{"simulation", "--"}], " ", "where", " ", "little", " ", 
      "radioactivity", " ", "of", " ", "the", " ", "last", " ", "dose", " ", 
      "remains"}], ",", " ", 
     RowBox[{
     "namely", " ", "0.17", "%", " ", "of", " ", "the", " ", "last", " ", 
      "dose"}]}], " ", "*)"}], 
   StyleBox["\[IndentingNewLine]",
    Background->RGBColor[1, 1, 0]], 
   RowBox[{
    RowBox[{"tEnd", "=", 
     RowBox[{
      RowBox[{"Ainj", "[", 
       RowBox[{"[", 
        RowBox[{
         RowBox[{"Length", "[", "Ainj", "]"}], ",", "1"}], "]"}], "]"}], "+", 
      RowBox[{"(", 
       RowBox[{
        RowBox[{"-", 
         RowBox[{"Log", "[", "0.0017", "]"}]}], "/", "lambda"}], ")"}]}]}], 
    ";", "\[IndentingNewLine]", 
    RowBox[{"IAinj", "=", 
     RowBox[{"Length", "[", "Ainj", "]"}]}], ";", 
    RowBox[{"(*", " ", 
     RowBox[{"number", " ", "of", " ", "injections"}], "*)"}], 
    "\[IndentingNewLine]", 
    RowBox[{"If", "[", 
     RowBox[{
      RowBox[{
       RowBox[{"Ainj", "[", 
        RowBox[{"[", 
         RowBox[{"1", ",", "1"}], "]"}], "]"}], "==", "0"}], ",", 
      RowBox[{"Npw", "=", "IAinj"}], ",", 
      RowBox[{"Npw", "=", 
       RowBox[{"IAinj", "+", "1"}]}]}], "]"}], ";", " ", 
    "\[IndentingNewLine]", "\[IndentingNewLine]", 
    RowBox[{"apw", "=", 
     RowBox[{"Array", "[", 
      RowBox[{"ff", ",", "Npw"}], "]"}]}], ";", 
    RowBox[{"bpw", "=", 
     RowBox[{"Array", "[", 
      RowBox[{"ff", ",", "Npw"}], "]"}]}], ";", 
    RowBox[{"NNpw", "=", 
     RowBox[{"Array", "[", 
      RowBox[{"ff", ",", "Npw"}], "]"}]}], ";", 
    RowBox[{"DDpw", "=", 
     RowBox[{"Array", "[", 
      RowBox[{"ff", ",", "Npw"}], "]"}]}], ";", "\[IndentingNewLine]", 
    RowBox[{"papw", "=", 
     RowBox[{"Array", "[", 
      RowBox[{"ff", ",", "Npw"}], "]"}]}], ";", 
    RowBox[{"pbpw", "=", 
     RowBox[{"Array", "[", 
      RowBox[{"ff", ",", "Npw"}], "]"}]}], ";", 
    RowBox[{"fFNpw", "=", 
     RowBox[{"Array", "[", 
      RowBox[{"ff", ",", "Npw"}], "]"}]}], ";", 
    RowBox[{"fANpw", "=", 
     RowBox[{"Array", "[", 
      RowBox[{"ff", ",", "Npw"}], "]"}]}], ";", "\[IndentingNewLine]", 
    RowBox[{"dFpw", "=", 
     RowBox[{"Array", "[", 
      RowBox[{"ff", ",", "Npw"}], "]"}]}], ";", 
    RowBox[{"dApw", "=", 
     RowBox[{"Array", "[", 
      RowBox[{"ff", ",", "Npw"}], "]"}]}], ";", "\[IndentingNewLine]", 
    RowBox[{"(*", " ", 
     RowBox[{
     "inert", " ", "antibody", " ", "fragments", " ", "are", " ", "as", " ", 
      "well", " ", "accounted", " ", "for", " ", "as", " ", "pb"}], " ", 
     "*)"}], "\[IndentingNewLine]", "\[IndentingNewLine]", 
    RowBox[{"(*", " ", 
     RowBox[{
     "times", " ", "of", " ", "beginning", " ", "and", " ", "end", " ", "for",
       " ", "solution", " ", "of", " ", "separate", " ", "systems"}], " ", 
     "*)"}], "\[IndentingNewLine]", 
    RowBox[{"tB", "=", 
     RowBox[{"Array", "[", 
      RowBox[{"ff", ",", "Npw"}], "]"}]}], ";", 
    RowBox[{"tE", "=", 
     RowBox[{"Array", "[", 
      RowBox[{"ff", ",", "Npw"}], "]"}]}], ";", "\[IndentingNewLine]", 
    "\[IndentingNewLine]", 
    RowBox[{"(*", " ", 
     RowBox[{
     "for", " ", "monitoring", " ", "the", " ", "paths", " ", "of", " ", 
      "activity"}], " ", "*)"}], "\[IndentingNewLine]", 
    RowBox[{"ActBloodpw", "=", 
     RowBox[{"Array", "[", 
      RowBox[{"ff", ",", "Npw"}], "]"}]}], ";", " ", 
    RowBox[{"ActBloodFragpw", "=", 
     RowBox[{"Array", "[", 
      RowBox[{"ff", ",", "Npw"}], "]"}]}], ";", " ", 
    RowBox[{"ActOutpw", "=", 
     RowBox[{"Array", "[", 
      RowBox[{"ff", ",", "Npw"}], "]"}]}], ";", " ", 
    RowBox[{"ActOutFragpw", "=", 
     RowBox[{"Array", "[", 
      RowBox[{"ff", ",", "Npw"}], "]"}]}], ";", " ", 
    RowBox[{"ActTumorpw", "=", 
     RowBox[{"Array", "[", 
      RowBox[{"ff", ",", "Npw"}], "]"}]}], ";", "\[IndentingNewLine]", 
    "\[IndentingNewLine]", 
    RowBox[{"(*", " ", 
     RowBox[{
      RowBox[{
       RowBox[{
       "for", " ", "monitoring", " ", "influence", " ", "of", " ", "self"}], 
       "-", "dose"}], ",", " ", 
      RowBox[{"croos", "-", 
       RowBox[{
       "fire", " ", "and", " ", "decays", " ", "in", " ", "blood"}]}]}], " ", 
     "*)"}], "\[IndentingNewLine]", 
    RowBox[{"SDpw", "=", 
     RowBox[{"Array", "[", 
      RowBox[{"ff", ",", "Npw"}], "]"}]}], ";", 
    RowBox[{"CFNpw", "=", 
     RowBox[{"Array", "[", 
      RowBox[{"ff", ",", "Npw"}], "]"}]}], ";", 
    RowBox[{"CFDpw", "=", 
     RowBox[{"Array", "[", 
      RowBox[{"ff", ",", "Npw"}], "]"}]}], ";", 
    RowBox[{"UNpw", "=", 
     RowBox[{"Array", "[", 
      RowBox[{"ff", ",", "Npw"}], "]"}]}], ";", "\[IndentingNewLine]", 
    "\[IndentingNewLine]", 
    RowBox[{"(*", " ", 
     RowBox[{
     "for", " ", "monitoring", " ", "the", " ", "number", " ", "of", " ", 
      "new", " ", "cancer", " ", "cells", " ", "appearing", " ", "during", 
      " ", "treatment"}], " ", "*)"}], "\[IndentingNewLine]", 
    RowBox[{"NewCellspw", "=", 
     RowBox[{"Array", "[", 
      RowBox[{"ff", ",", "Npw"}], "]"}]}], ";", "\[IndentingNewLine]", 
    "\[IndentingNewLine]", 
    RowBox[{"Clear", "[", 
     RowBox[{
     "a", ",", "b", ",", "NN", ",", "DD", ",", "pa", ",", "pb", ",", "fFN", 
      ",", "fAN", ",", "dF", ",", "dA", ",", "ActBlood", ",", "ActBloodFrag", 
      ",", "ActOut", ",", "ActOutFrag", ",", "ActTumor", ",", "SD", ",", 
      "CFN", ",", "CFD", ",", "UN", ",", "NewCells"}], "]"}], ";", 
    StyleBox["\[IndentingNewLine]",
     Background->GrayLevel[0.85]], "\[IndentingNewLine]", 
    RowBox[{"(*", " ", "EQUATIONS", " ", "*)"}], "\[IndentingNewLine]", 
    "\[IndentingNewLine]", 
    RowBox[{"(*", " ", 
     RowBox[{"Radiation", " ", "damage", " ", "function"}], " ", "*)"}], 
    "\[IndentingNewLine]", 
    RowBox[{
     RowBox[{"RD", "[", 
      RowBox[{
      "NN_", ",", "DD_", ",", "fAN_", ",", "dA_", ",", "a_", ",", "pa_"}], 
      "]"}], ":=", 
     RowBox[{"alpha", "*", 
      RowBox[{"(", 
       RowBox[{
        RowBox[{"ks", "*", 
         FractionBox[
          RowBox[{"lambda", "*", "gamma", "*", "fAN"}], "nu"]}], 
        RowBox[{"(*", 
         RowBox[{"self", "-", "dose"}], "*)"}], "+", 
        RowBox[{
         RowBox[{"(", 
          RowBox[{"1", "-", "ks"}], ")"}], "*", 
         FractionBox[
          RowBox[{"lambda", "*", "gamma", "*", 
           RowBox[{"(", 
            RowBox[{
             RowBox[{"fAN", "*", "NN"}], "+", "dA"}], ")"}]}], 
          RowBox[{"nu", "*", 
           RowBox[{"(", 
            RowBox[{"NN", "+", "DD"}], ")"}]}]]}], 
        RowBox[{"(*", 
         RowBox[{"cross", "-", "fire"}], "*)"}], "+", 
        RowBox[{"kf", "*", "lambda", "*", 
         RowBox[{"(", 
          RowBox[{"a", "+", "pa"}], ")"}]}]}], 
       RowBox[{"(*", 
        RowBox[{"dose", " ", "from", " ", "unanchored", " ", "nuclides"}], 
        "*)"}], ")"}]}]}], ";", "\[IndentingNewLine]", "\[IndentingNewLine]", 
    StyleBox["\[IndentingNewLine]",
     Background->RGBColor[0.88, 1, 0.88]], 
    RowBox[{"(*", " ", 
     RowBox[{"Active", " ", "antibodies"}], " ", "*)"}], " ", 
    "\[IndentingNewLine]", 
    RowBox[{
     RowBox[{"Fa", "[", "t_", "]"}], ":=", 
     RowBox[{"(*", 
      RowBox[{
      "injections", " ", "are", " ", "considered", " ", "as", " ", "initial", 
       " ", "conditions"}], "*)"}], 
     RowBox[{
      RowBox[{
       RowBox[{"-", " ", "lambda"}], "*", 
       RowBox[{"a", "[", "t", "]"}]}], 
      RowBox[{"(*", "decay", "*)"}], "-", 
      RowBox[{"kon", "*", 
       FractionBox["gamma", "V"], "*", 
       RowBox[{"(", 
        RowBox[{
         RowBox[{
          RowBox[{"fFN", "[", "t", "]"}], "*", 
          RowBox[{"NN", "[", "t", "]"}]}], "+", 
         RowBox[{"dF", "[", "t", "]"}]}], ")"}], "*", 
       RowBox[{"a", "[", "t", "]"}]}], 
      RowBox[{"(*", "binding", "*)"}], "-", 
      RowBox[{"kappac", "*", 
       RowBox[{"a", "[", "t", "]"}]}]}]}], 
    RowBox[{"(*", "clearance", "*)"}], ";", "\[IndentingNewLine]", 
    "\[IndentingNewLine]", 
    RowBox[{"(*", " ", 
     RowBox[{"Inert", " ", "antibodies"}], " ", "*)"}], " ", 
    "\[IndentingNewLine]", 
    RowBox[{
     RowBox[{"Fb", "[", "t_", "]"}], ":=", 
     RowBox[{"(*", 
      RowBox[{
      "injections", " ", "are", " ", "considered", " ", "as", " ", "initial", 
       " ", "conditions"}], "*)"}], 
     RowBox[{
      RowBox[{
       RowBox[{"+", " ", "lambda"}], "*", 
       RowBox[{"a", "[", "t", "]"}]}], 
      RowBox[{"(*", 
       RowBox[{"decay", " ", "of", " ", "a"}], "*)"}], "-", 
      RowBox[{"kon", "*", 
       FractionBox["gamma", "V"], "*", 
       RowBox[{"(", 
        RowBox[{
         RowBox[{
          RowBox[{"fFN", "[", "t", "]"}], "*", 
          RowBox[{"NN", "[", "t", "]"}]}], "+", 
         RowBox[{"dF", "[", "t", "]"}]}], ")"}], "*", 
       RowBox[{"b", "[", "t", "]"}]}], 
      RowBox[{"(*", "binding", "*)"}], "-", 
      RowBox[{"kappac", "*", 
       RowBox[{"b", "[", "t", "]"}]}]}]}], 
    RowBox[{"(*", "clearance", "*)"}], ";", "\[IndentingNewLine]", 
    "\[IndentingNewLine]", 
    RowBox[{"(*", " ", 
     RowBox[{"Viable", " ", "cells"}], " ", "*)"}], " ", 
    RowBox[{
     RowBox[{"FNN", "[", "t_", "]"}], ":=", 
     RowBox[{
      RowBox[{"rho", "*", 
       RowBox[{"NN", "[", "t", "]"}]}], 
      RowBox[{"(*", "proliferation", "*)"}], "-", 
      RowBox[{
       RowBox[{"RD", "[", 
        RowBox[{
         RowBox[{"NN", "[", "t", "]"}], ",", 
         RowBox[{"DD", "[", "t", "]"}], ",", 
         RowBox[{"fAN", "[", "t", "]"}], ",", 
         RowBox[{"dA", "[", "t", "]"}], ",", 
         RowBox[{"a", "[", "t", "]"}], ",", 
         RowBox[{"pa", "[", "t", "]"}]}], "]"}], "*", 
       RowBox[{"NN", "[", "t", "]"}]}]}]}], 
    RowBox[{"(*", "damage", "*)"}], ";", "\[IndentingNewLine]", 
    "\[IndentingNewLine]", 
    RowBox[{"(*", " ", 
     RowBox[{"Damaged", " ", "cells"}], " ", "*)"}], 
    RowBox[{
     RowBox[{"FDD", "[", "t_", "]"}], ":=", 
     RowBox[{
      RowBox[{
       RowBox[{"RD", "[", 
        RowBox[{
         RowBox[{"NN", "[", "t", "]"}], ",", 
         RowBox[{"DD", "[", "t", "]"}], ",", 
         RowBox[{"fAN", "[", "t", "]"}], ",", 
         RowBox[{"dA", "[", "t", "]"}], ",", 
         RowBox[{"a", "[", "t", "]"}], ",", 
         RowBox[{"pa", "[", "t", "]"}]}], "]"}], "*", 
       RowBox[{"NN", "[", "t", "]"}]}], 
      RowBox[{"(*", "damage", "*)"}], "-", 
      RowBox[{"omega", "*", 
       RowBox[{"DD", "[", "t", "]"}]}]}]}], 
    RowBox[{"(*", "death", "*)"}], ";", "\[IndentingNewLine]", 
    "\[IndentingNewLine]", 
    RowBox[{"(*", " ", 
     RowBox[{"Active", " ", "fragments"}], " ", "*)"}], " ", 
    RowBox[{
     RowBox[{"Fpa", "[", "t_", "]"}], ":=", 
     RowBox[{
      RowBox[{"omega", "*", 
       FractionBox[
        RowBox[{"gamma", "*", 
         RowBox[{"dA", "[", "t", "]"}]}], "V"]}], 
      RowBox[{"(*", "release", "*)"}], "-", 
      RowBox[{"lambda", "*", 
       RowBox[{"pa", "[", "t", "]"}]}], " ", 
      RowBox[{"(*", "decay", "*)"}], "-", 
      RowBox[{"kappap", "*", 
       RowBox[{"pa", "[", "t", "]"}]}]}]}], " ", 
    RowBox[{"(*", "clearance", "*)"}], ";", "\[IndentingNewLine]", 
    "\[IndentingNewLine]", 
    RowBox[{"(*", " ", 
     RowBox[{"Inert", " ", "fragments"}], " ", "*)"}], "\[IndentingNewLine]", 
    RowBox[{
     RowBox[{"Fpb", "[", "t_", "]"}], ":=", 
     RowBox[{
      RowBox[{"omega", "*", 
       FractionBox[
        RowBox[{"gamma", "*", 
         RowBox[{"(", 
          RowBox[{
           RowBox[{"DD", "[", "t", "]"}], "-", 
           RowBox[{"dF", "[", "t", "]"}], "-", 
           RowBox[{"dA", "[", "t", "]"}]}], ")"}]}], "V"]}], 
      RowBox[{"(*", "release", "*)"}], "+", " ", 
      RowBox[{"lambda", "*", 
       RowBox[{"pa", "[", "t", "]"}]}], 
      RowBox[{"(*", "decay", "*)"}], "-", 
      RowBox[{"kappap", "*", 
       RowBox[{"pb", "[", "t", "]"}]}]}]}], 
    RowBox[{"(*", "clearance", "*)"}], ";", "\[IndentingNewLine]", 
    "\[IndentingNewLine]", 
    RowBox[{"(*", " ", 
     RowBox[{
     "Free", " ", "receptors", " ", "of", " ", "viable", " ", "cells"}], " ", 
     "*)"}], " ", 
    RowBox[{
     RowBox[{"FfFN", "[", "t_", "]"}], ":=", 
     RowBox[{
      RowBox[{
       RowBox[{"(", 
        RowBox[{"1", "-", 
         RowBox[{"fFN", "[", "t", "]"}]}], ")"}], "*", "rho"}], "-", 
      RowBox[{"kon", "*", 
       RowBox[{"(", 
        RowBox[{
         RowBox[{"a", "[", "t", "]"}], "+", 
         RowBox[{"b", "[", "t", "]"}]}], ")"}], "*", 
       RowBox[{"fFN", "[", "t", "]"}]}]}]}], ";", "\[IndentingNewLine]", 
    "\[IndentingNewLine]", 
    RowBox[{"(*", " ", 
     RowBox[{
     "Active", " ", "receptors", " ", "of", " ", "viable", " ", "cells"}], 
     " ", "*)"}], " ", 
    RowBox[{
     RowBox[{"FfAN", "[", "t_", "]"}], ":=", 
     RowBox[{
      RowBox[{"kon", "*", 
       RowBox[{"a", "[", "t", "]"}], "*", 
       RowBox[{"fFN", "[", "t", "]"}]}], "-", 
      RowBox[{
       RowBox[{"(", 
        RowBox[{"lambda", "+", "rho"}], ")"}], "*", 
       RowBox[{"fAN", "[", "t", "]"}]}]}]}], ";", "\[IndentingNewLine]", 
    "\[IndentingNewLine]", 
    RowBox[{"(*", " ", 
     RowBox[{
     "Free", " ", "receptors", " ", "of", " ", "damaged", " ", "cells"}], " ",
      "*)"}], 
    RowBox[{
     RowBox[{"FdF", "[", "t_", "]"}], ":=", 
     RowBox[{
      RowBox[{
       RowBox[{"RD", "[", 
        RowBox[{
         RowBox[{"NN", "[", "t", "]"}], ",", 
         RowBox[{"DD", "[", "t", "]"}], ",", 
         RowBox[{"fAN", "[", "t", "]"}], ",", 
         RowBox[{"dA", "[", "t", "]"}], ",", 
         RowBox[{"a", "[", "t", "]"}], ",", 
         RowBox[{"pa", "[", "t", "]"}]}], "]"}], "*", 
       RowBox[{"fFN", "[", "t", "]"}], "*", 
       RowBox[{"NN", "[", "t", "]"}]}], "-", 
      RowBox[{"kon", "*", 
       RowBox[{"(", 
        RowBox[{
         RowBox[{"a", "[", "t", "]"}], "+", 
         RowBox[{"b", "[", "t", "]"}]}], ")"}], "*", 
       RowBox[{"dF", "[", "t", "]"}]}], "-", 
      RowBox[{"omega", "*", 
       RowBox[{"dF", "[", "t", "]"}]}]}]}], ";", "\[IndentingNewLine]", 
    "\[IndentingNewLine]", 
    RowBox[{"(*", " ", 
     RowBox[{
     "Active", " ", "receptors", " ", "of", " ", "damaged", " ", "cells"}], 
     " ", "*)"}], " ", "\[IndentingNewLine]", 
    RowBox[{
     RowBox[{"FdA", "[", "t_", "]"}], ":=", 
     RowBox[{
      RowBox[{
       RowBox[{"RD", "[", 
        RowBox[{
         RowBox[{"NN", "[", "t", "]"}], ",", 
         RowBox[{"DD", "[", "t", "]"}], ",", 
         RowBox[{"fAN", "[", "t", "]"}], ",", 
         RowBox[{"dA", "[", "t", "]"}], ",", 
         RowBox[{"a", "[", "t", "]"}], ",", 
         RowBox[{"pa", "[", "t", "]"}]}], "]"}], "*", 
       RowBox[{"fAN", "[", "t", "]"}], "*", 
       RowBox[{"NN", "[", "t", "]"}]}], "+", 
      RowBox[{"kon", "*", 
       RowBox[{"a", "[", "t", "]"}], "*", 
       RowBox[{"dF", "[", "t", "]"}]}], "-", 
      RowBox[{"lambda", "*", 
       RowBox[{"dA", "[", "t", "]"}]}], "-", 
      RowBox[{"omega", "*", 
       RowBox[{"dA", "[", "t", "]"}]}]}]}], ";", 
    StyleBox["\[IndentingNewLine]",
     Background->RGBColor[0.88, 1, 0.88]], 
    StyleBox["\[IndentingNewLine]",
     Background->RGBColor[0.88, 1, 0.88]], 
    RowBox[{"(*", " ", 
     RowBox[{"Initial", " ", "conditions"}], " ", "*)"}], 
    "\[IndentingNewLine]", 
    StyleBox["\[IndentingNewLine]",
     Background->RGBColor[0.88, 1, 0.88]], 
    RowBox[{"If", "[", 
     RowBox[{
      RowBox[{
       RowBox[{"Ainj", "[", 
        RowBox[{"[", 
         RowBox[{"1", ",", "1"}], "]"}], "]"}], "==", "0"}], 
      "\[IndentingNewLine]", ",", 
      RowBox[{
       RowBox[{"a0", "=", 
        RowBox[{
         RowBox[{"Ainj", "[", 
          RowBox[{"[", 
           RowBox[{"1", ",", "2"}], "]"}], "]"}], "/", "V"}]}], ";", 
       RowBox[{"b0", "=", 
        RowBox[{
         RowBox[{"Ainj", "[", 
          RowBox[{"[", 
           RowBox[{"1", ",", "3"}], "]"}], "]"}], "/", "V"}]}]}], 
      "\[IndentingNewLine]", ",", 
      RowBox[{
       RowBox[{"a0", "=", "0"}], ";", 
       RowBox[{"b0", "=", "0"}]}]}], "]"}], ";", 
    RowBox[{"(*", 
     RowBox[{"complexes", " ", "in", " ", "blood"}], "*)"}], 
    "\[IndentingNewLine]", 
    RowBox[{"NN0", "=", "N0"}], ";", "\[IndentingNewLine]", 
    RowBox[{"DD0", "=", "0"}], ";", "\[IndentingNewLine]", 
    RowBox[{"pa0", "=", "0"}], ";", 
    RowBox[{"pb0", "=", "0"}], ";", 
    RowBox[{"fFN0", "=", "1"}], ";", 
    RowBox[{"fAN0", "=", "0"}], ";", "\[IndentingNewLine]", 
    RowBox[{"dF0", "=", "0"}], ";", 
    RowBox[{"dA0", "=", "0"}], ";", "\[IndentingNewLine]", 
    RowBox[{"ActBlood0", "=", "0"}], ";", 
    RowBox[{"ActBloodFrag0", "=", "0"}], ";", 
    RowBox[{"ActOut0", "=", "0"}], ";", 
    RowBox[{"ActOutFrag0", "=", "0"}], ";", 
    RowBox[{"ActTumor0", "=", "0"}], ";", 
    RowBox[{"NewCells0", "=", "0"}], ";", "\[IndentingNewLine]", 
    RowBox[{"SD0", "=", "0"}], ";", 
    RowBox[{"CFN0", "=", "0"}], ";", 
    RowBox[{"CFD0", "=", "0"}], ";", 
    RowBox[{"UN0", "=", "0"}], ";", "\[IndentingNewLine]", 
    "\[IndentingNewLine]", 
    RowBox[{"(*", " ", "SOLVER", " ", "*)"}], "\[IndentingNewLine]", 
    "\[IndentingNewLine]", 
    RowBox[{
     RowBox[{"tB", "[", 
      RowBox[{"[", "1", "]"}], "]"}], "=", "0"}], ";", 
    RowBox[{"If", "[", 
     RowBox[{
      RowBox[{
       RowBox[{"Ainj", "[", 
        RowBox[{"[", 
         RowBox[{"1", ",", "1"}], "]"}], "]"}], "==", "0"}], ",", 
      RowBox[{"If", "[", 
       RowBox[{
        RowBox[{"IAinj", ">", "1"}], ",", 
        RowBox[{
         RowBox[{"tE", "[", 
          RowBox[{"[", "1", "]"}], "]"}], "=", 
         RowBox[{"Ainj", "[", 
          RowBox[{"[", 
           RowBox[{"2", ",", "1"}], "]"}], "]"}]}], ",", 
        RowBox[{
         RowBox[{"tE", "[", 
          RowBox[{"[", "1", "]"}], "]"}], "=", "tEnd"}]}], "]"}], ",", 
      RowBox[{
       RowBox[{"tE", "[", 
        RowBox[{"[", "1", "]"}], "]"}], "=", 
       RowBox[{"Ainj", "[", 
        RowBox[{"[", 
         RowBox[{"1", ",", "1"}], "]"}], "]"}]}]}], "]"}], ";", 
    "\[IndentingNewLine]", "\[IndentingNewLine]", 
    RowBox[{"For", "[", 
     RowBox[{
      RowBox[{"npw", "=", "1"}], ",", 
      RowBox[{"npw", "<=", "Npw"}], ",", 
      RowBox[{"npw", "++"}], ",", "\[IndentingNewLine]", 
      "\[IndentingNewLine]", 
      RowBox[{
       RowBox[{"Clear", "[", 
        RowBox[{
        "a", ",", "b", ",", "NN", ",", "DD", ",", "pa", ",", "pb", ",", "fFN",
          ",", "fAN", ",", "dF", ",", "dA", ",", "ActBlood", ",", 
         "ActBloodFrag", ",", "ActOut", ",", "ActOutFrag", ",", "ActTumor", 
         ",", "SD", ",", "CFN", ",", "CFD", ",", "UN", ",", "NewCells"}], 
        "]"}], ";", "\[IndentingNewLine]", "\[IndentingNewLine]", 
       RowBox[{"sol", "=", 
        RowBox[{"NDSolve", "[", 
         RowBox[{
          RowBox[{"{", "\[IndentingNewLine]", 
           RowBox[{"(*", 
            RowBox[{"INITIAL", " ", "CONDITIONS"}], "*)"}], 
           "\[IndentingNewLine]", 
           RowBox[{
            RowBox[{
             RowBox[{"a", "[", 
              RowBox[{"tB", "[", 
               RowBox[{"[", "npw", "]"}], "]"}], "]"}], "==", "a0"}], ",", 
            RowBox[{
             RowBox[{"b", "[", 
              RowBox[{"tB", "[", 
               RowBox[{"[", "npw", "]"}], "]"}], "]"}], "==", "b0"}], ",", 
            RowBox[{
             RowBox[{"NN", "[", 
              RowBox[{"tB", "[", 
               RowBox[{"[", "npw", "]"}], "]"}], "]"}], "==", "NN0"}], ",", 
            RowBox[{
             RowBox[{"DD", "[", 
              RowBox[{"tB", "[", 
               RowBox[{"[", "npw", "]"}], "]"}], "]"}], "==", "DD0"}], ",", 
            RowBox[{
             RowBox[{"pa", "[", 
              RowBox[{"tB", "[", 
               RowBox[{"[", "npw", "]"}], "]"}], "]"}], "==", "pa0"}], ",", 
            RowBox[{
             RowBox[{"pb", "[", 
              RowBox[{"tB", "[", 
               RowBox[{"[", "npw", "]"}], "]"}], "]"}], "==", "pb0"}], ",", 
            RowBox[{
             RowBox[{"fFN", "[", 
              RowBox[{"tB", "[", 
               RowBox[{"[", "npw", "]"}], "]"}], "]"}], "==", "fFN0"}], ",", 
            RowBox[{
             RowBox[{"fAN", "[", 
              RowBox[{"tB", "[", 
               RowBox[{"[", "npw", "]"}], "]"}], "]"}], "==", "fAN0"}], ",", 
            RowBox[{
             RowBox[{"dF", "[", 
              RowBox[{"tB", "[", 
               RowBox[{"[", "npw", "]"}], "]"}], "]"}], "==", "dF0"}], ",", 
            RowBox[{
             RowBox[{"dA", "[", 
              RowBox[{"tB", "[", 
               RowBox[{"[", "npw", "]"}], "]"}], "]"}], "==", "dA0"}], ",", 
            "\[IndentingNewLine]", 
            RowBox[{
             RowBox[{"ActBlood", "[", 
              RowBox[{"tB", "[", 
               RowBox[{"[", "npw", "]"}], "]"}], "]"}], "==", "ActBlood0"}], 
            ",", 
            RowBox[{
             RowBox[{"ActBloodFrag", "[", 
              RowBox[{"tB", "[", 
               RowBox[{"[", "npw", "]"}], "]"}], "]"}], "==", 
             "ActBloodFrag0"}], ",", 
            RowBox[{
             RowBox[{"ActOut", "[", 
              RowBox[{"tB", "[", 
               RowBox[{"[", "npw", "]"}], "]"}], "]"}], "==", "ActOut0"}], 
            ",", 
            RowBox[{
             RowBox[{"ActOutFrag", "[", 
              RowBox[{"tB", "[", 
               RowBox[{"[", "npw", "]"}], "]"}], "]"}], "==", "ActOutFrag0"}],
             ",", 
            RowBox[{
             RowBox[{"ActTumor", "[", 
              RowBox[{"tB", "[", 
               RowBox[{"[", "npw", "]"}], "]"}], "]"}], "==", "ActTumor0"}], 
            ",", 
            RowBox[{
             RowBox[{"SD", "[", 
              RowBox[{"tB", "[", 
               RowBox[{"[", "npw", "]"}], "]"}], "]"}], "==", "SD0"}], ",", 
            RowBox[{
             RowBox[{"CFN", "[", 
              RowBox[{"tB", "[", 
               RowBox[{"[", "npw", "]"}], "]"}], "]"}], "==", "CFN0"}], ",", 
            RowBox[{
             RowBox[{"CFD", "[", 
              RowBox[{"tB", "[", 
               RowBox[{"[", "npw", "]"}], "]"}], "]"}], "==", "CFD0"}], ",", 
            RowBox[{
             RowBox[{"UN", "[", 
              RowBox[{"tB", "[", 
               RowBox[{"[", "npw", "]"}], "]"}], "]"}], "==", "UN0"}], ",", 
            RowBox[{
             RowBox[{"NewCells", "[", 
              RowBox[{"tB", "[", 
               RowBox[{"[", "npw", "]"}], "]"}], "]"}], "==", "NewCells0"}], 
            ",", "\[IndentingNewLine]", "\[IndentingNewLine]", 
            RowBox[{
             RowBox[{
              RowBox[{"a", "'"}], "[", "t", "]"}], "==", 
             RowBox[{"Fa", "[", "t", "]"}]}], ",", 
            RowBox[{
             RowBox[{
              RowBox[{"b", "'"}], "[", "t", "]"}], "==", " ", 
             RowBox[{"Fb", "[", "t", "]"}]}], ",", 
            RowBox[{
             RowBox[{
              RowBox[{"NN", "'"}], "[", "t", "]"}], "==", 
             RowBox[{"FNN", "[", "t", "]"}]}], ",", 
            RowBox[{
             RowBox[{
              RowBox[{"DD", "'"}], "[", "t", "]"}], "==", 
             RowBox[{"FDD", "[", "t", "]"}]}], ",", 
            RowBox[{
             RowBox[{
              RowBox[{"pa", "'"}], "[", "t", "]"}], "==", 
             RowBox[{"Fpa", "[", "t", "]"}]}], ",", 
            RowBox[{
             RowBox[{
              RowBox[{"pb", "'"}], "[", "t", "]"}], "==", 
             RowBox[{"Fpb", "[", "t", "]"}]}], ",", 
            RowBox[{
             RowBox[{
              RowBox[{"fFN", "'"}], "[", "t", "]"}], "==", 
             RowBox[{"FfFN", "[", "t", "]"}]}], ",", 
            RowBox[{
             RowBox[{
              RowBox[{"fAN", "'"}], "[", "t", "]"}], "==", 
             RowBox[{"FfAN", "[", "t", "]"}]}], ",", 
            RowBox[{
             RowBox[{
              RowBox[{"dF", "'"}], "[", "t", "]"}], "==", 
             RowBox[{"FdF", "[", "t", "]"}]}], ",", 
            RowBox[{
             RowBox[{
              RowBox[{"dA", "'"}], "[", "t", "]"}], "==", 
             RowBox[{"FdA", "[", "t", "]"}]}], ",", "\[IndentingNewLine]", 
            "\[IndentingNewLine]", 
            RowBox[{
             RowBox[{
              RowBox[{"ActBlood", "'"}], "[", "t", "]"}], "==", 
             RowBox[{"V", "*", "lambda", "*", 
              RowBox[{"(", 
               RowBox[{
                RowBox[{"a", "[", "t", "]"}], "+", 
                RowBox[{"pa", "[", "t", "]"}]}], ")"}]}]}], ",", 
            "\[IndentingNewLine]", 
            RowBox[{
             RowBox[{
              RowBox[{"ActBloodFrag", "'"}], "[", "t", "]"}], "==", 
             RowBox[{"V", "*", "lambda", "*", 
              RowBox[{"pa", "[", "t", "]"}]}]}], ",", "\[IndentingNewLine]", 
            RowBox[{
             RowBox[{
              RowBox[{"ActOut", "'"}], "[", "t", "]"}], "==", 
             RowBox[{"V", "*", 
              RowBox[{"(", 
               RowBox[{
                RowBox[{"kappac", "*", 
                 RowBox[{"a", "[", "t", "]"}]}], "+", 
                RowBox[{"kappap", "*", 
                 RowBox[{"pa", "[", "t", "]"}]}]}], ")"}]}]}], ",", 
            "\[IndentingNewLine]", 
            RowBox[{
             RowBox[{
              RowBox[{"ActOutFrag", "'"}], "[", "t", "]"}], "==", 
             RowBox[{"V", "*", "kappap", "*", 
              RowBox[{"pa", "[", "t", "]"}]}]}], ",", "\[IndentingNewLine]", 
            RowBox[{
             RowBox[{
              RowBox[{"ActTumor", "'"}], "[", "t", "]"}], "==", 
             RowBox[{
              RowBox[{"(", 
               RowBox[{"lambda", "*", "gamma"}], ")"}], "*", 
              RowBox[{"(", 
               RowBox[{
                RowBox[{
                 RowBox[{"fAN", "[", "t", "]"}], "*", 
                 RowBox[{"NN", "[", "t", "]"}]}], "+", 
                RowBox[{"dA", "[", "t", "]"}]}], ")"}]}]}], ",", 
            "\[IndentingNewLine]", "\[IndentingNewLine]", 
            RowBox[{
             RowBox[{
              RowBox[{"SD", "'"}], "[", "t", "]"}], "==", 
             RowBox[{"ks", "*", 
              RowBox[{"(", 
               RowBox[{"lambda", "*", "gamma"}], ")"}], "*", 
              RowBox[{"(", 
               RowBox[{
                RowBox[{"fAN", "[", "t", "]"}], "*", 
                RowBox[{"NN", "[", "t", "]"}]}], ")"}]}]}], ",", 
            "\[IndentingNewLine]", 
            RowBox[{
             RowBox[{
              RowBox[{"CFN", "'"}], "[", "t", "]"}], "==", 
             RowBox[{
              RowBox[{"(", 
               RowBox[{"1", "-", "ks"}], ")"}], "*", 
              RowBox[{"(", 
               RowBox[{"lambda", "*", "gamma"}], ")"}], "*", 
              RowBox[{"(", 
               RowBox[{
                RowBox[{"fAN", "[", "t", "]"}], "*", 
                RowBox[{"NN", "[", "t", "]"}]}], ")"}], "*", 
              FractionBox[
               RowBox[{"NN", "[", "t", "]"}], 
               RowBox[{
                RowBox[{"NN", "[", "t", "]"}], "+", 
                RowBox[{"DD", "[", "t", "]"}]}]]}]}], ",", 
            "\[IndentingNewLine]", 
            RowBox[{
             RowBox[{
              RowBox[{"CFD", "'"}], "[", "t", "]"}], "==", 
             RowBox[{
              RowBox[{"(", 
               RowBox[{"1", "-", "ks"}], ")"}], "*", 
              RowBox[{"(", 
               RowBox[{"lambda", "*", "gamma"}], ")"}], "*", 
              RowBox[{"dA", "[", "t", "]"}], "*", 
              FractionBox[
               RowBox[{"NN", "[", "t", "]"}], 
               RowBox[{
                RowBox[{"NN", "[", "t", "]"}], "+", 
                RowBox[{"DD", "[", "t", "]"}]}]]}]}], ",", 
            "\[IndentingNewLine]", 
            RowBox[{
             RowBox[{
              RowBox[{"UN", "'"}], "[", "t", "]"}], "==", 
             RowBox[{"kf", "*", "lambda", "*", 
              RowBox[{"(", 
               RowBox[{
                RowBox[{"a", "[", "t", "]"}], "+", 
                RowBox[{"pa", "[", "t", "]"}]}], ")"}], "*", "nu", "*", 
              RowBox[{"NN", "[", "t", "]"}]}]}], ",", "\[IndentingNewLine]", 
            RowBox[{
             RowBox[{
              RowBox[{"NewCells", "'"}], "[", "t", "]"}], "==", 
             RowBox[{"If", "[", 
              RowBox[{
               RowBox[{"t", ">", 
                RowBox[{"Ainj", "[", 
                 RowBox[{"[", 
                  RowBox[{"1", ",", "1"}], "]"}], "]"}]}], ",", 
               RowBox[{"rho", "*", 
                RowBox[{"NN", "[", "t", "]"}]}], ",", "0"}], "]"}]}], 
            RowBox[{"(*", " ", 
             RowBox[{
             "start", " ", "counting", " ", "new", " ", "cells", " ", "from", 
              " ", "the", " ", "moment", " ", "of", " ", "the", " ", "first", 
              " ", "injection"}], " ", "*)"}], "\[IndentingNewLine]", 
            "\[IndentingNewLine]", ",", 
            RowBox[{"WhenEvent", "[", 
             RowBox[{
              RowBox[{
               RowBox[{"NN", "[", "t", "]"}], "<", 
               RowBox[{"Ncur", "/", "Nnor"}]}], ",", 
              RowBox[{
               RowBox[{"NN", "[", "t", "]"}], "->", "0"}]}], 
             RowBox[{"(*", 
              RowBox[{
               RowBox[{
                RowBox[{"tE", "[", 
                 RowBox[{"[", "npw", "]"}], "]"}], "=", "t"}], ";", 
               RowBox[{"tEnd", "=", "t"}], ";", "\"\<StopIntegration\>\""}], 
              "*)"}], "]"}]}], 
           RowBox[{"(*", " ", 
            RowBox[{"treatment", " ", "wins"}], " ", "*)"}], 
           "\[IndentingNewLine]", "}"}], "\[IndentingNewLine]", ",", 
          RowBox[{"{", 
           RowBox[{
           "a", ",", "b", ",", "NN", ",", "DD", ",", "pa", ",", "pb", ",", 
            "fFN", ",", "fAN", ",", 
            StyleBox["dF",
             Background->GrayLevel[0.85]], 
            StyleBox[",",
             Background->GrayLevel[0.85]], 
            StyleBox["dA",
             Background->GrayLevel[0.85]], 
            StyleBox[",",
             Background->GrayLevel[0.85]], "ActBlood", ",", "ActBloodFrag", 
            ",", "ActOut", ",", "ActOutFrag", ",", "ActTumor", ",", "SD", ",",
             "CFN", ",", "CFD", ",", "UN", ",", "NewCells"}], "}"}], ",", 
          RowBox[{"{", 
           RowBox[{"t", ",", 
            RowBox[{"tB", "[", 
             RowBox[{"[", "npw", "]"}], "]"}], ",", 
            RowBox[{"tE", "[", 
             RowBox[{"[", "npw", "]"}], "]"}]}], "}"}], "\[IndentingNewLine]",
           ",", 
          RowBox[{"AccuracyGoal", "->", "10"}], ",", 
          RowBox[{"PrecisionGoal", "->", "10"}]}], "]"}]}], ";", 
       "\[IndentingNewLine]", "\[IndentingNewLine]", 
       RowBox[{
        RowBox[{"apw", "[", 
         RowBox[{"[", "npw", "]"}], "]"}], "=", 
        RowBox[{"First", "[", 
         RowBox[{"a", "/.", "sol"}], "]"}]}], ";", " ", 
       RowBox[{
        RowBox[{"bpw", "[", 
         RowBox[{"[", "npw", "]"}], "]"}], "=", 
        RowBox[{"First", "[", 
         RowBox[{"b", "/.", "sol"}], "]"}]}], ";", " ", 
       RowBox[{
        RowBox[{"NNpw", "[", 
         RowBox[{"[", "npw", "]"}], "]"}], "=", 
        RowBox[{"First", "[", 
         RowBox[{"NN", "/.", "sol"}], "]"}]}], ";", " ", 
       RowBox[{
        RowBox[{"DDpw", "[", 
         RowBox[{"[", "npw", "]"}], "]"}], "=", 
        RowBox[{"First", "[", 
         RowBox[{"DD", "/.", "sol"}], "]"}]}], ";", "\[IndentingNewLine]", 
       RowBox[{
        RowBox[{"papw", "[", 
         RowBox[{"[", "npw", "]"}], "]"}], "=", 
        RowBox[{"First", "[", 
         RowBox[{"pa", "/.", "sol"}], "]"}]}], ";", " ", 
       RowBox[{
        RowBox[{"pbpw", "[", 
         RowBox[{"[", "npw", "]"}], "]"}], "=", 
        RowBox[{"First", "[", 
         RowBox[{"pb", "/.", "sol"}], "]"}]}], ";", " ", 
       RowBox[{
        RowBox[{"fFNpw", "[", 
         RowBox[{"[", "npw", "]"}], "]"}], "=", 
        RowBox[{"First", "[", 
         RowBox[{"fFN", "/.", "sol"}], "]"}]}], ";", " ", 
       RowBox[{
        RowBox[{"fANpw", "[", 
         RowBox[{"[", "npw", "]"}], "]"}], "=", 
        RowBox[{"First", "[", 
         RowBox[{"fAN", "/.", "sol"}], "]"}]}], ";", " ", 
       RowBox[{
        RowBox[{"dFpw", "[", 
         RowBox[{"[", "npw", "]"}], "]"}], "=", 
        RowBox[{"First", "[", 
         RowBox[{"dF", "/.", "sol"}], "]"}]}], ";", "  ", 
       RowBox[{
        RowBox[{"dApw", "[", 
         RowBox[{"[", "npw", "]"}], "]"}], "=", 
        RowBox[{"First", "[", 
         RowBox[{"dA", "/.", "sol"}], "]"}]}], ";", "\[IndentingNewLine]", 
       RowBox[{
        RowBox[{"ActBloodpw", "[", 
         RowBox[{"[", "npw", "]"}], "]"}], "=", 
        RowBox[{"First", "[", 
         RowBox[{"ActBlood", "/.", "sol"}], "]"}]}], ";", 
       RowBox[{
        RowBox[{"ActBloodFragpw", "[", 
         RowBox[{"[", "npw", "]"}], "]"}], "=", 
        RowBox[{"First", "[", 
         RowBox[{"ActBloodFrag", "/.", "sol"}], "]"}]}], ";", 
       RowBox[{
        RowBox[{"ActOutpw", "[", 
         RowBox[{"[", "npw", "]"}], "]"}], "=", 
        RowBox[{"First", "[", 
         RowBox[{"ActOut", "/.", "sol"}], "]"}]}], ";", 
       RowBox[{
        RowBox[{"ActOutFragpw", "[", 
         RowBox[{"[", "npw", "]"}], "]"}], "=", 
        RowBox[{"First", "[", 
         RowBox[{"ActOutFrag", "/.", "sol"}], "]"}]}], ";", 
       RowBox[{
        RowBox[{"ActTumorpw", "[", 
         RowBox[{"[", "npw", "]"}], "]"}], "=", 
        RowBox[{"First", "[", 
         RowBox[{"ActTumor", "/.", "sol"}], "]"}]}], ";", 
       RowBox[{
        RowBox[{"SDpw", "[", 
         RowBox[{"[", "npw", "]"}], "]"}], "=", 
        RowBox[{"First", "[", 
         RowBox[{"SD", "/.", "sol"}], "]"}]}], ";", 
       RowBox[{
        RowBox[{"CFNpw", "[", 
         RowBox[{"[", "npw", "]"}], "]"}], "=", 
        RowBox[{"First", "[", 
         RowBox[{"CFN", "/.", "sol"}], "]"}]}], ";", 
       RowBox[{
        RowBox[{"CFDpw", "[", 
         RowBox[{"[", "npw", "]"}], "]"}], "=", 
        RowBox[{"First", "[", 
         RowBox[{"CFD", "/.", "sol"}], "]"}]}], ";", 
       RowBox[{
        RowBox[{"UNpw", "[", 
         RowBox[{"[", "npw", "]"}], "]"}], "=", 
        RowBox[{"First", "[", 
         RowBox[{"UN", "/.", "sol"}], "]"}]}], ";", "\[IndentingNewLine]", 
       RowBox[{
        RowBox[{"NewCellspw", "[", 
         RowBox[{"[", "npw", "]"}], "]"}], "=", 
        RowBox[{"First", "[", 
         RowBox[{"NewCells", "/.", "sol"}], "]"}]}], ";", 
       "\[IndentingNewLine]", "\[IndentingNewLine]", 
       RowBox[{"If", "[", 
        RowBox[{
         RowBox[{"npw", "<", "Npw"}], ",", "\[IndentingNewLine]", 
         RowBox[{"(*", 
          RowBox[{"renew", " ", "initial", " ", "conditions"}], "*)"}], 
         "\[IndentingNewLine]", 
         RowBox[{
          RowBox[{"If", "[", 
           RowBox[{
            RowBox[{
             RowBox[{"Ainj", "[", 
              RowBox[{"[", 
               RowBox[{"1", ",", "1"}], "]"}], "]"}], "==", "0"}], 
            "\[IndentingNewLine]", ",", 
            RowBox[{
             RowBox[{"a0", "=", 
              RowBox[{
               RowBox[{
                RowBox[{"apw", "[", 
                 RowBox[{"[", "npw", "]"}], "]"}], "[", 
                RowBox[{"tE", "[", 
                 RowBox[{"[", "npw", "]"}], "]"}], "]"}], "+", 
               RowBox[{
                RowBox[{"Ainj", "[", 
                 RowBox[{"[", 
                  RowBox[{
                   RowBox[{"npw", "+", "1"}], ",", "2"}], "]"}], "]"}], "/", 
                "V"}]}]}], ";", 
             RowBox[{"b0", "=", 
              RowBox[{
               RowBox[{
                RowBox[{"bpw", "[", 
                 RowBox[{"[", "npw", "]"}], "]"}], "[", 
                RowBox[{"tE", "[", 
                 RowBox[{"[", "npw", "]"}], "]"}], "]"}], "+", 
               RowBox[{
                RowBox[{"Ainj", "[", 
                 RowBox[{"[", 
                  RowBox[{
                   RowBox[{"npw", "+", "1"}], ",", "3"}], "]"}], "]"}], "/", 
                "V"}]}]}]}], "\[IndentingNewLine]", ",", 
            RowBox[{
             RowBox[{"a0", "=", 
              RowBox[{
               RowBox[{
                RowBox[{"apw", "[", 
                 RowBox[{"[", "npw", "]"}], "]"}], "[", 
                RowBox[{"tE", "[", 
                 RowBox[{"[", "npw", "]"}], "]"}], "]"}], "+", 
               RowBox[{
                RowBox[{"Ainj", "[", 
                 RowBox[{"[", 
                  RowBox[{"npw", ",", "2"}], "]"}], "]"}], "/", "V"}]}]}], 
             ";", 
             RowBox[{"b0", "=", 
              RowBox[{
               RowBox[{
                RowBox[{"bpw", "[", 
                 RowBox[{"[", "npw", "]"}], "]"}], "[", 
                RowBox[{"tE", "[", 
                 RowBox[{"[", "npw", "]"}], "]"}], "]"}], "+", 
               RowBox[{
                RowBox[{"Ainj", "[", 
                 RowBox[{"[", 
                  RowBox[{"npw", ",", "3"}], "]"}], "]"}], "/", "V"}]}]}]}]}],
            "]"}], ";", "\[IndentingNewLine]", 
          RowBox[{"NN0", "=", 
           RowBox[{
            RowBox[{"NNpw", "[", 
             RowBox[{"[", "npw", "]"}], "]"}], "[", 
            RowBox[{"tE", "[", 
             RowBox[{"[", "npw", "]"}], "]"}], "]"}]}], ";", 
          RowBox[{"DD0", "=", 
           RowBox[{
            RowBox[{"DDpw", "[", 
             RowBox[{"[", "npw", "]"}], "]"}], "[", 
            RowBox[{"tE", "[", 
             RowBox[{"[", "npw", "]"}], "]"}], "]"}]}], ";", 
          RowBox[{"pa0", "=", 
           RowBox[{
            RowBox[{"papw", "[", 
             RowBox[{"[", "npw", "]"}], "]"}], "[", 
            RowBox[{"tE", "[", 
             RowBox[{"[", "npw", "]"}], "]"}], "]"}]}], ";", 
          RowBox[{"pb0", "=", 
           RowBox[{
            RowBox[{"pbpw", "[", 
             RowBox[{"[", "npw", "]"}], "]"}], "[", 
            RowBox[{"tE", "[", 
             RowBox[{"[", "npw", "]"}], "]"}], "]"}]}], ";", 
          "\[IndentingNewLine]", 
          RowBox[{"fFN0", "=", 
           RowBox[{
            RowBox[{"fFNpw", "[", 
             RowBox[{"[", "npw", "]"}], "]"}], "[", 
            RowBox[{"tE", "[", 
             RowBox[{"[", "npw", "]"}], "]"}], "]"}]}], ";", 
          RowBox[{"fAN0", "=", 
           RowBox[{
            RowBox[{"fANpw", "[", 
             RowBox[{"[", "npw", "]"}], "]"}], "[", 
            RowBox[{"tE", "[", 
             RowBox[{"[", "npw", "]"}], "]"}], "]"}]}], ";", 
          "\[IndentingNewLine]", 
          RowBox[{"dF0", "=", 
           RowBox[{
            RowBox[{"dFpw", "[", 
             RowBox[{"[", "npw", "]"}], "]"}], "[", 
            RowBox[{"tE", "[", 
             RowBox[{"[", "npw", "]"}], "]"}], "]"}]}], ";", 
          RowBox[{"dA0", "=", 
           RowBox[{
            RowBox[{"dApw", "[", 
             RowBox[{"[", "npw", "]"}], "]"}], "[", 
            RowBox[{"tE", "[", 
             RowBox[{"[", "npw", "]"}], "]"}], "]"}]}], ";", 
          RowBox[{"ActBlood0", "=", 
           RowBox[{
            RowBox[{"ActBloodpw", "[", 
             RowBox[{"[", "npw", "]"}], "]"}], "[", 
            RowBox[{"tE", "[", 
             RowBox[{"[", "npw", "]"}], "]"}], "]"}]}], ";", 
          RowBox[{"ActBloodFrag0", "=", 
           RowBox[{
            RowBox[{"ActBloodFragpw", "[", 
             RowBox[{"[", "npw", "]"}], "]"}], "[", 
            RowBox[{"tE", "[", 
             RowBox[{"[", "npw", "]"}], "]"}], "]"}]}], ";", 
          RowBox[{"ActOut0", "=", 
           RowBox[{
            RowBox[{"ActOutpw", "[", 
             RowBox[{"[", "npw", "]"}], "]"}], "[", 
            RowBox[{"tE", "[", 
             RowBox[{"[", "npw", "]"}], "]"}], "]"}]}], ";", 
          RowBox[{"ActOutFrag0", "=", 
           RowBox[{
            RowBox[{"ActOutFragpw", "[", 
             RowBox[{"[", "npw", "]"}], "]"}], "[", 
            RowBox[{"tE", "[", 
             RowBox[{"[", "npw", "]"}], "]"}], "]"}]}], ";", 
          RowBox[{"ActTumor0", "=", 
           RowBox[{
            RowBox[{"ActTumorpw", "[", 
             RowBox[{"[", "npw", "]"}], "]"}], "[", 
            RowBox[{"tE", "[", 
             RowBox[{"[", "npw", "]"}], "]"}], "]"}]}], ";", 
          "\[IndentingNewLine]", 
          RowBox[{"SD0", "=", 
           RowBox[{
            RowBox[{"SDpw", "[", 
             RowBox[{"[", "npw", "]"}], "]"}], "[", 
            RowBox[{"tE", "[", 
             RowBox[{"[", "npw", "]"}], "]"}], "]"}]}], ";", 
          "\[IndentingNewLine]", 
          RowBox[{"CFN0", "=", 
           RowBox[{
            RowBox[{"CFNpw", "[", 
             RowBox[{"[", "npw", "]"}], "]"}], "[", 
            RowBox[{"tE", "[", 
             RowBox[{"[", "npw", "]"}], "]"}], "]"}]}], ";", 
          "\[IndentingNewLine]", 
          RowBox[{"CFD0", "=", 
           RowBox[{
            RowBox[{"CFDpw", "[", 
             RowBox[{"[", "npw", "]"}], "]"}], "[", 
            RowBox[{"tE", "[", 
             RowBox[{"[", "npw", "]"}], "]"}], "]"}]}], ";", 
          "\[IndentingNewLine]", 
          RowBox[{"UN0", "=", 
           RowBox[{
            RowBox[{"UNpw", "[", 
             RowBox[{"[", "npw", "]"}], "]"}], "[", 
            RowBox[{"tE", "[", 
             RowBox[{"[", "npw", "]"}], "]"}], "]"}]}], ";", 
          "\[IndentingNewLine]", 
          RowBox[{"NewCells0", "=", 
           RowBox[{
            RowBox[{"NewCellspw", "[", 
             RowBox[{"[", "npw", "]"}], "]"}], "[", 
            RowBox[{"tE", "[", 
             RowBox[{"[", "npw", "]"}], "]"}], "]"}]}], ";", 
          "\[IndentingNewLine]", "\[IndentingNewLine]", 
          RowBox[{"(*", 
           RowBox[{"renew", " ", "time", " ", "frame"}], "*)"}], 
          "\[IndentingNewLine]", 
          RowBox[{
           RowBox[{"tB", "[", 
            RowBox[{"[", 
             RowBox[{"npw", "+", "1"}], "]"}], "]"}], "=", 
           RowBox[{"tE", "[", 
            RowBox[{"[", "npw", "]"}], "]"}]}], ";", "\[IndentingNewLine]", 
          "\[IndentingNewLine]", 
          RowBox[{"If", "[", 
           RowBox[{
            RowBox[{
             RowBox[{"Ainj", "[", 
              RowBox[{"[", 
               RowBox[{"1", ",", "1"}], "]"}], "]"}], "==", "0"}], ",", 
            RowBox[{"If", "[", 
             RowBox[{
              RowBox[{"Npw", ">", 
               RowBox[{"npw", "+", "1"}]}], ",", 
              RowBox[{
               RowBox[{"tE", "[", 
                RowBox[{"[", 
                 RowBox[{"npw", "+", "1"}], "]"}], "]"}], "=", 
               RowBox[{"Ainj", "[", 
                RowBox[{"[", 
                 RowBox[{
                  RowBox[{"npw", "+", "2"}], ",", "1"}], "]"}], "]"}]}], ",", 
              RowBox[{
               RowBox[{"tE", "[", 
                RowBox[{"[", 
                 RowBox[{"npw", "+", "1"}], "]"}], "]"}], "=", "tEnd"}]}], 
             "]"}], ",", "\[IndentingNewLine]", 
            RowBox[{"If", "[", 
             RowBox[{
              RowBox[{"Npw", ">", 
               RowBox[{"npw", "+", "1"}]}], ",", 
              RowBox[{
               RowBox[{"tE", "[", 
                RowBox[{"[", 
                 RowBox[{"npw", "+", "1"}], "]"}], "]"}], "=", 
               RowBox[{"Ainj", "[", 
                RowBox[{"[", 
                 RowBox[{
                  RowBox[{"npw", "+", "1"}], ",", "1"}], "]"}], "]"}]}], ",", 
              RowBox[{
               RowBox[{"tE", "[", 
                RowBox[{"[", 
                 RowBox[{"npw", "+", "1"}], "]"}], "]"}], "=", "tEnd"}]}], 
             "]"}]}], "]"}], ";"}]}], "]"}]}]}], "\[IndentingNewLine]", "]"}],
     ";", "\[IndentingNewLine]", 
    RowBox[{"npw", "--"}], ";", "\[IndentingNewLine]", 
    RowBox[{"(*", " ", 
     RowBox[{
     "It", " ", "will", " ", "be", " ", "convenient", " ", "to", " ", "have", 
      " ", "estimation", " ", "of", " ", "minimal", " ", "viable", " ", 
      "cell", " ", "number", " ", "here"}], " ", "*)"}], 
    "\[IndentingNewLine]", 
    RowBox[{"TableNN", "=", 
     RowBox[{"If", "[", 
      RowBox[{
       RowBox[{
        RowBox[{"Ainj", "[", 
         RowBox[{"[", 
          RowBox[{"1", ",", "1"}], "]"}], "]"}], "==", "0"}], ",", 
       RowBox[{"Table", "[", 
        RowBox[{
         RowBox[{"NMinimize", "[", 
          RowBox[{
           RowBox[{"{", 
            RowBox[{
             RowBox[{"Nnor", "*", 
              RowBox[{"(", 
               RowBox[{
                RowBox[{"NNpw", "[", 
                 RowBox[{"[", "nn", "]"}], "]"}], "[", "t", "]"}], ")"}]}], 
             ",", 
             RowBox[{"t", ">", 
              RowBox[{"tB", "[", 
               RowBox[{"[", "nn", "]"}], "]"}]}], ",", 
             RowBox[{"t", "<", 
              RowBox[{"tE", "[", 
               RowBox[{"[", "nn", "]"}], "]"}]}]}], "}"}], ",", "t"}], "]"}], 
         ",", 
         RowBox[{"{", 
          RowBox[{"nn", ",", "1", ",", "npw"}], "}"}]}], "]"}], ",", 
       RowBox[{"Table", "[", 
        RowBox[{
         RowBox[{
          RowBox[{"NMinimize", "[", 
           RowBox[{
            RowBox[{"{", 
             RowBox[{
              RowBox[{"Nnor", "*", 
               RowBox[{"(", 
                RowBox[{
                 RowBox[{"NNpw", "[", 
                  RowBox[{"[", "nn", "]"}], "]"}], "[", "t", "]"}], ")"}]}], 
              ",", 
              RowBox[{"t", ">", 
               RowBox[{"tB", "[", 
                RowBox[{"[", "nn", "]"}], "]"}]}], ",", 
              RowBox[{"t", "<", 
               RowBox[{"tE", "[", 
                RowBox[{"[", "nn", "]"}], "]"}]}]}], "}"}], ",", "t"}], "]"}],
           "[", 
          RowBox[{"[", "1", "]"}], "]"}], ",", 
         RowBox[{"{", 
          RowBox[{"nn", ",", "2", ",", "npw"}], "}"}]}], "]"}]}], "]"}]}], 
    ";", "\[IndentingNewLine]", "\[IndentingNewLine]", 
    RowBox[{"Nn", "=", 
     RowBox[{"Min", "[", 
      RowBox[{"TableNN", "[", 
       RowBox[{"[", 
        RowBox[{"All", ",", "1"}], "]"}], "]"}], "]"}]}], ";", 
    "\[IndentingNewLine]", "\[IndentingNewLine]", 
    RowBox[{"tminNn", "=", 
     RowBox[{"t", "/.", 
      RowBox[{
       RowBox[{"TableNN", "[", 
        RowBox[{"[", 
         RowBox[{
          RowBox[{"Position", "[", 
           RowBox[{
            RowBox[{"TableNN", "[", 
             RowBox[{"[", 
              RowBox[{"All", ",", "1"}], "]"}], "]"}], ",", "Nn"}], "]"}], 
          "[", 
          RowBox[{"[", 
           RowBox[{"1", ",", "1"}], "]"}], "]"}], "]"}], "]"}], "[", 
       RowBox[{"[", "2", "]"}], "]"}]}]}], ";", "\[IndentingNewLine]", 
    "\[IndentingNewLine]", 
    RowBox[{"Return", "[", 
     RowBox[{
      RowBox[{"ActBloodpw", "[", 
       RowBox[{"[", "npw", "]"}], "]"}], "[", "tEnd", "]"}], "]"}]}], 
   ")"}]}]], "Input",
 CellGroupingRules->{"GroupTogetherGrouping", 10000.},
 CellChangeTimes->{
  3.9031092369030066`*^9, 3.903110377138752*^9, 3.903538593058815*^9, 
   3.9219388735838456`*^9, {3.921938996882435*^9, 3.9219390699839487`*^9}, {
   3.9219394080740175`*^9, 3.9219394091242824`*^9}},
 CellLabel->"In[5]:=",ExpressionUUID->"0dc435ee-cf63-4d91-bc9d-1843c1c7e1dc"],

Cell[BoxData[
 RowBox[{
  StyleBox[
   RowBox[{"(*", " ", 
    RowBox[{"Script", " ", "for", " ", "finding", " ", "toxic", " ", "dose"}],
     " ", "*)"}],
   FontColor->RGBColor[1, 0, 0],
   Background->RGBColor[1, 0.9, 0.8]], "\[IndentingNewLine]", 
  RowBox[{
   RowBox[{
    RowBox[{"FindToxDose", "[", "]"}], ":=", 
    RowBox[{"(", 
     RowBox[{
      RowBox[{"Quiet", "[", 
       RowBox[{
        RowBox[{"DA1", "=", "Abld"}], ";", "\[IndentingNewLine]", 
        RowBox[{"Ainj", "=", 
         RowBox[{"{", 
          RowBox[{"{", 
           RowBox[{"t1", ",", "DA1", ",", 
            RowBox[{"eta", "*", "DA1"}]}], "}"}], "}"}]}], ";", 
        "\[IndentingNewLine]", "\[IndentingNewLine]", 
        RowBox[{"While", "[", 
         RowBox[{
          RowBox[{
           RowBox[{"FullSystemSolutionToxicity", "[", "]"}], "<", "Abld"}], 
          ",", 
          RowBox[{
           RowBox[{"DA1", "=", 
            RowBox[{"2", "*", "DA1"}]}], ";", 
           RowBox[{"Ainj", "=", 
            RowBox[{"{", 
             RowBox[{"{", 
              RowBox[{"t1", ",", "DA1", ",", 
               RowBox[{"eta", "*", "DA1"}]}], "}"}], "}"}]}], ";"}]}], " ", 
         "]"}], ";", "\[IndentingNewLine]", 
        RowBox[{"Dmax", "=", "DA1"}], ";", 
        RowBox[{"Dmin", "=", 
         RowBox[{"DA1", "/", "2"}]}], ";", "\[IndentingNewLine]", 
        "\[IndentingNewLine]", 
        RowBox[{"While", "[", 
         RowBox[{
          RowBox[{
           RowBox[{
            RowBox[{"Abs", "[", 
             RowBox[{"Dmin", "-", "Dmax"}], "]"}], "/", "Dmax"}], ">", 
           "0.000001"}], ",", "\[IndentingNewLine]", 
          RowBox[{
           RowBox[{"DA1", "=", 
            RowBox[{
             RowBox[{"(", 
              RowBox[{"Dmin", "+", "Dmax"}], ")"}], "/", "2"}]}], ";", 
           RowBox[{"Ainj", "=", 
            RowBox[{"{", 
             RowBox[{"{", 
              RowBox[{"t1", ",", "DA1", ",", 
               RowBox[{"eta", "*", "DA1"}]}], "}"}], "}"}]}], ";", 
           "\[IndentingNewLine]", 
           RowBox[{"If", "[", 
            RowBox[{
             RowBox[{
              RowBox[{"FullSystemSolutionToxicity", "[", "]"}], "<", "Abld"}],
              ",", 
             RowBox[{"Dmin", "=", "DA1"}], ",", 
             RowBox[{"Dmax", "=", "DA1"}]}], "]"}]}]}], "]"}], ";", 
        "\[IndentingNewLine]", 
        RowBox[{"Dtox", "=", "Dmax"}], ";"}], "]"}], ";", 
      "\[IndentingNewLine]", 
      RowBox[{"Return", "[", 
       RowBox[{"Dtox", "/", "nCpm"}], "]"}]}], ")"}]}], ";"}]}]], "Input",
 CellGroupingRules->{"GroupTogetherGrouping", 10000.},
 CellChangeTimes->{{3.896561674153532*^9, 3.89656171997206*^9}, {
   3.8969641757428627`*^9, 3.896964183986969*^9}, {3.897650241519436*^9, 
   3.897650246871854*^9}, {3.8976506235934916`*^9, 3.8976506541010046`*^9}, {
   3.8976510217989197`*^9, 3.897651026940151*^9}, {3.897651121624338*^9, 
   3.897651126007015*^9}, {3.897675506880395*^9, 3.897675509068378*^9}, {
   3.9023187931655855`*^9, 3.9023187968226337`*^9}, 3.9023188287222595`*^9, {
   3.9023299373371353`*^9, 3.9023299785119953`*^9}, {3.902330047541289*^9, 
   3.902330061829444*^9}, 3.9023302220361185`*^9, {3.902330342828144*^9, 
   3.90233036984564*^9}, {3.902331128469963*^9, 3.9023311295371504`*^9}, 
   3.903109161269003*^9, {3.9031092369030066`*^9, 3.903109274305067*^9}, {
   3.9047392876980925`*^9, 3.904739291967491*^9}, {3.916175496603586*^9, 
   3.9161754983847895`*^9}},
 CellLabel->"In[6]:=",ExpressionUUID->"41895157-87f4-4f7a-890f-a19e4d06b500"],

Cell[BoxData[
 RowBox[{
  RowBox[{
   RowBox[{
    RowBox[{"FindCurativeSecondDose", "[", "day_", "]"}], ":=", 
    RowBox[{"(", "\[IndentingNewLine]", 
     RowBox[{
      RowBox[{"Dmin", "=", "0"}], ";", 
      RowBox[{"Dmax", "=", 
       RowBox[{"Ainj", "[", 
        RowBox[{"[", 
         RowBox[{"1", ",", "2"}], "]"}], "]"}]}], ";", "\[IndentingNewLine]", 
      RowBox[{"IC2", "=", 
       RowBox[{
        RowBox[{"FullSystemSolutionGetValues", "[", "day", "]"}], "[", 
        RowBox[{"[", "2", "]"}], "]"}]}], ";", "\[IndentingNewLine]", 
      RowBox[{"While", "[", 
       RowBox[{
        RowBox[{
         RowBox[{
          RowBox[{"FullSystemSolutionIC", "[", 
           RowBox[{"Join", "[", 
            RowBox[{"IC2", ",", 
             RowBox[{"{", 
              RowBox[{"Dmax", ",", 
               RowBox[{"eta", "*", "Dmax"}]}], "}"}]}], "]"}], "]"}], "[", 
          RowBox[{"[", 
           RowBox[{"2", ",", "1"}], "]"}], "]"}], ">", "Ncur"}], ",", 
        RowBox[{"Dmax", "=", 
         RowBox[{"2", "*", "Dmax"}]}]}], "]"}], ";", "\[IndentingNewLine]", 
      "\[IndentingNewLine]", 
      RowBox[{"While", "[", 
       RowBox[{
        RowBox[{
         RowBox[{
          RowBox[{"Abs", "[", 
           RowBox[{"Dmin", "-", "Dmax"}], "]"}], "/", "Dmax"}], ">", 
         "0.000001"}], ",", "\[IndentingNewLine]", 
        RowBox[{
         RowBox[{"DA2", "=", 
          RowBox[{
           RowBox[{"(", 
            RowBox[{"Dmin", "+", "Dmax"}], ")"}], "/", "2"}]}], ";", 
         "\[IndentingNewLine]", 
         RowBox[{"If", "[", 
          RowBox[{
           RowBox[{
            RowBox[{
             RowBox[{"FullSystemSolutionIC", "[", 
              RowBox[{"Join", "[", 
               RowBox[{"IC2", ",", 
                RowBox[{"{", 
                 RowBox[{"DA2", ",", 
                  RowBox[{"eta", "*", "DA2"}]}], "}"}]}], "]"}], "]"}], "[", 
             RowBox[{"[", 
              RowBox[{"2", ",", "1"}], "]"}], "]"}], ">", "Ncur"}], ",", 
           RowBox[{"Dmin", "=", "DA2"}], ",", 
           RowBox[{"Dmax", "=", "DA2"}]}], "]"}]}]}], "]"}], ";", 
      "\[IndentingNewLine]", 
      RowBox[{"DA2", "=", "Dmax"}], ";", 
      RowBox[{"Return", "[", "DA2", "]"}]}], ")"}]}], ";"}], 
  "\[IndentingNewLine]"}]], "Input",
 CellGroupingRules->{"GroupTogetherGrouping", 10000.},
 CellChangeTimes->{{3.89697718108508*^9, 3.896977310081195*^9}, {
   3.896977344783352*^9, 3.8969773960614157`*^9}, {3.8969774444126377`*^9, 
   3.8969775051095905`*^9}, {3.8969775682627316`*^9, 3.896977673741684*^9}, {
   3.89697794204016*^9, 3.896977950049368*^9}, {3.8969779805914125`*^9, 
   3.8969779896678257`*^9}, {3.8969780486682663`*^9, 
   3.8969780502346315`*^9}, {3.8969780858292627`*^9, 3.89697828610254*^9}, {
   3.896978354214678*^9, 3.8969786650821667`*^9}, {3.896978697468899*^9, 
   3.8969787205976477`*^9}, {3.8969787647414455`*^9, 3.896978830851717*^9}, {
   3.896979182550364*^9, 3.8969794702143345`*^9}, {3.8969795279279537`*^9, 
   3.896979608459348*^9}, {3.8969796756733246`*^9, 3.8969796974130344`*^9}, {
   3.896979733396617*^9, 3.8969797662402706`*^9}, {3.8969798263507957`*^9, 
   3.896979905354869*^9}, {3.8969799560583267`*^9, 3.896979997622034*^9}, {
   3.896980634558578*^9, 3.896980728384863*^9}, {3.8969807617712173`*^9, 
   3.8969808888259897`*^9}, 3.8969872060007277`*^9, {3.8969873429468317`*^9, 
   3.896987383253811*^9}, {3.896987569764474*^9, 3.8969875991330233`*^9}, {
   3.8969876476498327`*^9, 3.896987667228384*^9}, {3.896987743430874*^9, 
   3.8969877453375497`*^9}, 3.896987793692278*^9, 3.8969878771943645`*^9, {
   3.896987916323949*^9, 3.8969879222650976`*^9}, {3.896988019465065*^9, 
   3.8969880658779097`*^9}, {3.896988139218198*^9, 3.896988197564005*^9}, {
   3.89698839542883*^9, 3.8969884319878235`*^9}, {3.8969884787558794`*^9, 
   3.89698854735822*^9}, 3.896996325762352*^9, {3.896996647588522*^9, 
   3.896996830433688*^9}, {3.8969969326445622`*^9, 3.896996938412504*^9}, {
   3.896997208601382*^9, 3.896997244805683*^9}, {3.8969973908469934`*^9, 
   3.896997439958375*^9}, {3.8969976677321215`*^9, 3.8969976687849584`*^9}, {
   3.8970044806910315`*^9, 3.8970045200224047`*^9}, {3.8973909500669827`*^9, 
   3.8973909645173125`*^9}, {3.8974165300069275`*^9, 
   3.8974165349102497`*^9}, {3.897416588888007*^9, 3.897416626133599*^9}, {
   3.8976738621428475`*^9, 3.897673903735512*^9}, {3.897674291412506*^9, 
   3.897674293054418*^9}, {3.8976743407484093`*^9, 3.8976743478585663`*^9}, {
   3.8976743992166643`*^9, 3.897674456480895*^9}, {3.8976745420402503`*^9, 
   3.897674556502789*^9}, {3.8976751246702824`*^9, 3.8976751247836494`*^9}, {
   3.8976753081335487`*^9, 3.897675308262995*^9}, {3.897675947764209*^9, 
   3.897675953654984*^9}, {3.897675992054413*^9, 3.8976761198634567`*^9}, {
   3.8976764183815174`*^9, 3.8976764253812833`*^9}, {3.897680465399646*^9, 
   3.8976804995272903`*^9}, 3.8976805464996758`*^9, {3.897680875709126*^9, 
   3.897680924349886*^9}, {3.8976816176080704`*^9, 3.897681648997899*^9}, 
   3.9018925588039713`*^9, {3.903110124408964*^9, 3.903110124680749*^9}, 
   3.9031101846287527`*^9, {3.9031104009188824`*^9, 3.903110402739316*^9}, {
   3.903118421285699*^9, 3.903118426911027*^9}, {3.903118493094142*^9, 
   3.9031185564368525`*^9}, 3.90313312436686*^9, {3.903133182624338*^9, 
   3.903133188559919*^9}, {3.9034560990528355`*^9, 3.903456103370062*^9}, {
   3.903540822667295*^9, 3.9035408228018627`*^9}, {3.904165246952421*^9, 
   3.9041652697814856`*^9}, 3.904165353861502*^9, {3.904311164618286*^9, 
   3.904311165245866*^9}, {3.921938860585018*^9, 3.921938866034729*^9}},
 CellLabel->"In[7]:=",ExpressionUUID->"b9a8dbd4-62ab-4ca4-8409-742a6fffb92e"],

Cell[BoxData[
 RowBox[{
  RowBox[{"FullSystemSolutionIC", "[", 
   RowBox[{"{", 
    RowBox[{
    "ai_", ",", "bi_", ",", "NNi_", ",", "DDi_", ",", "pai_", ",", "pbi_", 
     ",", "fFNi_", ",", "fANi_", ",", "dFi_", ",", "dAi_", ",", "Ai_", ",", 
     "Bi_"}], "}"}], "]"}], ":=", 
  RowBox[{"(", "\[IndentingNewLine]", 
   RowBox[{"Quiet", "[", 
    RowBox[{
     RowBox[{"tEnd", "=", 
      RowBox[{
       RowBox[{"-", 
        RowBox[{"Log", "[", "0.0017", "]"}]}], "/", "lambda"}]}], ";", 
     "\[IndentingNewLine]", "\[IndentingNewLine]", 
     RowBox[{"(*", " ", "SOLVER", " ", "*)"}], "\[IndentingNewLine]", 
     RowBox[{"ClearAll", "[", 
      RowBox[{
      "a", ",", "b", ",", "NN", ",", "DD", ",", "pa", ",", "pb", ",", "fFN", 
       ",", "fAN", ",", "dF", ",", "dA"}], "]"}], ";", "\[IndentingNewLine]", 
     "\[IndentingNewLine]", 
     RowBox[{"sol", "=", 
      RowBox[{"NDSolve", "[", 
       RowBox[{
        RowBox[{"{", "\[IndentingNewLine]", 
         RowBox[{"(*", 
          RowBox[{"INITIAL", " ", "CONDITIONS"}], "*)"}], 
         "\[IndentingNewLine]", 
         RowBox[{
          RowBox[{
           RowBox[{"a", "[", "0", "]"}], "==", 
           RowBox[{"ai", "+", 
            RowBox[{"Ai", "/", "V"}]}]}], ",", 
          RowBox[{
           RowBox[{"b", "[", "0", "]"}], "==", 
           RowBox[{"bi", "+", 
            RowBox[{"Bi", "/", "V"}]}]}], ",", 
          RowBox[{
           RowBox[{"NN", "[", "0", "]"}], "==", "NNi"}], ",", 
          RowBox[{
           RowBox[{"DD", "[", "0", "]"}], "==", "DDi"}], ",", 
          RowBox[{
           RowBox[{"pa", "[", "0", "]"}], "==", "pai"}], ",", 
          RowBox[{
           RowBox[{"pb", "[", "0", "]"}], "==", "pbi"}], ",", 
          RowBox[{
           RowBox[{"fFN", "[", "0", "]"}], "==", "fFNi"}], ",", 
          RowBox[{
           RowBox[{"fAN", "[", "0", "]"}], "==", "fANi"}], ",", 
          RowBox[{
           RowBox[{"dF", "[", "0", "]"}], "==", "dFi"}], ",", 
          RowBox[{
           RowBox[{"dA", "[", "0", "]"}], "==", "dAi"}], ",", 
          "\[IndentingNewLine]", "\[IndentingNewLine]", 
          RowBox[{
           RowBox[{
            RowBox[{"a", "'"}], "[", "t", "]"}], "==", 
           RowBox[{"Fa", "[", "t", "]"}]}], ",", 
          RowBox[{
           RowBox[{
            RowBox[{"b", "'"}], "[", "t", "]"}], "==", " ", 
           RowBox[{"Fb", "[", "t", "]"}]}], ",", 
          RowBox[{
           RowBox[{
            RowBox[{"NN", "'"}], "[", "t", "]"}], "==", 
           RowBox[{"FNN", "[", "t", "]"}]}], ",", 
          RowBox[{
           RowBox[{
            RowBox[{"DD", "'"}], "[", "t", "]"}], "==", 
           RowBox[{"FDD", "[", "t", "]"}]}], ",", 
          RowBox[{
           RowBox[{
            RowBox[{"pa", "'"}], "[", "t", "]"}], "==", 
           RowBox[{"Fpa", "[", "t", "]"}]}], ",", 
          RowBox[{
           RowBox[{
            RowBox[{"pb", "'"}], "[", "t", "]"}], "==", 
           RowBox[{"Fpb", "[", "t", "]"}]}], ",", 
          RowBox[{
           RowBox[{
            RowBox[{"fFN", "'"}], "[", "t", "]"}], "==", 
           RowBox[{"FfFN", "[", "t", "]"}]}], ",", 
          RowBox[{
           RowBox[{
            RowBox[{"fAN", "'"}], "[", "t", "]"}], "==", 
           RowBox[{"FfAN", "[", "t", "]"}]}], ",", 
          RowBox[{
           RowBox[{
            RowBox[{"dF", "'"}], "[", "t", "]"}], "==", 
           RowBox[{"FdF", "[", "t", "]"}]}], ",", 
          RowBox[{
           RowBox[{
            RowBox[{"dA", "'"}], "[", "t", "]"}], "==", 
           RowBox[{"FdA", "[", "t", "]"}]}], "\[IndentingNewLine]", 
          "\[IndentingNewLine]", ",", 
          RowBox[{"WhenEvent", "[", 
           RowBox[{
            RowBox[{
             RowBox[{"NN", "[", "t", "]"}], ">", 
             RowBox[{
              RowBox[{"10", "^", "9"}], "/", "Nnor"}]}], ",", 
            RowBox[{
             RowBox[{"tEnd", "=", "t"}], ";", "\"\<StopIntegration\>\""}]}], 
           "]"}]}], "\[IndentingNewLine]", "}"}], "\[IndentingNewLine]", ",", 
        RowBox[{"{", 
         RowBox[{
         "a", ",", "b", ",", "NN", ",", "DD", ",", "pa", ",", "pb", ",", 
          "fFN", ",", "fAN", ",", "dF", ",", "dA"}], "}"}], ",", 
        RowBox[{"{", 
         RowBox[{"t", ",", "0", ",", "tEnd"}], "}"}], ",", 
        RowBox[{"AccuracyGoal", "->", "10"}], ",", 
        RowBox[{"PrecisionGoal", "->", "10"}]}], "]"}]}], ";", 
     "\[IndentingNewLine]", "\[IndentingNewLine]", 
     RowBox[{"NN", "=", 
      RowBox[{"First", "[", 
       RowBox[{"NN", "/.", "sol"}], "]"}]}], ";", "\[IndentingNewLine]", 
     RowBox[{"tminNn", "=", 
      RowBox[{"t", "/.", 
       RowBox[{
        RowBox[{"NMinimize", "[", 
         RowBox[{
          RowBox[{"{", 
           RowBox[{
            RowBox[{"Nnor", "*", 
             RowBox[{"(", 
              RowBox[{"NN", "[", "t", "]"}], ")"}]}], ",", 
            RowBox[{"t", ">", "0"}], ",", 
            RowBox[{"t", "<", "tEnd"}]}], "}"}], ",", "t"}], "]"}], "[", 
        RowBox[{"[", "2", "]"}], "]"}]}]}], ";", "\[IndentingNewLine]", 
     RowBox[{"Nmin", "=", 
      RowBox[{
       RowBox[{"NMinimize", "[", 
        RowBox[{
         RowBox[{"{", 
          RowBox[{
           RowBox[{"Nnor", "*", 
            RowBox[{"(", 
             RowBox[{"NN", "[", "t", "]"}], ")"}]}], ",", 
           RowBox[{"t", ">", "0"}], ",", 
           RowBox[{"t", "<", "tEnd"}]}], "}"}], ",", "t"}], "]"}], "[", 
       RowBox[{"[", "1", "]"}], "]"}]}], ";", "\[IndentingNewLine]", 
     RowBox[{"If", "[", 
      RowBox[{
       RowBox[{"Nmin", "<", "0"}], ",", 
       RowBox[{"Nmin", "=", "Cd"}]}], "]"}], ";", " ", 
     RowBox[{"(*", "bug", "*)"}], "\[IndentingNewLine]", 
     RowBox[{"Return", "[", "\[IndentingNewLine]", 
      RowBox[{"{", 
       RowBox[{
        RowBox[{"{", 
         RowBox[{"\"\<Nmin\>\"", ",", "\"\<tmin\>\""}], "}"}], ",", 
        RowBox[{"{", 
         RowBox[{"(*", 
          RowBox[{"minimal", " ", "viable", " ", "cell", " ", "number"}], 
          "*)"}], 
         RowBox[{"Nmin", ",", "\[IndentingNewLine]", "tminNn"}], 
         RowBox[{"(*", 
          RowBox[{
          "moment", " ", "when", " ", "it", " ", "is", " ", "achieved"}], 
          "*)"}], "}"}]}], "}"}], "]"}]}], "]"}], ")"}]}]], "Input",
 CellGroupingRules->{"GroupTogetherGrouping", 10000.},
 CellChangeTimes->{{3.896958986007018*^9, 3.896959087100477*^9}, {
   3.896959209046279*^9, 3.896959210477219*^9}, {3.8969593455879335`*^9, 
   3.8969593803844595`*^9}, {3.896959522096911*^9, 3.8969596514924874`*^9}, 
   3.8969597957644663`*^9, {3.896960010636242*^9, 3.896960091100936*^9}, {
   3.8969601378842244`*^9, 3.8969602943962536`*^9}, {3.8969603461905007`*^9, 
   3.8969603611789637`*^9}, {3.8969604512950068`*^9, 3.89696045475298*^9}, {
   3.8969604954846106`*^9, 3.8969604988337173`*^9}, {3.8969605425256233`*^9, 
   3.8969605805726933`*^9}, {3.8969606137287173`*^9, 3.8969606650951605`*^9}, 
   3.8969607641148515`*^9, {3.896961131441231*^9, 3.8969612278146353`*^9}, {
   3.8969612584022408`*^9, 3.896961363420262*^9}, {3.89696139560655*^9, 
   3.8969614066319284`*^9}, {3.8969624087712193`*^9, 
   3.8969624326462183`*^9}, {3.896962533592312*^9, 3.8969625341459703`*^9}, {
   3.8969741926521435`*^9, 3.8969742671767073`*^9}, {3.897050624156711*^9, 
   3.897050624344102*^9}, {3.89739089897088*^9, 3.8973909222097554`*^9}, {
   3.8974164723330965`*^9, 3.89741648812027*^9}, {3.8974174050521846`*^9, 
   3.8974174061453953`*^9}, {3.897578066730621*^9, 3.897578066843108*^9}, 
   3.897650218560108*^9, {3.8976534544316463`*^9, 3.8976534835754433`*^9}, {
   3.9018920117876616`*^9, 3.901892014322797*^9}, 3.9031100980414915`*^9, 
   3.9031101846287527`*^9, {3.903111188843589*^9, 3.903111205671095*^9}, 
   3.9031178467044616`*^9, {3.9031184757281456`*^9, 3.903118481633698*^9}, {
   3.9054407596909065`*^9, 3.9054407831403947`*^9}},
 CellLabel->"In[8]:=",ExpressionUUID->"768a442d-96f2-4d26-8407-d38451c28f28"],

Cell[BoxData[
 RowBox[{
  RowBox[{"FullSystemSolutionGetNNIC", "[", 
   RowBox[{"{", 
    RowBox[{
    "ai_", ",", "bi_", ",", "NNi_", ",", "DDi_", ",", "pai_", ",", "pbi_", 
     ",", "fFNi_", ",", "fANi_", ",", "dFi_", ",", "dAi_", ",", "Ai_", ",", 
     "Bi_", ",", "Interval_"}], "}"}], "]"}], ":=", 
  RowBox[{"(", "\[IndentingNewLine]", 
   RowBox[{"Quiet", "[", 
    RowBox[{
     RowBox[{"tEnd", "=", "Interval"}], ";", "\[IndentingNewLine]", 
     "\[IndentingNewLine]", 
     RowBox[{"(*", " ", "SOLVER", " ", "*)"}], "\[IndentingNewLine]", 
     RowBox[{"ClearAll", "[", 
      RowBox[{
      "a", ",", "b", ",", "NN", ",", "DD", ",", "pa", ",", "pb", ",", "fFN", 
       ",", "fAN", ",", "dF", ",", "dA"}], "]"}], ";", "\[IndentingNewLine]", 
     "\[IndentingNewLine]", 
     RowBox[{"sol", "=", 
      RowBox[{"NDSolve", "[", 
       RowBox[{
        RowBox[{"{", "\[IndentingNewLine]", 
         RowBox[{"(*", 
          RowBox[{"INITIAL", " ", "CONDITIONS"}], "*)"}], 
         "\[IndentingNewLine]", 
         RowBox[{
          RowBox[{
           RowBox[{"a", "[", "0", "]"}], "==", 
           RowBox[{"ai", "+", 
            RowBox[{"Ai", "/", "V"}]}]}], ",", 
          RowBox[{
           RowBox[{"b", "[", "0", "]"}], "==", 
           RowBox[{"bi", "+", 
            RowBox[{"Bi", "/", "V"}]}]}], ",", 
          RowBox[{
           RowBox[{"NN", "[", "0", "]"}], "==", "NNi"}], ",", 
          RowBox[{
           RowBox[{"DD", "[", "0", "]"}], "==", "DDi"}], ",", 
          RowBox[{
           RowBox[{"pa", "[", "0", "]"}], "==", "pai"}], ",", 
          RowBox[{
           RowBox[{"pb", "[", "0", "]"}], "==", "pbi"}], ",", 
          RowBox[{
           RowBox[{"fFN", "[", "0", "]"}], "==", "fFNi"}], ",", 
          RowBox[{
           RowBox[{"fAN", "[", "0", "]"}], "==", "fANi"}], ",", 
          RowBox[{
           RowBox[{"dF", "[", "0", "]"}], "==", "dFi"}], ",", 
          RowBox[{
           RowBox[{"dA", "[", "0", "]"}], "==", "dAi"}], ",", 
          "\[IndentingNewLine]", "\[IndentingNewLine]", 
          RowBox[{
           RowBox[{
            RowBox[{"a", "'"}], "[", "t", "]"}], "==", 
           RowBox[{"Fa", "[", "t", "]"}]}], ",", 
          RowBox[{
           RowBox[{
            RowBox[{"b", "'"}], "[", "t", "]"}], "==", " ", 
           RowBox[{"Fb", "[", "t", "]"}]}], ",", 
          RowBox[{
           RowBox[{
            RowBox[{"NN", "'"}], "[", "t", "]"}], "==", 
           RowBox[{"FNN", "[", "t", "]"}]}], ",", 
          RowBox[{
           RowBox[{
            RowBox[{"DD", "'"}], "[", "t", "]"}], "==", 
           RowBox[{"FDD", "[", "t", "]"}]}], ",", 
          RowBox[{
           RowBox[{
            RowBox[{"pa", "'"}], "[", "t", "]"}], "==", 
           RowBox[{"Fpa", "[", "t", "]"}]}], ",", 
          RowBox[{
           RowBox[{
            RowBox[{"pb", "'"}], "[", "t", "]"}], "==", 
           RowBox[{"Fpb", "[", "t", "]"}]}], ",", 
          RowBox[{
           RowBox[{
            RowBox[{"fFN", "'"}], "[", "t", "]"}], "==", 
           RowBox[{"FfFN", "[", "t", "]"}]}], ",", 
          RowBox[{
           RowBox[{
            RowBox[{"fAN", "'"}], "[", "t", "]"}], "==", 
           RowBox[{"FfAN", "[", "t", "]"}]}], ",", 
          RowBox[{
           RowBox[{
            RowBox[{"dF", "'"}], "[", "t", "]"}], "==", 
           RowBox[{"FdF", "[", "t", "]"}]}], ",", 
          RowBox[{
           RowBox[{
            RowBox[{"dA", "'"}], "[", "t", "]"}], "==", 
           RowBox[{"FdA", "[", "t", "]"}]}], "\[IndentingNewLine]", 
          "\[IndentingNewLine]", ",", 
          RowBox[{"WhenEvent", "[", 
           RowBox[{
            RowBox[{
             RowBox[{"NN", "[", "t", "]"}], ">", 
             RowBox[{
              RowBox[{"10", "^", "9"}], "/", "Nnor"}]}], ",", 
            RowBox[{
             RowBox[{"tEnd", "=", "t"}], ";", "\"\<StopIntegration\>\""}]}], 
           "]"}]}], "\[IndentingNewLine]", "}"}], "\[IndentingNewLine]", ",", 
        RowBox[{"{", 
         RowBox[{
         "a", ",", "b", ",", "NN", ",", "DD", ",", "pa", ",", "pb", ",", 
          "fFN", ",", "fAN", ",", "dF", ",", "dA"}], "}"}], ",", 
        RowBox[{"{", 
         RowBox[{"t", ",", "0", ",", "tEnd"}], "}"}], ",", 
        RowBox[{"AccuracyGoal", "->", "10"}], ",", 
        RowBox[{"PrecisionGoal", "->", "10"}]}], "]"}]}], ";", 
     "\[IndentingNewLine]", "\[IndentingNewLine]", 
     RowBox[{"NN", "=", 
      RowBox[{"First", "[", 
       RowBox[{"NN", "/.", "sol"}], "]"}]}], ";", "\[IndentingNewLine]", 
     RowBox[{"Return", "[", 
      RowBox[{"NN", "[", "tEnd", "]"}], "]"}]}], "]"}], ")"}]}]], "Input",
 CellGroupingRules->{"GroupTogetherGrouping", 10000.},
 CellChangeTimes->{{3.896958986007018*^9, 3.896959087100477*^9}, {
   3.896959209046279*^9, 3.896959210477219*^9}, {3.8969593455879335`*^9, 
   3.8969593803844595`*^9}, {3.896959522096911*^9, 3.8969596514924874`*^9}, 
   3.8969597957644663`*^9, {3.896960010636242*^9, 3.896960091100936*^9}, {
   3.8969601378842244`*^9, 3.8969602943962536`*^9}, {3.8969603461905007`*^9, 
   3.8969603611789637`*^9}, {3.8969604512950068`*^9, 3.89696045475298*^9}, {
   3.8969604954846106`*^9, 3.8969604988337173`*^9}, {3.8969605425256233`*^9, 
   3.8969605805726933`*^9}, {3.8969606137287173`*^9, 3.8969606650951605`*^9}, 
   3.8969607641148515`*^9, {3.896961131441231*^9, 3.8969612278146353`*^9}, {
   3.8969612584022408`*^9, 3.896961363420262*^9}, {3.89696139560655*^9, 
   3.8969614066319284`*^9}, {3.8969624087712193`*^9, 
   3.8969624326462183`*^9}, {3.896962533592312*^9, 3.8969625341459703`*^9}, {
   3.8969741926521435`*^9, 3.8969742671767073`*^9}, {3.897050624156711*^9, 
   3.897050624344102*^9}, {3.89739089897088*^9, 3.8973909222097554`*^9}, {
   3.8974164723330965`*^9, 3.89741648812027*^9}, {3.8974174050521846`*^9, 
   3.8974174061453953`*^9}, {3.897578066730621*^9, 3.897578066843108*^9}, 
   3.897650218560108*^9, {3.8976534544316463`*^9, 3.8976534835754433`*^9}, {
   3.9018920117876616`*^9, 3.901892014322797*^9}, 3.9031100980414915`*^9, 
   3.9031101846287527`*^9, {3.903111188843589*^9, 3.903111205671095*^9}, 
   3.9031178467044616`*^9, {3.9031184757281456`*^9, 3.903118481633698*^9}, {
   3.9034537905730963`*^9, 3.9034538398239937`*^9}, {3.9034538734917717`*^9, 
   3.9034539169197383`*^9}, 3.921939081942071*^9},
 CellLabel->"In[9]:=",ExpressionUUID->"e550d3c5-5b7a-4ade-85b0-0cdc4428269a"],

Cell[BoxData[
 RowBox[{
  RowBox[{
   RowBox[{"FullSystemSolutionGetValues", "[", "ttE_", "]"}], ":=", 
   RowBox[{"(", "\[IndentingNewLine]", 
    RowBox[{
     RowBox[{"IAinj", "=", 
      RowBox[{"Length", "[", "Ainj", "]"}]}], ";", 
     RowBox[{"(*", " ", 
      RowBox[{"number", " ", "of", " ", "injections"}], "*)"}], 
     "\[IndentingNewLine]", 
     RowBox[{"tEnd", "=", "ttE"}], ";", "\[IndentingNewLine]", 
     RowBox[{"If", "[", 
      RowBox[{
       RowBox[{
        RowBox[{"Ainj", "[", 
         RowBox[{"[", 
          RowBox[{"1", ",", "1"}], "]"}], "]"}], "==", "0"}], ",", 
       RowBox[{"Npw", "=", "IAinj"}], ",", 
       RowBox[{"Npw", "=", 
        RowBox[{"IAinj", "+", "1"}]}]}], "]"}], ";", " ", 
     "\[IndentingNewLine]", 
     RowBox[{"apw", "=", 
      RowBox[{"Array", "[", 
       RowBox[{"ff", ",", "Npw"}], "]"}]}], ";", 
     RowBox[{"bpw", "=", 
      RowBox[{"Array", "[", 
       RowBox[{"ff", ",", "Npw"}], "]"}]}], ";", 
     RowBox[{"NNpw", "=", 
      RowBox[{"Array", "[", 
       RowBox[{"ff", ",", "Npw"}], "]"}]}], ";", 
     RowBox[{"DDpw", "=", 
      RowBox[{"Array", "[", 
       RowBox[{"ff", ",", "Npw"}], "]"}]}], ";", "\[IndentingNewLine]", 
     RowBox[{"papw", "=", 
      RowBox[{"Array", "[", 
       RowBox[{"ff", ",", "Npw"}], "]"}]}], ";", 
     RowBox[{"pbpw", "=", 
      RowBox[{"Array", "[", 
       RowBox[{"ff", ",", "Npw"}], "]"}]}], ";", 
     RowBox[{"fFNpw", "=", 
      RowBox[{"Array", "[", 
       RowBox[{"ff", ",", "Npw"}], "]"}]}], ";", 
     RowBox[{"fANpw", "=", 
      RowBox[{"Array", "[", 
       RowBox[{"ff", ",", "Npw"}], "]"}]}], ";", "\[IndentingNewLine]", 
     RowBox[{"dFpw", "=", 
      RowBox[{"Array", "[", 
       RowBox[{"ff", ",", "Npw"}], "]"}]}], ";", 
     RowBox[{"dApw", "=", 
      RowBox[{"Array", "[", 
       RowBox[{"ff", ",", "Npw"}], "]"}]}], ";", "\[IndentingNewLine]", 
     RowBox[{"tB", "=", 
      RowBox[{"Array", "[", 
       RowBox[{"ff", ",", "Npw"}], "]"}]}], ";", 
     RowBox[{"tE", "=", 
      RowBox[{"Array", "[", 
       RowBox[{"ff", ",", "Npw"}], "]"}]}], ";", "\[IndentingNewLine]", 
     RowBox[{"Clear", "[", 
      RowBox[{
      "a", ",", "b", ",", "NN", ",", "DD", ",", "pa", ",", "pb", ",", "fFN", 
       ",", "fAN", ",", "dF", ",", "dA"}], "]"}], ";", 
     StyleBox["\[IndentingNewLine]",
      Background->RGBColor[0.88, 1, 0.88]], 
     RowBox[{"(*", " ", 
      RowBox[{"Initial", " ", "conditions"}], " ", "*)"}], 
     "\[IndentingNewLine]", 
     RowBox[{"If", "[", 
      RowBox[{
       RowBox[{
        RowBox[{"Ainj", "[", 
         RowBox[{"[", 
          RowBox[{"1", ",", "1"}], "]"}], "]"}], "==", "0"}], 
       "\[IndentingNewLine]", ",", 
       RowBox[{
        RowBox[{"a0", "=", 
         RowBox[{
          RowBox[{"Ainj", "[", 
           RowBox[{"[", 
            RowBox[{"1", ",", "2"}], "]"}], "]"}], "/", "V"}]}], ";", 
        RowBox[{"b0", "=", 
         RowBox[{
          RowBox[{"Ainj", "[", 
           RowBox[{"[", 
            RowBox[{"1", ",", "3"}], "]"}], "]"}], "/", "V"}]}]}], 
       "\[IndentingNewLine]", ",", 
       RowBox[{
        RowBox[{"a0", "=", "0"}], ";", 
        RowBox[{"b0", "=", "0"}]}]}], "]"}], ";", 
     RowBox[{"(*", 
      RowBox[{"complexes", " ", "in", " ", "blood"}], "*)"}], 
     "\[IndentingNewLine]", 
     RowBox[{"NN0", "=", "N0"}], ";", "\[IndentingNewLine]", 
     RowBox[{"DD0", "=", "0"}], ";", "\[IndentingNewLine]", 
     RowBox[{"pa0", "=", "0"}], ";", 
     RowBox[{"pb0", "=", "0"}], ";", 
     RowBox[{"fFN0", "=", "1"}], ";", 
     RowBox[{"fAN0", "=", "0"}], ";", "\[IndentingNewLine]", 
     RowBox[{"dF0", "=", "0"}], ";", 
     RowBox[{"dA0", "=", "0"}], ";", "\[IndentingNewLine]", 
     "\[IndentingNewLine]", 
     RowBox[{"(*", " ", "SOLVER", " ", "*)"}], "\[IndentingNewLine]", 
     RowBox[{
      RowBox[{"tB", "[", 
       RowBox[{"[", "1", "]"}], "]"}], "=", "0"}], ";", 
     RowBox[{"If", "[", 
      RowBox[{
       RowBox[{
        RowBox[{"Ainj", "[", 
         RowBox[{"[", 
          RowBox[{"1", ",", "1"}], "]"}], "]"}], "==", "0"}], ",", 
       RowBox[{"If", "[", 
        RowBox[{
         RowBox[{"IAinj", ">", "1"}], ",", 
         RowBox[{
          RowBox[{"tE", "[", 
           RowBox[{"[", "1", "]"}], "]"}], "=", 
          RowBox[{"Ainj", "[", 
           RowBox[{"[", 
            RowBox[{"2", ",", "1"}], "]"}], "]"}]}], ",", 
         RowBox[{
          RowBox[{"tE", "[", 
           RowBox[{"[", "1", "]"}], "]"}], "=", "tEnd"}]}], "]"}], ",", 
       RowBox[{
        RowBox[{"tE", "[", 
         RowBox[{"[", "1", "]"}], "]"}], "=", 
        RowBox[{"Ainj", "[", 
         RowBox[{"[", 
          RowBox[{"1", ",", "1"}], "]"}], "]"}]}]}], "]"}], ";", 
     "\[IndentingNewLine]", "\[IndentingNewLine]", 
     RowBox[{"For", "[", 
      RowBox[{
       RowBox[{"npw", "=", "1"}], ",", 
       RowBox[{"npw", "<=", "Npw"}], ",", 
       RowBox[{"npw", "++"}], ",", "\[IndentingNewLine]", 
       RowBox[{
        RowBox[{"Clear", "[", 
         RowBox[{
         "a", ",", "b", ",", "NN", ",", "DD", ",", "pa", ",", "pb", ",", 
          "fFN", ",", "fAN", ",", "dF", ",", "dA"}], "]"}], ";", 
        "\[IndentingNewLine]", 
        RowBox[{"sol", "=", 
         RowBox[{"NDSolve", "[", 
          RowBox[{
           RowBox[{"{", "\[IndentingNewLine]", 
            RowBox[{
             RowBox[{
              RowBox[{"a", "[", 
               RowBox[{"tB", "[", 
                RowBox[{"[", "npw", "]"}], "]"}], "]"}], "==", "a0"}], ",", 
             RowBox[{
              RowBox[{"b", "[", 
               RowBox[{"tB", "[", 
                RowBox[{"[", "npw", "]"}], "]"}], "]"}], "==", "b0"}], ",", 
             RowBox[{
              RowBox[{"NN", "[", 
               RowBox[{"tB", "[", 
                RowBox[{"[", "npw", "]"}], "]"}], "]"}], "==", "NN0"}], ",", 
             RowBox[{
              RowBox[{"DD", "[", 
               RowBox[{"tB", "[", 
                RowBox[{"[", "npw", "]"}], "]"}], "]"}], "==", "DD0"}], ",", 
             RowBox[{
              RowBox[{"pa", "[", 
               RowBox[{"tB", "[", 
                RowBox[{"[", "npw", "]"}], "]"}], "]"}], "==", "pa0"}], ",", 
             RowBox[{
              RowBox[{"pb", "[", 
               RowBox[{"tB", "[", 
                RowBox[{"[", "npw", "]"}], "]"}], "]"}], "==", "pb0"}], ",", 
             RowBox[{
              RowBox[{"fFN", "[", 
               RowBox[{"tB", "[", 
                RowBox[{"[", "npw", "]"}], "]"}], "]"}], "==", "fFN0"}], ",", 
             RowBox[{
              RowBox[{"fAN", "[", 
               RowBox[{"tB", "[", 
                RowBox[{"[", "npw", "]"}], "]"}], "]"}], "==", "fAN0"}], ",", 
             RowBox[{
              RowBox[{"dF", "[", 
               RowBox[{"tB", "[", 
                RowBox[{"[", "npw", "]"}], "]"}], "]"}], "==", "dF0"}], ",", 
             RowBox[{
              RowBox[{"dA", "[", 
               RowBox[{"tB", "[", 
                RowBox[{"[", "npw", "]"}], "]"}], "]"}], "==", "dA0"}], ",", 
             "\[IndentingNewLine]", "\[IndentingNewLine]", 
             RowBox[{
              RowBox[{
               RowBox[{"a", "'"}], "[", "t", "]"}], "==", 
              RowBox[{"Fa", "[", "t", "]"}]}], ",", 
             RowBox[{
              RowBox[{
               RowBox[{"b", "'"}], "[", "t", "]"}], "==", " ", 
              RowBox[{"Fb", "[", "t", "]"}]}], ",", 
             RowBox[{
              RowBox[{
               RowBox[{"NN", "'"}], "[", "t", "]"}], "==", 
              RowBox[{"FNN", "[", "t", "]"}]}], ",", 
             RowBox[{
              RowBox[{
               RowBox[{"DD", "'"}], "[", "t", "]"}], "==", 
              RowBox[{"FDD", "[", "t", "]"}]}], ",", 
             RowBox[{
              RowBox[{
               RowBox[{"pa", "'"}], "[", "t", "]"}], "==", 
              RowBox[{"Fpa", "[", "t", "]"}]}], ",", 
             RowBox[{
              RowBox[{
               RowBox[{"pb", "'"}], "[", "t", "]"}], "==", 
              RowBox[{"Fpb", "[", "t", "]"}]}], ",", 
             RowBox[{
              RowBox[{
               RowBox[{"fFN", "'"}], "[", "t", "]"}], "==", 
              RowBox[{"FfFN", "[", "t", "]"}]}], ",", 
             RowBox[{
              RowBox[{
               RowBox[{"fAN", "'"}], "[", "t", "]"}], "==", 
              RowBox[{"FfAN", "[", "t", "]"}]}], ",", 
             RowBox[{
              RowBox[{
               RowBox[{"dF", "'"}], "[", "t", "]"}], "==", 
              RowBox[{"FdF", "[", "t", "]"}]}], ",", 
             RowBox[{
              RowBox[{
               RowBox[{"dA", "'"}], "[", "t", "]"}], "==", 
              RowBox[{"FdA", "[", "t", "]"}]}]}], "\[IndentingNewLine]", 
            "}"}], "\[IndentingNewLine]", ",", 
           RowBox[{"{", 
            RowBox[{
            "a", ",", "b", ",", "NN", ",", "DD", ",", "pa", ",", "pb", ",", 
             "fFN", ",", "fAN", ",", "dF", ",", "dA"}], "}"}], ",", 
           RowBox[{"{", 
            RowBox[{"t", ",", 
             RowBox[{"tB", "[", 
              RowBox[{"[", "npw", "]"}], "]"}], ",", 
             RowBox[{"tE", "[", 
              RowBox[{"[", "npw", "]"}], "]"}]}], "}"}], ",", 
           RowBox[{"AccuracyGoal", "->", "10"}], ",", 
           RowBox[{"PrecisionGoal", "->", "10"}]}], "]"}]}], ";", 
        "\[IndentingNewLine]", "\[IndentingNewLine]", 
        RowBox[{
         RowBox[{"apw", "[", 
          RowBox[{"[", "npw", "]"}], "]"}], "=", 
         RowBox[{"First", "[", 
          RowBox[{"a", "/.", "sol"}], "]"}]}], ";", " ", 
        RowBox[{
         RowBox[{"bpw", "[", 
          RowBox[{"[", "npw", "]"}], "]"}], "=", 
         RowBox[{"First", "[", 
          RowBox[{"b", "/.", "sol"}], "]"}]}], ";", " ", 
        RowBox[{
         RowBox[{"NNpw", "[", 
          RowBox[{"[", "npw", "]"}], "]"}], "=", 
         RowBox[{"First", "[", 
          RowBox[{"NN", "/.", "sol"}], "]"}]}], ";", " ", 
        RowBox[{
         RowBox[{"DDpw", "[", 
          RowBox[{"[", "npw", "]"}], "]"}], "=", 
         RowBox[{"First", "[", 
          RowBox[{"DD", "/.", "sol"}], "]"}]}], ";", "\[IndentingNewLine]", 
        RowBox[{
         RowBox[{"papw", "[", 
          RowBox[{"[", "npw", "]"}], "]"}], "=", 
         RowBox[{"First", "[", 
          RowBox[{"pa", "/.", "sol"}], "]"}]}], ";", " ", 
        RowBox[{
         RowBox[{"pbpw", "[", 
          RowBox[{"[", "npw", "]"}], "]"}], "=", 
         RowBox[{"First", "[", 
          RowBox[{"pb", "/.", "sol"}], "]"}]}], ";", " ", 
        RowBox[{
         RowBox[{"fFNpw", "[", 
          RowBox[{"[", "npw", "]"}], "]"}], "=", 
         RowBox[{"First", "[", 
          RowBox[{"fFN", "/.", "sol"}], "]"}]}], ";", " ", 
        RowBox[{
         RowBox[{"fANpw", "[", 
          RowBox[{"[", "npw", "]"}], "]"}], "=", 
         RowBox[{"First", "[", 
          RowBox[{"fAN", "/.", "sol"}], "]"}]}], ";", " ", 
        RowBox[{
         RowBox[{"dFpw", "[", 
          RowBox[{"[", "npw", "]"}], "]"}], "=", 
         RowBox[{"First", "[", 
          RowBox[{"dF", "/.", "sol"}], "]"}]}], ";", "  ", 
        RowBox[{
         RowBox[{"dApw", "[", 
          RowBox[{"[", "npw", "]"}], "]"}], "=", 
         RowBox[{"First", "[", 
          RowBox[{"dA", "/.", "sol"}], "]"}]}], ";", "\[IndentingNewLine]", 
        RowBox[{"If", "[", 
         RowBox[{
          RowBox[{"npw", "<", "Npw"}], ",", "\[IndentingNewLine]", 
          RowBox[{"(*", 
           RowBox[{"renew", " ", "initial", " ", "conditions"}], "*)"}], 
          "\[IndentingNewLine]", 
          RowBox[{
           RowBox[{"If", "[", 
            RowBox[{
             RowBox[{
              RowBox[{"Ainj", "[", 
               RowBox[{"[", 
                RowBox[{"1", ",", "1"}], "]"}], "]"}], "==", "0"}], 
             "\[IndentingNewLine]", ",", 
             RowBox[{
              RowBox[{"a0", "=", 
               RowBox[{
                RowBox[{
                 RowBox[{"apw", "[", 
                  RowBox[{"[", "npw", "]"}], "]"}], "[", 
                 RowBox[{"tE", "[", 
                  RowBox[{"[", "npw", "]"}], "]"}], "]"}], "+", 
                RowBox[{
                 RowBox[{"Ainj", "[", 
                  RowBox[{"[", 
                   RowBox[{
                    RowBox[{"npw", "+", "1"}], ",", "2"}], "]"}], "]"}], "/", 
                 "V"}]}]}], ";", 
              RowBox[{"b0", "=", 
               RowBox[{
                RowBox[{
                 RowBox[{"bpw", "[", 
                  RowBox[{"[", "npw", "]"}], "]"}], "[", 
                 RowBox[{"tE", "[", 
                  RowBox[{"[", "npw", "]"}], "]"}], "]"}], "+", 
                RowBox[{
                 RowBox[{"Ainj", "[", 
                  RowBox[{"[", 
                   RowBox[{
                    RowBox[{"npw", "+", "1"}], ",", "3"}], "]"}], "]"}], "/", 
                 "V"}]}]}]}], "\[IndentingNewLine]", ",", 
             RowBox[{
              RowBox[{"a0", "=", 
               RowBox[{
                RowBox[{
                 RowBox[{"apw", "[", 
                  RowBox[{"[", "npw", "]"}], "]"}], "[", 
                 RowBox[{"tE", "[", 
                  RowBox[{"[", "npw", "]"}], "]"}], "]"}], "+", 
                RowBox[{
                 RowBox[{"Ainj", "[", 
                  RowBox[{"[", 
                   RowBox[{"npw", ",", "2"}], "]"}], "]"}], "/", "V"}]}]}], 
              ";", 
              RowBox[{"b0", "=", 
               RowBox[{
                RowBox[{
                 RowBox[{"bpw", "[", 
                  RowBox[{"[", "npw", "]"}], "]"}], "[", 
                 RowBox[{"tE", "[", 
                  RowBox[{"[", "npw", "]"}], "]"}], "]"}], "+", 
                RowBox[{
                 RowBox[{"Ainj", "[", 
                  RowBox[{"[", 
                   RowBox[{"npw", ",", "3"}], "]"}], "]"}], "/", 
                 "V"}]}]}]}]}], "]"}], ";", "\[IndentingNewLine]", 
           RowBox[{"NN0", "=", 
            RowBox[{
             RowBox[{"NNpw", "[", 
              RowBox[{"[", "npw", "]"}], "]"}], "[", 
             RowBox[{"tE", "[", 
              RowBox[{"[", "npw", "]"}], "]"}], "]"}]}], ";", 
           RowBox[{"DD0", "=", 
            RowBox[{
             RowBox[{"DDpw", "[", 
              RowBox[{"[", "npw", "]"}], "]"}], "[", 
             RowBox[{"tE", "[", 
              RowBox[{"[", "npw", "]"}], "]"}], "]"}]}], ";", 
           RowBox[{"pa0", "=", 
            RowBox[{
             RowBox[{"papw", "[", 
              RowBox[{"[", "npw", "]"}], "]"}], "[", 
             RowBox[{"tE", "[", 
              RowBox[{"[", "npw", "]"}], "]"}], "]"}]}], ";", 
           RowBox[{"pb0", "=", 
            RowBox[{
             RowBox[{"pbpw", "[", 
              RowBox[{"[", "npw", "]"}], "]"}], "[", 
             RowBox[{"tE", "[", 
              RowBox[{"[", "npw", "]"}], "]"}], "]"}]}], ";", 
           "\[IndentingNewLine]", 
           RowBox[{"fFN0", "=", 
            RowBox[{
             RowBox[{"fFNpw", "[", 
              RowBox[{"[", "npw", "]"}], "]"}], "[", 
             RowBox[{"tE", "[", 
              RowBox[{"[", "npw", "]"}], "]"}], "]"}]}], ";", 
           RowBox[{"fAN0", "=", 
            RowBox[{
             RowBox[{"fANpw", "[", 
              RowBox[{"[", "npw", "]"}], "]"}], "[", 
             RowBox[{"tE", "[", 
              RowBox[{"[", "npw", "]"}], "]"}], "]"}]}], ";", 
           "\[IndentingNewLine]", 
           RowBox[{"dF0", "=", 
            RowBox[{
             RowBox[{"dFpw", "[", 
              RowBox[{"[", "npw", "]"}], "]"}], "[", 
             RowBox[{"tE", "[", 
              RowBox[{"[", "npw", "]"}], "]"}], "]"}]}], ";", 
           RowBox[{"dA0", "=", 
            RowBox[{
             RowBox[{"dApw", "[", 
              RowBox[{"[", "npw", "]"}], "]"}], "[", 
             RowBox[{"tE", "[", 
              RowBox[{"[", "npw", "]"}], "]"}], "]"}]}], ";", 
           "\[IndentingNewLine]", 
           RowBox[{"(*", 
            RowBox[{"renew", " ", "time", " ", "frame"}], "*)"}], 
           "\[IndentingNewLine]", 
           RowBox[{
            RowBox[{"tB", "[", 
             RowBox[{"[", 
              RowBox[{"npw", "+", "1"}], "]"}], "]"}], "=", 
            RowBox[{"tE", "[", 
             RowBox[{"[", "npw", "]"}], "]"}]}], ";", "\[IndentingNewLine]", 
           RowBox[{"If", "[", 
            RowBox[{
             RowBox[{
              RowBox[{"Ainj", "[", 
               RowBox[{"[", 
                RowBox[{"1", ",", "1"}], "]"}], "]"}], "==", "0"}], ",", 
             RowBox[{"If", "[", 
              RowBox[{
               RowBox[{"Npw", ">", 
                RowBox[{"npw", "+", "1"}]}], ",", 
               RowBox[{
                RowBox[{"tE", "[", 
                 RowBox[{"[", 
                  RowBox[{"npw", "+", "1"}], "]"}], "]"}], "=", 
                RowBox[{"Ainj", "[", 
                 RowBox[{"[", 
                  RowBox[{
                   RowBox[{"npw", "+", "2"}], ",", "1"}], "]"}], "]"}]}], ",", 
               RowBox[{
                RowBox[{"tE", "[", 
                 RowBox[{"[", 
                  RowBox[{"npw", "+", "1"}], "]"}], "]"}], "=", "tEnd"}]}], 
              "]"}], ",", "\[IndentingNewLine]", 
             RowBox[{"If", "[", 
              RowBox[{
               RowBox[{"IAinj", ">", "npw"}], ",", 
               RowBox[{
                RowBox[{"tE", "[", 
                 RowBox[{"[", 
                  RowBox[{"npw", "+", "1"}], "]"}], "]"}], "=", 
                RowBox[{"Ainj", "[", 
                 RowBox[{"[", 
                  RowBox[{
                   RowBox[{"npw", "+", "1"}], ",", "1"}], "]"}], "]"}]}], ",", 
               RowBox[{
                RowBox[{"tE", "[", 
                 RowBox[{"[", 
                  RowBox[{"npw", "+", "1"}], "]"}], "]"}], "=", "tEnd"}]}], 
              "]"}]}], "]"}], ";"}]}], "]"}]}]}], "\[IndentingNewLine]", 
      "]"}], ";", "\[IndentingNewLine]", 
     RowBox[{"npw", "--"}], ";", "\[IndentingNewLine]", "\[IndentingNewLine]", 
     RowBox[{"Return", "[", "\[IndentingNewLine]", 
      RowBox[{"{", 
       RowBox[{
        RowBox[{"{", 
         RowBox[{
         "\"\<a\>\"", ",", "\"\<b\>\"", ",", "\"\<NN\>\"", ",", "\"\<DD\>\"", 
          ",", "\"\<pa\>\"", ",", "\"\<pb\>\"", ",", "\"\<fFN\>\"", ",", 
          "\"\<fAN\>\"", ",", "\"\<dF\>\"", ",", "\"\<dA\>\""}], "}"}], ",", 
        "\[IndentingNewLine]", 
        RowBox[{"{", 
         RowBox[{
          RowBox[{
           RowBox[{"apw", "[", 
            RowBox[{"[", "npw", "]"}], "]"}], "[", "tEnd", "]"}], ",", 
          RowBox[{
           RowBox[{"bpw", "[", 
            RowBox[{"[", "npw", "]"}], "]"}], "[", "tEnd", "]"}], ",", 
          RowBox[{
           RowBox[{"NNpw", "[", 
            RowBox[{"[", "npw", "]"}], "]"}], "[", "tEnd", "]"}], ",", 
          RowBox[{
           RowBox[{"DDpw", "[", 
            RowBox[{"[", "npw", "]"}], "]"}], "[", "tEnd", "]"}], ",", 
          RowBox[{
           RowBox[{"papw", "[", 
            RowBox[{"[", "npw", "]"}], "]"}], "[", "tEnd", "]"}], ",", 
          RowBox[{
           RowBox[{"pbpw", "[", 
            RowBox[{"[", "npw", "]"}], "]"}], "[", "tEnd", "]"}], ",", 
          RowBox[{
           RowBox[{"fFNpw", "[", 
            RowBox[{"[", "npw", "]"}], "]"}], "[", "tEnd", "]"}], ",", 
          RowBox[{
           RowBox[{"fANpw", "[", 
            RowBox[{"[", "npw", "]"}], "]"}], "[", "tEnd", "]"}], ",", 
          RowBox[{
           RowBox[{"dFpw", "[", 
            RowBox[{"[", "npw", "]"}], "]"}], "[", "tEnd", "]"}], ",", 
          RowBox[{
           RowBox[{"dApw", "[", 
            RowBox[{"[", "npw", "]"}], "]"}], "[", "tEnd", "]"}]}], "}"}]}], 
       "}"}], "]"}]}], ")"}]}], ";"}]], "Input",
 CellGroupingRules->{"GroupTogetherGrouping", 10000.},
 CellChangeTimes->{{3.896958986007018*^9, 3.896959087100477*^9}, {
   3.896959209046279*^9, 3.896959210477219*^9}, {3.8969593455879335`*^9, 
   3.8969593803844595`*^9}, {3.896959522096911*^9, 3.8969596514924874`*^9}, 
   3.8969597957644663`*^9, {3.896960010636242*^9, 3.896960091100936*^9}, {
   3.8969601378842244`*^9, 3.8969602943962536`*^9}, {3.8969603461905007`*^9, 
   3.8969603611789637`*^9}, {3.8969604512950068`*^9, 3.89696045475298*^9}, {
   3.8969604954846106`*^9, 3.8969604988337173`*^9}, {3.8969605425256233`*^9, 
   3.8969605805726933`*^9}, {3.8969606137287173`*^9, 3.8969606650951605`*^9}, 
   3.8969607641148515`*^9, {3.896961131441231*^9, 3.8969612278146353`*^9}, {
   3.8969612584022408`*^9, 3.896961363420262*^9}, {3.89696139560655*^9, 
   3.8969614066319284`*^9}, {3.8969624087712193`*^9, 
   3.8969624326462183`*^9}, {3.896962533592312*^9, 3.8969625341459703`*^9}, {
   3.8969741926521435`*^9, 3.8969742671767073`*^9}, {3.897050624156711*^9, 
   3.897050624344102*^9}, {3.89739089897088*^9, 3.8973909222097554`*^9}, {
   3.8974164723330965`*^9, 3.89741648812027*^9}, {3.8974174050521846`*^9, 
   3.8974174061453953`*^9}, {3.897578066730621*^9, 3.897578066843108*^9}, 
   3.897650218560108*^9, {3.8976534544316463`*^9, 3.8976534835754433`*^9}, {
   3.9018920117876616`*^9, 3.901892014322797*^9}, {3.9031100980414915`*^9, 
   3.9031101311589084`*^9}, 3.9031101846287527`*^9, {3.90311785278934*^9, 
   3.903117853897028*^9}, 3.903118326478735*^9, 3.9031183598992877`*^9, {
   3.921939085590012*^9, 3.921939105777586*^9}},
 CellLabel->"In[10]:=",ExpressionUUID->"eee2604c-e4d9-442f-bc8c-f167c85452b1"],

Cell[BoxData[{
 RowBox[{
  RowBox[{"f1crit", "=", "0.95"}], ";"}], "\[IndentingNewLine]", 
 RowBox[{
  RowBox[{
   RowBox[{"f1lowest", "=", "0.05"}], ";"}], 
  "\[IndentingNewLine]"}], "\[IndentingNewLine]", 
 RowBox[{
  RowBox[{
   RowBox[{"Move", "[", "dir_", "]"}], ":=", 
   RowBox[{"(", "\[IndentingNewLine]", 
    RowBox[{
     RowBox[{"If", "[", 
      RowBox[{
       RowBox[{"dir", "==", "1"}], ",", 
       RowBox[{"f1", "=", 
        RowBox[{"f1", "+", "f1step"}]}]}], "]"}], ";", "\[IndentingNewLine]", 
     RowBox[{"If", "[", 
      RowBox[{
       RowBox[{"dir", "==", "2"}], ",", 
       RowBox[{
        RowBox[{"f1", "=", 
         RowBox[{"f1", "+", "f1step"}]}], ";", 
        RowBox[{"dday", "=", 
         RowBox[{"dday", "+", "ddaystep"}]}]}]}], "]"}], ";", 
     "\[IndentingNewLine]", 
     RowBox[{"If", "[", 
      RowBox[{
       RowBox[{"dir", "==", "3"}], ",", 
       RowBox[{"dday", "=", 
        RowBox[{"dday", "+", "ddaystep"}]}]}], "]"}], ";", 
     "\[IndentingNewLine]", 
     RowBox[{"If", "[", 
      RowBox[{
       RowBox[{"dir", "==", "4"}], ",", 
       RowBox[{
        RowBox[{"f1", "=", 
         RowBox[{"f1", "-", "f1step"}]}], ";", 
        RowBox[{"dday", "=", 
         RowBox[{"dday", "+", "ddaystep"}]}]}]}], "]"}], ";", 
     "\[IndentingNewLine]", 
     RowBox[{"If", "[", 
      RowBox[{
       RowBox[{"dir", "==", "5"}], ",", 
       RowBox[{"f1", "=", 
        RowBox[{"f1", "-", "f1step"}]}]}], "]"}], ";", "\[IndentingNewLine]", 
     RowBox[{"If", "[", 
      RowBox[{
       RowBox[{"dir", "==", "6"}], ",", 
       RowBox[{
        RowBox[{"f1", "=", 
         RowBox[{"f1", "-", "f1step"}]}], ";", 
        RowBox[{"dday", "=", 
         RowBox[{"dday", "-", "ddaystep"}]}]}]}], "]"}], ";", 
     "\[IndentingNewLine]", 
     RowBox[{"If", "[", 
      RowBox[{
       RowBox[{"dir", "==", "7"}], ",", 
       RowBox[{"dday", "=", 
        RowBox[{"dday", "-", "ddaystep"}]}]}], "]"}], ";", 
     "\[IndentingNewLine]", 
     RowBox[{"If", "[", 
      RowBox[{
       RowBox[{"dir", "==", "0"}], ",", 
       RowBox[{
        RowBox[{"f1", "=", 
         RowBox[{"f1", "+", "f1step"}]}], ";", 
        RowBox[{"dday", "=", 
         RowBox[{"dday", "-", "ddaystep"}]}]}]}], "]"}], ";", 
     "\[IndentingNewLine]", "\[IndentingNewLine]", 
     RowBox[{"df", "=", "f1step"}], ";", 
     RowBox[{"dd", "=", "ddaystep"}], ";", 
     RowBox[{"(*", " ", 
      RowBox[{
       RowBox[{
       "step", " ", "that", " ", "actually", " ", "was", " ", "taken"}], ",", 
       " ", 
       RowBox[{"accounting", " ", "for", " ", "boundaries"}]}], " ", "*)"}], 
     "\[IndentingNewLine]", 
     RowBox[{"If", "[", 
      RowBox[{
       RowBox[{"f1", ">", "f1crit"}], ",", 
       RowBox[{
        RowBox[{"df", "=", 
         RowBox[{"f1step", "-", 
          RowBox[{"(", 
           RowBox[{"f1", "-", "f1crit"}], ")"}]}]}], ";", 
        RowBox[{"f1", "=", "f1crit"}]}]}], "]"}], ";", "\[IndentingNewLine]", 
     RowBox[{"If", "[", 
      RowBox[{
       RowBox[{"f1", "<", "f1lowest"}], ",", 
       RowBox[{
        RowBox[{"df", "=", 
         RowBox[{"f1step", "-", 
          RowBox[{"(", 
           RowBox[{"f1lowest", "-", "f1"}], ")"}]}]}], ";", 
        RowBox[{"f1", "=", "f1lowest"}]}]}], "]"}], ";", 
     "\[IndentingNewLine]", 
     RowBox[{"If", "[", 
      RowBox[{
       RowBox[{"dday", "<", "1"}], ",", 
       RowBox[{
        RowBox[{"dd", "=", 
         RowBox[{"ddaystep", "-", 
          RowBox[{"(", 
           RowBox[{"1", "-", "dday"}], ")"}]}]}], ";", 
        RowBox[{"dday", "=", "1"}]}]}], "]"}], ";"}], "\[IndentingNewLine]", 
    ")"}]}], "\[IndentingNewLine]"}], "\[IndentingNewLine]", 
 RowBox[{
  RowBox[{"MoveBack", "[", "dir_", "]"}], ":=", 
  RowBox[{"(", "\[IndentingNewLine]", 
   RowBox[{
    RowBox[{"If", "[", 
     RowBox[{
      RowBox[{"dir", "==", "1"}], ",", 
      RowBox[{"f1", "=", 
       RowBox[{"f1", "-", "df"}]}]}], "]"}], ";", "\[IndentingNewLine]", 
    RowBox[{"If", "[", 
     RowBox[{
      RowBox[{"dir", "==", "2"}], ",", 
      RowBox[{
       RowBox[{"f1", "=", 
        RowBox[{"f1", "-", "df"}]}], ";", 
       RowBox[{"dday", "=", 
        RowBox[{"dday", "-", "dd"}]}]}]}], "]"}], ";", "\[IndentingNewLine]", 
    RowBox[{"If", "[", 
     RowBox[{
      RowBox[{"dir", "==", "3"}], ",", 
      RowBox[{"dday", "=", 
       RowBox[{"dday", "-", "dd"}]}]}], "]"}], ";", "\[IndentingNewLine]", 
    RowBox[{"If", "[", 
     RowBox[{
      RowBox[{"dir", "==", "4"}], ",", 
      RowBox[{
       RowBox[{"f1", "=", 
        RowBox[{"f1", "+", "df"}]}], ";", 
       RowBox[{"dday", "=", 
        RowBox[{"dday", "-", "dd"}]}]}]}], "]"}], ";", "\[IndentingNewLine]", 
    RowBox[{"If", "[", 
     RowBox[{
      RowBox[{"dir", "==", "5"}], ",", 
      RowBox[{"f1", "=", 
       RowBox[{"f1", "+", "df"}]}]}], "]"}], ";", "\[IndentingNewLine]", 
    RowBox[{"If", "[", 
     RowBox[{
      RowBox[{"dir", "==", "6"}], ",", 
      RowBox[{
       RowBox[{"f1", "=", 
        RowBox[{"f1", "+", "df"}]}], ";", 
       RowBox[{"dday", "=", 
        RowBox[{"dday", "+", "dd"}]}]}]}], "]"}], ";", "\[IndentingNewLine]", 
    RowBox[{"If", "[", 
     RowBox[{
      RowBox[{"dir", "==", "7"}], ",", 
      RowBox[{"dday", "=", 
       RowBox[{"dday", "+", "dd"}]}]}], "]"}], ";", "\[IndentingNewLine]", 
    RowBox[{"If", "[", 
     RowBox[{
      RowBox[{"dir", "==", "0"}], ",", 
      RowBox[{
       RowBox[{"f1", "=", 
        RowBox[{"f1", "-", "df"}]}], ";", 
       RowBox[{"dday", "=", 
        RowBox[{"dday", "+", "dd"}]}]}]}], "]"}], ";"}], ")"}]}]}], "Input",
 CellGroupingRules->{"GroupTogetherGrouping", 10000.},
 CellChangeTimes->{{3.89697718108508*^9, 3.896977310081195*^9}, {
   3.896977344783352*^9, 3.8969773960614157`*^9}, {3.8969774444126377`*^9, 
   3.8969775051095905`*^9}, {3.8969775682627316`*^9, 3.896977673741684*^9}, {
   3.89697794204016*^9, 3.896977950049368*^9}, {3.8969779805914125`*^9, 
   3.8969779896678257`*^9}, {3.8969780486682663`*^9, 
   3.8969780502346315`*^9}, {3.8969780858292627`*^9, 3.89697828610254*^9}, {
   3.896978354214678*^9, 3.8969786650821667`*^9}, {3.896978697468899*^9, 
   3.8969787205976477`*^9}, {3.8969787647414455`*^9, 3.896978830851717*^9}, {
   3.896979182550364*^9, 3.8969794702143345`*^9}, {3.8969795279279537`*^9, 
   3.896979608459348*^9}, {3.8969796756733246`*^9, 3.8969796974130344`*^9}, {
   3.896979733396617*^9, 3.8969797662402706`*^9}, {3.8969798263507957`*^9, 
   3.896979905354869*^9}, {3.8969799560583267`*^9, 3.896979997622034*^9}, {
   3.896980634558578*^9, 3.896980728384863*^9}, {3.8969807617712173`*^9, 
   3.8969808888259897`*^9}, 3.8969872060007277`*^9, {3.8969873429468317`*^9, 
   3.896987383253811*^9}, {3.896987569764474*^9, 3.8969875991330233`*^9}, {
   3.8969876476498327`*^9, 3.896987667228384*^9}, {3.896987743430874*^9, 
   3.8969877453375497`*^9}, 3.896987793692278*^9, 3.8969878771943645`*^9, {
   3.896987916323949*^9, 3.8969879222650976`*^9}, {3.896988019465065*^9, 
   3.8969880658779097`*^9}, {3.896988139218198*^9, 3.896988197564005*^9}, {
   3.89698839542883*^9, 3.8969884319878235`*^9}, {3.8969884787558794`*^9, 
   3.89698854735822*^9}, 3.896996325762352*^9, {3.896996647588522*^9, 
   3.896996830433688*^9}, {3.8969969326445622`*^9, 3.896996938412504*^9}, {
   3.896997208601382*^9, 3.896997244805683*^9}, {3.8969973908469934`*^9, 
   3.896997439958375*^9}, {3.8969976677321215`*^9, 3.8969976687849584`*^9}, {
   3.8970044806910315`*^9, 3.8970045200224047`*^9}, {3.8973909500669827`*^9, 
   3.8973909645173125`*^9}, {3.8974165300069275`*^9, 
   3.8974165349102497`*^9}, {3.897416588888007*^9, 3.897416626133599*^9}, {
   3.8976738621428475`*^9, 3.897673903735512*^9}, {3.897674291412506*^9, 
   3.897674293054418*^9}, {3.8976743407484093`*^9, 3.8976743478585663`*^9}, {
   3.8976743992166643`*^9, 3.897674456480895*^9}, {3.8976745420402503`*^9, 
   3.897674556502789*^9}, {3.8976751246702824`*^9, 3.8976751247836494`*^9}, {
   3.8976753081335487`*^9, 3.897675308262995*^9}, {3.897675947764209*^9, 
   3.897675953654984*^9}, {3.897675992054413*^9, 3.8976761198634567`*^9}, {
   3.8976764183815174`*^9, 3.8976764253812833`*^9}, {3.897680465399646*^9, 
   3.8976804995272903`*^9}, 3.8976805464996758`*^9, {3.897680875709126*^9, 
   3.897680924349886*^9}, {3.8976816176080704`*^9, 3.897681648997899*^9}, 
   3.9018925588039713`*^9},
 CellLabel->"In[11]:=",ExpressionUUID->"af5ddd73-3ed2-4103-b8e6-91c4787343f5"],

Cell[BoxData[
 RowBox[{
  RowBox[{"OptimizeTwoDose", "[", "]"}], ":=", 
  RowBox[{"(", "\[IndentingNewLine]", "\[IndentingNewLine]", 
   RowBox[{
    RowBox[{"prCur", "=", 
     RowBox[{"PrintTemporary", "[", 
      RowBox[{"\"\<Single curative dose is \>\"", "<>", " ", 
       RowBox[{"ToString", "[", 
        RowBox[{"ASC", "/", "nCpm"}], "]"}]}], "]"}]}], ";", 
    "\[IndentingNewLine]", 
    RowBox[{"Ainj", "=", 
     RowBox[{"{", 
      RowBox[{"{", 
       RowBox[{"0", ",", "ASC", ",", 
        RowBox[{"eta", "*", "ASC"}]}], "}"}], "}"}]}], ";", 
    "\[IndentingNewLine]", 
    RowBox[{"FullSystemSolutionMD", "[", "]"}], ";", "\[IndentingNewLine]", 
    RowBox[{"FullSystemSolutionMDStopNmin", "[", "tminNn", "]"}], ";", " ", 
    RowBox[{"(*", " ", 
     RowBox[{
     "solve", " ", "it", " ", "with", " ", "cell", " ", "proliferation", " ", 
      "stopping"}], " ", "*)"}], "\[IndentingNewLine]", "\[IndentingNewLine]", 
    RowBox[{"f1step1", "=", "0.1"}], ";", 
    RowBox[{"f1step2", "=", "0.03"}], ";", 
    RowBox[{"f1step3", "=", "0.01"}], ";", 
    RowBox[{"(*", 
     RowBox[{
     "final", " ", "accuracy", " ", "is", " ", "1", "%", " ", "of", " ", 
      "initial", " ", "curative", " ", "dose"}], "*)"}], 
    "\[IndentingNewLine]", 
    RowBox[{"ddaystep1", "=", 
     RowBox[{"Floor", "[", 
      RowBox[{"dayInit", "/", "3"}], "]"}]}], ";", 
    RowBox[{"ddaystep2", "=", "3"}], ";", 
    RowBox[{"ddaystep3", "=", "1"}], ";", 
    RowBox[{"(*", 
     RowBox[{"final", " ", "accuracy", " ", "is", " ", "1", " ", "day"}], 
     "*)"}], "\[IndentingNewLine]", 
    RowBox[{"Steps", "=", 
     RowBox[{"{", 
      RowBox[{
       RowBox[{"{", 
        RowBox[{"f1step1", ",", "ddaystep1"}], "}"}], ",", 
       RowBox[{"{", 
        RowBox[{"f1step2", ",", "ddaystep2"}], "}"}], ",", 
       RowBox[{"{", 
        RowBox[{"f1step3", ",", "ddaystep3"}], "}"}]}], "}"}]}], ";", 
    "\[IndentingNewLine]", "\[IndentingNewLine]", 
    RowBox[{"(*", " ", 
     RowBox[{
      RowBox[{"select", " ", "initial", " ", "two"}], "-", 
      RowBox[{"dose", " ", "setting"}]}], " ", "*)"}], "\[IndentingNewLine]", 
    RowBox[{"f1", "=", "0.8"}], ";", 
    RowBox[{"dday", "=", "dayInit"}], ";", "\[IndentingNewLine]", 
    "\[IndentingNewLine]", 
    RowBox[{"resultDD", "=", 
     RowBox[{"Array", "[", 
      RowBox[{"f", ",", 
       RowBox[{"{", 
        RowBox[{"2", ",", "5"}], "}"}]}], "]"}]}], ";", "\[IndentingNewLine]", 
    RowBox[{
     RowBox[{"resultDD", "[", 
      RowBox[{"[", 
       RowBox[{"1", ",", "1"}], "]"}], "]"}], "=", "\"\<1st/Acur\>\""}], ";", 
    "\[IndentingNewLine]", 
    RowBox[{
     RowBox[{"resultDD", "[", 
      RowBox[{"[", 
       RowBox[{"1", ",", "2"}], "]"}], "]"}], "=", "\"\<Interval\>\""}], ";", 
    "\[IndentingNewLine]", 
    RowBox[{
     RowBox[{"resultDD", "[", 
      RowBox[{"[", 
       RowBox[{"1", ",", "3"}], "]"}], "]"}], "=", "\"\<TotalDose\>\""}], ";",
     "\[IndentingNewLine]", 
    RowBox[{
     RowBox[{"resultDD", "[", 
      RowBox[{"[", 
       RowBox[{"1", ",", "4"}], "]"}], "]"}], "=", "\"\<2nd Dose\>\""}], ";", 
    "\[IndentingNewLine]", 
    RowBox[{
     RowBox[{"resultDD", "[", 
      RowBox[{"[", 
       RowBox[{"1", ",", "5"}], "]"}], "]"}], "=", "\"\<TotalTox\>\""}], ";", 
    "\[IndentingNewLine]", "\[IndentingNewLine]", 
    RowBox[{"ii", "=", "2"}], ";", 
    RowBox[{"iiAll", "=", "2"}], ";", "\[IndentingNewLine]", 
    RowBox[{
     RowBox[{"resultDD", "[", 
      RowBox[{"[", 
       RowBox[{"ii", ",", "1"}], "]"}], "]"}], "=", "f1"}], ";", 
    RowBox[{
     RowBox[{"resultDD", "[", 
      RowBox[{"[", 
       RowBox[{"ii", ",", "2"}], "]"}], "]"}], "=", "dday"}], ";", 
    "\[IndentingNewLine]", "\[IndentingNewLine]", 
    RowBox[{"Ainj", "=", 
     RowBox[{"{", 
      RowBox[{"{", 
       RowBox[{"0", ",", 
        RowBox[{"f1", "*", "ASC"}], ",", 
        RowBox[{"eta", "*", "f1", "*", "ASC"}]}], "}"}], "}"}]}], ";", 
    "\[IndentingNewLine]", 
    RowBox[{"FindCurativeSecondDose", "[", "dday", "]"}], ";", 
    "\[IndentingNewLine]", "\[IndentingNewLine]", 
    RowBox[{
     RowBox[{"resultDD", "[", 
      RowBox[{"[", 
       RowBox[{"ii", ",", "3"}], "]"}], "]"}], "=", 
     RowBox[{
      RowBox[{"DA2", "/", "nCpm"}], "+", 
      RowBox[{"f1", "*", 
       RowBox[{"ASC", "/", "nCpm"}]}]}]}], ";", "\[IndentingNewLine]", 
    RowBox[{
     RowBox[{"resultDD", "[", 
      RowBox[{"[", 
       RowBox[{"ii", ",", "4"}], "]"}], "]"}], "=", 
     RowBox[{"DA2", "/", "nCpm"}]}], ";", "\[IndentingNewLine]", 
    RowBox[{"Ainj", "=", 
     RowBox[{"{", 
      RowBox[{
       RowBox[{"{", 
        RowBox[{"0", ",", 
         RowBox[{"f1", "*", "ASC"}], ",", 
         RowBox[{"eta", "*", "f1", "*", "ASC"}]}], "}"}], ",", 
       RowBox[{"{", 
        RowBox[{"dday", ",", "DA2", ",", 
         RowBox[{"eta", "*", "DA2"}]}], "}"}]}], "}"}]}], ";", 
    "\[IndentingNewLine]", "\[IndentingNewLine]", 
    RowBox[{"FullSystemSolutionMDStopNmin", "[", "tminNn", "]"}], ";", 
    "\[IndentingNewLine]", "\[IndentingNewLine]", 
    RowBox[{
     RowBox[{"resultDD", "[", 
      RowBox[{"[", 
       RowBox[{"ii", ",", "5"}], "]"}], "]"}], "=", 
     RowBox[{
      RowBox[{
       RowBox[{"ActBloodpw", "[", 
        RowBox[{"[", "npw", "]"}], "]"}], "[", "tEnd", "]"}], "/", "nCpm"}]}],
     ";", "\[IndentingNewLine]", "\[IndentingNewLine]", 
    RowBox[{"NotebookDelete", "[", "pr", "]"}], ";", 
    RowBox[{"pr", "=", 
     RowBox[{"PrintTemporary", "[", 
      RowBox[{"MatrixForm", "[", "resultDD", "]"}], "]"}]}], ";", 
    "\[IndentingNewLine]", 
    RowBox[{"ii", "++"}], ";", 
    RowBox[{"iiAll", "++"}], ";", "\[IndentingNewLine]", 
    "\[IndentingNewLine]", 
    RowBox[{"For", "[", 
     RowBox[{
      RowBox[{"istep", "=", "1"}], ",", 
      RowBox[{"istep", "<=", "3"}], ",", 
      RowBox[{"istep", "++"}], ",", 
      RowBox[{"(*", " ", 
       RowBox[{
       "three", " ", "levels", " ", "from", " ", "rough", " ", "to", " ", 
        "fine"}], " ", "*)"}], "\[IndentingNewLine]", "\[IndentingNewLine]", 
      RowBox[{
       RowBox[{"f1step", "=", 
        RowBox[{"Steps", "[", 
         RowBox[{"[", 
          RowBox[{"istep", ",", "1"}], "]"}], "]"}]}], ";", 
       RowBox[{"ddaystep", "=", 
        RowBox[{"Steps", "[", 
         RowBox[{"[", 
          RowBox[{"istep", ",", "2"}], "]"}], "]"}]}], ";", 
       "\[IndentingNewLine]", "\[IndentingNewLine]", 
       RowBox[{"Dir", "=", "1"}], ";", 
       RowBox[{"CantMakeStep", "=", "0"}], ";", 
       RowBox[{"(*", 
        RowBox[{"rotate", " ", "while", " ", "you", " ", 
         RowBox[{"can", "'"}], "t", " ", "make", " ", "a", " ", "step", " ", 
         "in", " ", "any", " ", "direction"}], " ", "*)"}], 
       "\[IndentingNewLine]", 
       RowBox[{"While", "[", 
        RowBox[{
         RowBox[{"CantMakeStep", "<=", "8"}], ",", 
         RowBox[{
          RowBox[{"NotebookDelete", "[", "pr2", "]"}], ";", 
          RowBox[{"pr2", "=", 
           RowBox[{"PrintTemporary", "[", "CantMakeStep", "]"}]}], ";", 
          "\[IndentingNewLine]", 
          RowBox[{"Stop", "=", "0"}], ";", 
          RowBox[{"MovedFlg", "=", "0"}], ";", "\[IndentingNewLine]", 
          RowBox[{"While", "[", 
           RowBox[{
            RowBox[{"Stop", "==", "0"}], ",", 
            RowBox[{"(*", " ", 
             RowBox[{
             "move", " ", "by", " ", "increasing", " ", "the", " ", "first", 
              " ", "fraction", " ", "while", " ", 
              RowBox[{"it", "'"}], "s", " ", "profitable"}], " ", "*)"}], 
            "\[IndentingNewLine]", "\[IndentingNewLine]", 
            RowBox[{
             RowBox[{"resultDD", "=", 
              RowBox[{"Join", "[", 
               RowBox[{"resultDD", ",", 
                RowBox[{"{", 
                 RowBox[{"{", 
                  RowBox[{
                  "\"\<\>\"", ",", "\"\<\>\"", ",", "\"\<\>\"", ",", 
                   "\"\<\>\"", ",", "\"\<\>\""}], "}"}], "}"}]}], "]"}]}], 
             ";", "\[IndentingNewLine]", 
             RowBox[{"Move", "[", "Dir", "]"}], ";", "\[IndentingNewLine]", 
             RowBox[{
              RowBox[{"resultDD", "[", 
               RowBox[{"[", 
                RowBox[{"ii", ",", "1"}], "]"}], "]"}], "=", "f1"}], ";", 
             "\[IndentingNewLine]", 
             RowBox[{
              RowBox[{"resultDD", "[", 
               RowBox[{"[", 
                RowBox[{"ii", ",", "2"}], "]"}], "]"}], "=", "dday"}], ";", 
             "\[IndentingNewLine]", "\[IndentingNewLine]", 
             RowBox[{"Ainj", "=", 
              RowBox[{"{", 
               RowBox[{"{", 
                RowBox[{"0", ",", 
                 RowBox[{"f1", "*", "ASC"}], ",", 
                 RowBox[{"eta", "*", "f1", "*", "ASC"}]}], "}"}], "}"}]}], 
             ";", "\[IndentingNewLine]", 
             RowBox[{"FindCurativeSecondDose", "[", "dday", "]"}], ";", 
             "\[IndentingNewLine]", "\[IndentingNewLine]", 
             RowBox[{
              RowBox[{"resultDD", "[", 
               RowBox[{"[", 
                RowBox[{"ii", ",", "3"}], "]"}], "]"}], "=", 
              RowBox[{
               RowBox[{"DA2", "/", "nCpm"}], "+", 
               RowBox[{"f1", "*", 
                RowBox[{"ASC", "/", "nCpm"}]}]}]}], ";", 
             RowBox[{
              RowBox[{"resultDD", "[", 
               RowBox[{"[", 
                RowBox[{"ii", ",", "4"}], "]"}], "]"}], "=", 
              RowBox[{"DA2", "/", "nCpm"}]}], ";", "\[IndentingNewLine]", 
             RowBox[{"Ainj", "=", 
              RowBox[{"{", 
               RowBox[{
                RowBox[{"{", 
                 RowBox[{"0", ",", 
                  RowBox[{"f1", "*", "ASC"}], ",", 
                  RowBox[{"eta", "*", "f1", "*", "ASC"}]}], "}"}], ",", 
                RowBox[{"{", 
                 RowBox[{"dday", ",", "DA2", ",", 
                  RowBox[{"eta", "*", "DA2"}]}], "}"}]}], "}"}]}], ";", 
             "\[IndentingNewLine]", 
             RowBox[{"FullSystemSolutionMDStopNmin", "[", "tminNn", "]"}], 
             ";", "\[IndentingNewLine]", 
             RowBox[{
              RowBox[{"resultDD", "[", 
               RowBox[{"[", 
                RowBox[{"ii", ",", "5"}], "]"}], "]"}], "=", 
              RowBox[{
               RowBox[{
                RowBox[{"ActBloodpw", "[", 
                 RowBox[{"[", "npw", "]"}], "]"}], "[", "tEnd", "]"}], "/", 
               "nCpm"}]}], ";", "\[IndentingNewLine]", "\[IndentingNewLine]", 
             RowBox[{"NotebookDelete", "[", "pr", "]"}], ";", 
             RowBox[{"pr", "=", 
              RowBox[{"PrintTemporary", "[", 
               RowBox[{"MatrixForm", "[", "resultDD", "]"}], "]"}]}], ";", 
             "\[IndentingNewLine]", "\[IndentingNewLine]", 
             RowBox[{"If", "[", 
              RowBox[{
               RowBox[{
                RowBox[{"resultDD", "[", 
                 RowBox[{"[", 
                  RowBox[{"ii", ",", "5"}], "]"}], "]"}], ">=", 
                RowBox[{"resultDD", "[", 
                 RowBox[{"[", 
                  RowBox[{
                   RowBox[{"ii", "-", "1"}], ",", "5"}], "]"}], "]"}]}], ",", 
               RowBox[{
                RowBox[{"Stop", "=", "1"}], ";", 
                RowBox[{"ii", "--"}], ";", 
                RowBox[{"MoveBack", "[", "Dir", "]"}], ";", 
                RowBox[{"resultDD", "=", 
                 RowBox[{"resultDD", "[", 
                  RowBox[{"[", 
                   RowBox[{"1", ";;", 
                    RowBox[{
                    RowBox[{"Length", "[", "resultDD", "]"}], "-", "1"}]}], 
                   "]"}], "]"}]}], ";", 
                RowBox[{"If", "[", 
                 RowBox[{
                  RowBox[{"MovedFlg", "==", "0"}], ",", 
                  RowBox[{"CantMakeStep", "++"}]}], "]"}]}], ",", 
               "\[IndentingNewLine]", 
               RowBox[{
                RowBox[{"MovedFlg", "=", "1"}], ";", 
                RowBox[{"CantMakeStep", "=", "0"}]}]}], "]"}], ";", 
             "\[IndentingNewLine]", "\[IndentingNewLine]", 
             RowBox[{"If", "[", 
              RowBox[{
               RowBox[{
                RowBox[{"0", "<=", "Dir", "<=", "2"}], "&&", 
                RowBox[{"f1", "==", "f1crit"}]}], ",", 
               RowBox[{"Stop", "=", "1"}]}], "]"}], ";", 
             "\[IndentingNewLine]", 
             RowBox[{"If", "[", 
              RowBox[{
               RowBox[{
                RowBox[{"4", "<=", "Dir", "<=", "6"}], "&&", 
                RowBox[{"f1", "==", "0"}]}], ",", 
               RowBox[{"Stop", "=", "1"}]}], "]"}], ";", 
             RowBox[{"(*", " ", 
              RowBox[{"hardly", ",", " ", 
               RowBox[{"but", " ", "let", " ", "it", " ", "be"}]}], " ", 
              "*)"}], "\[IndentingNewLine]", 
             RowBox[{"If", "[", 
              RowBox[{
               RowBox[{
                RowBox[{"(", 
                 RowBox[{
                  RowBox[{"6", "<=", "Dir", "<=", "7"}], "||", 
                  RowBox[{"Dir", "==", "0"}]}], ")"}], "&&", 
                RowBox[{"dday", "==", "1"}]}], ",", 
               RowBox[{"Stop", "=", "1"}]}], "]"}], ";", 
             "\[IndentingNewLine]", "\[IndentingNewLine]", 
             RowBox[{"ii", "++"}], ";", 
             RowBox[{"iiAll", "++"}], ";"}]}], "]"}], ";", 
          "\[IndentingNewLine]", 
          RowBox[{"Dir", "=", 
           RowBox[{"Mod", "[", 
            RowBox[{
             RowBox[{"Dir", "+", "1"}], ",", "8"}], "]"}]}]}]}], "]"}]}]}], 
     "]"}], ";", "\[IndentingNewLine]", 
    RowBox[{"NotebookDelete", "[", "prCur", "]"}], ";", "\[IndentingNewLine]", 
    RowBox[{"NotebookDelete", "[", "prTox", "]"}], ";", "\[IndentingNewLine]", 
    RowBox[{"NotebookDelete", "[", "pr", "]"}], ";", "\[IndentingNewLine]", 
    RowBox[{"NotebookDelete", "[", "pr2", "]"}], ";", "\[IndentingNewLine]", 
    "\[IndentingNewLine]", 
    RowBox[{"resultDDOpt", "=", 
     RowBox[{"resultDD", "[", 
      RowBox[{"[", 
       RowBox[{"Length", "[", "resultDD", "]"}], "]"}], "]"}]}], ";"}], 
   ")"}]}]], "Input",
 CellGroupingRules->{"GroupTogetherGrouping", 10000.},
 CellChangeTimes->{{3.9031203779648685`*^9, 3.9031204047488785`*^9}, {
   3.903133217578102*^9, 3.90313324260085*^9}, 3.903457589005431*^9, {
   3.905430811646361*^9, 3.9054308347426195`*^9}, {3.9054313364026012`*^9, 
   3.9054313498495455`*^9}, {3.9054323053125367`*^9, 3.905432360755513*^9}, 
   3.9054328900639505`*^9, {3.9054394745330205`*^9, 3.9054395045975313`*^9}, {
   3.921938821053215*^9, 3.921938821259652*^9}, 3.921939111153965*^9},
 CellLabel->"In[15]:=",ExpressionUUID->"25eecc57-bacd-4fd2-b741-4086136d3a73"],

Cell[BoxData[
 RowBox[{
  RowBox[{"FullSystemSolutionMDStopNmin", "[", "TMIN_", "]"}], ":=", 
  RowBox[{"(", "\[IndentingNewLine]", 
   RowBox[{"(*", " ", 
    RowBox[{
     RowBox[{"maximum", " ", "time", " ", "of", " ", 
      RowBox[{"simulation", "--"}], " ", "where", " ", "little", " ", 
      "radioactivity", " ", "of", " ", "the", " ", "last", " ", "dose", " ", 
      "remains"}], ",", " ", 
     RowBox[{
     "namely", " ", "0.17", "%", " ", "of", " ", "the", " ", "last", " ", 
      "dose"}]}], " ", "*)"}], 
   StyleBox["\[IndentingNewLine]",
    Background->RGBColor[1, 1, 0]], 
   RowBox[{
    RowBox[{"tEnd", "=", 
     RowBox[{
      RowBox[{"Ainj", "[", 
       RowBox[{"[", 
        RowBox[{
         RowBox[{"Length", "[", "Ainj", "]"}], ",", "1"}], "]"}], "]"}], "+", 
      RowBox[{"(", 
       RowBox[{
        RowBox[{"-", 
         RowBox[{"Log", "[", "0.0017", "]"}]}], "/", "lambda"}], ")"}]}]}], 
    ";", "\[IndentingNewLine]", "\[IndentingNewLine]", 
    RowBox[{"IAinj", "=", 
     RowBox[{"Length", "[", "Ainj", "]"}]}], ";", 
    RowBox[{"(*", " ", 
     RowBox[{"number", " ", "of", " ", "injections"}], "*)"}], 
    "\[IndentingNewLine]", 
    RowBox[{"If", "[", 
     RowBox[{
      RowBox[{
       RowBox[{"Ainj", "[", 
        RowBox[{"[", 
         RowBox[{"1", ",", "1"}], "]"}], "]"}], "==", "0"}], ",", 
      RowBox[{"Npw", "=", "IAinj"}], ",", 
      RowBox[{"Npw", "=", 
       RowBox[{"IAinj", "+", "1"}]}]}], "]"}], ";", " ", 
    "\[IndentingNewLine]", "\[IndentingNewLine]", 
    RowBox[{"apw", "=", 
     RowBox[{"Array", "[", 
      RowBox[{"ff", ",", "Npw"}], "]"}]}], ";", 
    RowBox[{"bpw", "=", 
     RowBox[{"Array", "[", 
      RowBox[{"ff", ",", "Npw"}], "]"}]}], ";", 
    RowBox[{"NNpw", "=", 
     RowBox[{"Array", "[", 
      RowBox[{"ff", ",", "Npw"}], "]"}]}], ";", 
    RowBox[{"DDpw", "=", 
     RowBox[{"Array", "[", 
      RowBox[{"ff", ",", "Npw"}], "]"}]}], ";", "\[IndentingNewLine]", 
    RowBox[{"papw", "=", 
     RowBox[{"Array", "[", 
      RowBox[{"ff", ",", "Npw"}], "]"}]}], ";", 
    RowBox[{"pbpw", "=", 
     RowBox[{"Array", "[", 
      RowBox[{"ff", ",", "Npw"}], "]"}]}], ";", 
    RowBox[{"fFNpw", "=", 
     RowBox[{"Array", "[", 
      RowBox[{"ff", ",", "Npw"}], "]"}]}], ";", 
    RowBox[{"fANpw", "=", 
     RowBox[{"Array", "[", 
      RowBox[{"ff", ",", "Npw"}], "]"}]}], ";", "\[IndentingNewLine]", 
    RowBox[{"dFpw", "=", 
     RowBox[{"Array", "[", 
      RowBox[{"ff", ",", "Npw"}], "]"}]}], ";", 
    RowBox[{"dApw", "=", 
     RowBox[{"Array", "[", 
      RowBox[{"ff", ",", "Npw"}], "]"}]}], ";", "\[IndentingNewLine]", 
    RowBox[{"(*", " ", 
     RowBox[{
     "inert", " ", "antibody", " ", "fragments", " ", "are", " ", "as", " ", 
      "well", " ", "accounted", " ", "for", " ", "as", " ", "pb"}], " ", 
     "*)"}], "\[IndentingNewLine]", "\[IndentingNewLine]", 
    RowBox[{"(*", " ", 
     RowBox[{
     "times", " ", "of", " ", "beginning", " ", "and", " ", "end", " ", "for",
       " ", "solution", " ", "of", " ", "separate", " ", "systems"}], " ", 
     "*)"}], "\[IndentingNewLine]", 
    RowBox[{"tB", "=", 
     RowBox[{"Array", "[", 
      RowBox[{"ff", ",", "Npw"}], "]"}]}], ";", 
    RowBox[{"tE", "=", 
     RowBox[{"Array", "[", 
      RowBox[{"ff", ",", "Npw"}], "]"}]}], ";", "\[IndentingNewLine]", 
    "\[IndentingNewLine]", 
    RowBox[{"(*", " ", 
     RowBox[{
     "for", " ", "monitoring", " ", "the", " ", "paths", " ", "of", " ", 
      "activity"}], " ", "*)"}], "\[IndentingNewLine]", 
    RowBox[{"ActBloodpw", "=", 
     RowBox[{"Array", "[", 
      RowBox[{"ff", ",", "Npw"}], "]"}]}], ";", " ", 
    RowBox[{"ActBloodFragpw", "=", 
     RowBox[{"Array", "[", 
      RowBox[{"ff", ",", "Npw"}], "]"}]}], ";", " ", 
    RowBox[{"ActOutpw", "=", 
     RowBox[{"Array", "[", 
      RowBox[{"ff", ",", "Npw"}], "]"}]}], ";", " ", 
    RowBox[{"ActOutFragpw", "=", 
     RowBox[{"Array", "[", 
      RowBox[{"ff", ",", "Npw"}], "]"}]}], ";", " ", 
    RowBox[{"ActTumorpw", "=", 
     RowBox[{"Array", "[", 
      RowBox[{"ff", ",", "Npw"}], "]"}]}], ";", "\[IndentingNewLine]", 
    "\[IndentingNewLine]", 
    RowBox[{"(*", " ", 
     RowBox[{
      RowBox[{
       RowBox[{
       "for", " ", "monitoring", " ", "influence", " ", "of", " ", "self"}], 
       "-", "dose"}], ",", " ", 
      RowBox[{"croos", "-", 
       RowBox[{
       "fire", " ", "and", " ", "decays", " ", "in", " ", "blood"}]}]}], " ", 
     "*)"}], "\[IndentingNewLine]", 
    RowBox[{"SDpw", "=", 
     RowBox[{"Array", "[", 
      RowBox[{"ff", ",", "Npw"}], "]"}]}], ";", 
    RowBox[{"CFNpw", "=", 
     RowBox[{"Array", "[", 
      RowBox[{"ff", ",", "Npw"}], "]"}]}], ";", 
    RowBox[{"CFDpw", "=", 
     RowBox[{"Array", "[", 
      RowBox[{"ff", ",", "Npw"}], "]"}]}], ";", 
    RowBox[{"UNpw", "=", 
     RowBox[{"Array", "[", 
      RowBox[{"ff", ",", "Npw"}], "]"}]}], ";", "\[IndentingNewLine]", 
    "\[IndentingNewLine]", 
    RowBox[{"(*", " ", 
     RowBox[{
     "for", " ", "monitoring", " ", "the", " ", "number", " ", "of", " ", 
      "new", " ", "cancer", " ", "cells", " ", "appearing", " ", "during", 
      " ", "treatment"}], " ", "*)"}], "\[IndentingNewLine]", 
    RowBox[{"NewCellspw", "=", 
     RowBox[{"Array", "[", 
      RowBox[{"ff", ",", "Npw"}], "]"}]}], ";", "\[IndentingNewLine]", 
    "\[IndentingNewLine]", 
    RowBox[{"Clear", "[", 
     RowBox[{
     "a", ",", "b", ",", "NN", ",", "DD", ",", "pa", ",", "pb", ",", "fFN", 
      ",", "fAN", ",", "dF", ",", "dA", ",", "ActBlood", ",", "ActBloodFrag", 
      ",", "ActOut", ",", "ActOutFrag", ",", "ActTumor", ",", "SD", ",", 
      "CFN", ",", "CFD", ",", "UN", ",", "NewCells"}], "]"}], ";", 
    "\[IndentingNewLine]", "\[IndentingNewLine]", 
    RowBox[{"(*", " ", "EQUATIONS", " ", "*)"}], "\[IndentingNewLine]", 
    "\[IndentingNewLine]", 
    RowBox[{"(*", " ", 
     RowBox[{"Radiation", " ", "damage", " ", "function"}], " ", "*)"}], 
    "\[IndentingNewLine]", 
    RowBox[{
     RowBox[{"RD", "[", 
      RowBox[{
      "NN_", ",", "DD_", ",", "fAN_", ",", "dA_", ",", "a_", ",", "pa_"}], 
      "]"}], ":=", 
     RowBox[{"alpha", "*", 
      RowBox[{"(", 
       RowBox[{
        RowBox[{"ks", "*", 
         FractionBox[
          RowBox[{"lambda", "*", "gamma", "*", "fAN"}], "nu"]}], 
        RowBox[{"(*", 
         RowBox[{"self", "-", "dose"}], "*)"}], "+", 
        RowBox[{
         RowBox[{"(", 
          RowBox[{"1", "-", "ks"}], ")"}], "*", 
         FractionBox[
          RowBox[{"lambda", "*", "gamma", "*", 
           RowBox[{"(", 
            RowBox[{
             RowBox[{"fAN", "*", "NN"}], "+", "dA"}], ")"}]}], 
          RowBox[{"nu", "*", 
           RowBox[{"(", 
            RowBox[{"NN", "+", "DD"}], ")"}]}]]}], 
        RowBox[{"(*", 
         RowBox[{"cross", "-", "fire"}], "*)"}], "+", 
        RowBox[{"kf", "*", "lambda", "*", 
         RowBox[{"(", 
          RowBox[{"a", "+", "pa"}], ")"}]}]}], 
       RowBox[{"(*", 
        RowBox[{"dose", " ", "from", " ", "unanchored", " ", "nuclides"}], 
        "*)"}], ")"}]}]}], ";", "\[IndentingNewLine]", "\[IndentingNewLine]", 
    StyleBox["\[IndentingNewLine]",
     Background->RGBColor[0.88, 1, 0.88]], 
    RowBox[{"(*", " ", 
     RowBox[{"Active", " ", "antibodies"}], " ", "*)"}], " ", 
    "\[IndentingNewLine]", 
    RowBox[{
     RowBox[{"Fa", "[", "t_", "]"}], ":=", 
     RowBox[{"(*", 
      RowBox[{
      "injections", " ", "are", " ", "considered", " ", "as", " ", "initial", 
       " ", "conditions"}], "*)"}], 
     RowBox[{
      RowBox[{
       RowBox[{"-", " ", "lambda"}], "*", 
       RowBox[{"a", "[", "t", "]"}]}], 
      RowBox[{"(*", "decay", "*)"}], "-", 
      RowBox[{"kon", "*", 
       FractionBox["gamma", "V"], "*", 
       RowBox[{"(", 
        RowBox[{
         RowBox[{
          RowBox[{"fFN", "[", "t", "]"}], "*", 
          RowBox[{"NN", "[", "t", "]"}]}], "+", 
         RowBox[{"dF", "[", "t", "]"}]}], ")"}], "*", 
       RowBox[{"a", "[", "t", "]"}]}], 
      RowBox[{"(*", "binding", "*)"}], "-", 
      RowBox[{"kappac", "*", 
       RowBox[{"a", "[", "t", "]"}]}]}]}], 
    RowBox[{"(*", "clearance", "*)"}], ";", "\[IndentingNewLine]", 
    "\[IndentingNewLine]", 
    RowBox[{"(*", " ", 
     RowBox[{"Inert", " ", "antibodies"}], " ", "*)"}], " ", 
    "\[IndentingNewLine]", 
    RowBox[{
     RowBox[{"Fb", "[", "t_", "]"}], ":=", 
     RowBox[{"(*", 
      RowBox[{
      "injections", " ", "are", " ", "considered", " ", "as", " ", "initial", 
       " ", "conditions"}], "*)"}], 
     RowBox[{
      RowBox[{
       RowBox[{"+", " ", "lambda"}], "*", 
       RowBox[{"a", "[", "t", "]"}]}], 
      RowBox[{"(*", 
       RowBox[{"decay", " ", "of", " ", "a"}], "*)"}], "-", 
      RowBox[{"kon", "*", 
       FractionBox["gamma", "V"], "*", 
       RowBox[{"(", 
        RowBox[{
         RowBox[{
          RowBox[{"fFN", "[", "t", "]"}], "*", 
          RowBox[{"NN", "[", "t", "]"}]}], "+", 
         RowBox[{"dF", "[", "t", "]"}]}], ")"}], "*", 
       RowBox[{"b", "[", "t", "]"}]}], 
      RowBox[{"(*", "binding", "*)"}], "-", 
      RowBox[{"kappac", "*", 
       RowBox[{"b", "[", "t", "]"}]}]}]}], 
    RowBox[{"(*", "clearance", "*)"}], ";", "\[IndentingNewLine]", 
    "\[IndentingNewLine]", 
    RowBox[{"(*", " ", 
     RowBox[{"Viable", " ", "cells"}], " ", "*)"}], " ", 
    RowBox[{
     RowBox[{"FNN", "[", "t_", "]"}], ":=", 
     RowBox[{
      RowBox[{"rho", "*", 
       RowBox[{"NN", "[", "t", "]"}]}], 
      RowBox[{"(*", "proliferation", "*)"}], "-", 
      RowBox[{
       RowBox[{"RD", "[", 
        RowBox[{
         RowBox[{"NN", "[", "t", "]"}], ",", 
         RowBox[{"DD", "[", "t", "]"}], ",", 
         RowBox[{"fAN", "[", "t", "]"}], ",", 
         RowBox[{"dA", "[", "t", "]"}], ",", 
         RowBox[{"a", "[", "t", "]"}], ",", 
         RowBox[{"pa", "[", "t", "]"}]}], "]"}], "*", 
       RowBox[{"NN", "[", "t", "]"}]}]}]}], 
    RowBox[{"(*", "damage", "*)"}], ";", "\[IndentingNewLine]", 
    "\[IndentingNewLine]", 
    RowBox[{"(*", " ", 
     RowBox[{"Damaged", " ", "cells"}], " ", "*)"}], 
    RowBox[{
     RowBox[{"FDD", "[", "t_", "]"}], ":=", 
     RowBox[{
      RowBox[{
       RowBox[{"RD", "[", 
        RowBox[{
         RowBox[{"NN", "[", "t", "]"}], ",", 
         RowBox[{"DD", "[", "t", "]"}], ",", 
         RowBox[{"fAN", "[", "t", "]"}], ",", 
         RowBox[{"dA", "[", "t", "]"}], ",", 
         RowBox[{"a", "[", "t", "]"}], ",", 
         RowBox[{"pa", "[", "t", "]"}]}], "]"}], "*", 
       RowBox[{"NN", "[", "t", "]"}]}], 
      RowBox[{"(*", "damage", "*)"}], "-", 
      RowBox[{"omega", "*", 
       RowBox[{"DD", "[", "t", "]"}]}]}]}], 
    RowBox[{"(*", "death", "*)"}], ";", "\[IndentingNewLine]", 
    "\[IndentingNewLine]", 
    RowBox[{"(*", " ", 
     RowBox[{"Active", " ", "fragments"}], " ", "*)"}], " ", 
    RowBox[{
     RowBox[{"Fpa", "[", "t_", "]"}], ":=", 
     RowBox[{
      RowBox[{"omega", "*", 
       FractionBox[
        RowBox[{"gamma", "*", 
         RowBox[{"dA", "[", "t", "]"}]}], "V"]}], 
      RowBox[{"(*", "release", "*)"}], "-", 
      RowBox[{"lambda", "*", 
       RowBox[{"pa", "[", "t", "]"}]}], " ", 
      RowBox[{"(*", "decay", "*)"}], "-", 
      RowBox[{"kappap", "*", 
       RowBox[{"pa", "[", "t", "]"}]}]}]}], " ", 
    RowBox[{"(*", "clearance", "*)"}], ";", "\[IndentingNewLine]", 
    "\[IndentingNewLine]", 
    RowBox[{"(*", " ", 
     RowBox[{"Inert", " ", "fragments"}], " ", "*)"}], "\[IndentingNewLine]", 
    RowBox[{
     RowBox[{"Fpb", "[", "t_", "]"}], ":=", 
     RowBox[{
      RowBox[{"omega", "*", 
       FractionBox[
        RowBox[{"gamma", "*", 
         RowBox[{"(", 
          RowBox[{
           RowBox[{"DD", "[", "t", "]"}], "-", 
           RowBox[{"dF", "[", "t", "]"}], "-", 
           RowBox[{"dA", "[", "t", "]"}]}], ")"}]}], "V"]}], 
      RowBox[{"(*", "release", "*)"}], "+", " ", 
      RowBox[{"lambda", "*", 
       RowBox[{"pa", "[", "t", "]"}]}], 
      RowBox[{"(*", "decay", "*)"}], "-", 
      RowBox[{"kappap", "*", 
       RowBox[{"pb", "[", "t", "]"}]}]}]}], 
    RowBox[{"(*", "clearance", "*)"}], ";", "\[IndentingNewLine]", 
    "\[IndentingNewLine]", 
    RowBox[{"(*", " ", 
     RowBox[{
     "Free", " ", "receptors", " ", "of", " ", "viable", " ", "cells"}], " ", 
     "*)"}], " ", 
    RowBox[{
     RowBox[{"FfFN", "[", "t_", "]"}], ":=", 
     RowBox[{
      RowBox[{
       RowBox[{"(", 
        RowBox[{"1", "-", 
         RowBox[{"fFN", "[", "t", "]"}]}], ")"}], "*", "rho"}], "-", 
      RowBox[{"kon", "*", 
       RowBox[{"(", 
        RowBox[{
         RowBox[{"a", "[", "t", "]"}], "+", 
         RowBox[{"b", "[", "t", "]"}]}], ")"}], "*", 
       RowBox[{"fFN", "[", "t", "]"}]}]}]}], ";", "\[IndentingNewLine]", 
    "\[IndentingNewLine]", 
    RowBox[{"(*", " ", 
     RowBox[{
     "Active", " ", "receptors", " ", "of", " ", "viable", " ", "cells"}], 
     " ", "*)"}], " ", 
    RowBox[{
     RowBox[{"FfAN", "[", "t_", "]"}], ":=", 
     RowBox[{
      RowBox[{"kon", "*", 
       RowBox[{"a", "[", "t", "]"}], "*", 
       RowBox[{"fFN", "[", "t", "]"}]}], "-", 
      RowBox[{
       RowBox[{"(", 
        RowBox[{"lambda", "+", "rho"}], ")"}], "*", 
       RowBox[{"fAN", "[", "t", "]"}]}]}]}], ";", "\[IndentingNewLine]", 
    "\[IndentingNewLine]", 
    RowBox[{"(*", " ", 
     RowBox[{
     "Free", " ", "receptors", " ", "of", " ", "damaged", " ", "cells"}], " ",
      "*)"}], "\[IndentingNewLine]", 
    RowBox[{
     RowBox[{"FdF", "[", "t_", "]"}], ":=", 
     RowBox[{
      RowBox[{
       RowBox[{"RD", "[", 
        RowBox[{
         RowBox[{"NN", "[", "t", "]"}], ",", 
         RowBox[{"DD", "[", "t", "]"}], ",", 
         RowBox[{"fAN", "[", "t", "]"}], ",", 
         RowBox[{"dA", "[", "t", "]"}], ",", 
         RowBox[{"a", "[", "t", "]"}], ",", 
         RowBox[{"pa", "[", "t", "]"}]}], "]"}], "*", 
       RowBox[{"fFN", "[", "t", "]"}], "*", 
       RowBox[{"NN", "[", "t", "]"}]}], "-", 
      RowBox[{"kon", "*", 
       RowBox[{"(", 
        RowBox[{
         RowBox[{"a", "[", "t", "]"}], "+", 
         RowBox[{"b", "[", "t", "]"}]}], ")"}], "*", 
       RowBox[{"dF", "[", "t", "]"}]}], "-", 
      RowBox[{"omega", "*", 
       RowBox[{"dF", "[", "t", "]"}]}]}]}], ";", "\[IndentingNewLine]", 
    "\[IndentingNewLine]", 
    RowBox[{"(*", " ", 
     RowBox[{
     "Active", " ", "receptors", " ", "of", " ", "damaged", " ", "cells"}], 
     " ", "*)"}], " ", "\[IndentingNewLine]", 
    RowBox[{
     RowBox[{"FdA", "[", "t_", "]"}], ":=", 
     RowBox[{
      RowBox[{
       RowBox[{"RD", "[", 
        RowBox[{
         RowBox[{"NN", "[", "t", "]"}], ",", 
         RowBox[{"DD", "[", "t", "]"}], ",", 
         RowBox[{"fAN", "[", "t", "]"}], ",", 
         RowBox[{"dA", "[", "t", "]"}], ",", 
         RowBox[{"a", "[", "t", "]"}], ",", 
         RowBox[{"pa", "[", "t", "]"}]}], "]"}], "*", 
       RowBox[{"fAN", "[", "t", "]"}], "*", 
       RowBox[{"NN", "[", "t", "]"}]}], "+", 
      RowBox[{"kon", "*", 
       RowBox[{"a", "[", "t", "]"}], "*", 
       RowBox[{"dF", "[", "t", "]"}]}], "-", 
      RowBox[{"lambda", "*", 
       RowBox[{"dA", "[", "t", "]"}]}], "-", 
      RowBox[{"omega", "*", 
       RowBox[{"dA", "[", "t", "]"}]}]}]}], ";", "\[IndentingNewLine]", 
    StyleBox["\[IndentingNewLine]",
     Background->RGBColor[0.88, 1, 0.88]], 
    RowBox[{"(*", " ", 
     RowBox[{"Initial", " ", "conditions"}], " ", "*)"}], 
    "\[IndentingNewLine]", 
    StyleBox["\[IndentingNewLine]",
     Background->RGBColor[0.88, 1, 0.88]], 
    RowBox[{"If", "[", 
     RowBox[{
      RowBox[{
       RowBox[{"Ainj", "[", 
        RowBox[{"[", 
         RowBox[{"1", ",", "1"}], "]"}], "]"}], "==", "0"}], 
      "\[IndentingNewLine]", ",", 
      RowBox[{
       RowBox[{"a0", "=", 
        RowBox[{
         RowBox[{"Ainj", "[", 
          RowBox[{"[", 
           RowBox[{"1", ",", "2"}], "]"}], "]"}], "/", "V"}]}], ";", 
       RowBox[{"b0", "=", 
        RowBox[{
         RowBox[{"Ainj", "[", 
          RowBox[{"[", 
           RowBox[{"1", ",", "3"}], "]"}], "]"}], "/", "V"}]}]}], 
      "\[IndentingNewLine]", ",", 
      RowBox[{
       RowBox[{"a0", "=", "0"}], ";", 
       RowBox[{"b0", "=", "0"}]}]}], "]"}], ";", 
    RowBox[{"(*", 
     RowBox[{"complexes", " ", "in", " ", "blood"}], "*)"}], 
    "\[IndentingNewLine]", 
    RowBox[{"NN0", "=", "N0"}], ";", "\[IndentingNewLine]", 
    RowBox[{"DD0", "=", "0"}], ";", "\[IndentingNewLine]", 
    RowBox[{"pa0", "=", "0"}], ";", 
    RowBox[{"pb0", "=", "0"}], ";", 
    RowBox[{"fFN0", "=", "1"}], ";", 
    RowBox[{"fAN0", "=", "0"}], ";", "\[IndentingNewLine]", 
    RowBox[{"dF0", "=", "0"}], ";", 
    RowBox[{"dA0", "=", "0"}], ";", "\[IndentingNewLine]", 
    RowBox[{"ActBlood0", "=", "0"}], ";", 
    RowBox[{"ActBloodFrag0", "=", "0"}], ";", 
    RowBox[{"ActOut0", "=", "0"}], ";", 
    RowBox[{"ActOutFrag0", "=", "0"}], ";", 
    RowBox[{"ActTumor0", "=", "0"}], ";", 
    RowBox[{"NewCells0", "=", "0"}], ";", "\[IndentingNewLine]", 
    RowBox[{"SD0", "=", "0"}], ";", 
    RowBox[{"CFN0", "=", "0"}], ";", 
    RowBox[{"CFD0", "=", "0"}], ";", 
    RowBox[{"UN0", "=", "0"}], ";", "\[IndentingNewLine]", 
    "\[IndentingNewLine]", 
    RowBox[{"(*", " ", "SOLVER", " ", "*)"}], "\[IndentingNewLine]", 
    "\[IndentingNewLine]", 
    RowBox[{
     RowBox[{"tB", "[", 
      RowBox[{"[", "1", "]"}], "]"}], "=", "0"}], ";", 
    RowBox[{"If", "[", 
     RowBox[{
      RowBox[{
       RowBox[{"Ainj", "[", 
        RowBox[{"[", 
         RowBox[{"1", ",", "1"}], "]"}], "]"}], "==", "0"}], ",", 
      RowBox[{"If", "[", 
       RowBox[{
        RowBox[{"IAinj", ">", "1"}], ",", 
        RowBox[{
         RowBox[{"tE", "[", 
          RowBox[{"[", "1", "]"}], "]"}], "=", 
         RowBox[{"Ainj", "[", 
          RowBox[{"[", 
           RowBox[{"2", ",", "1"}], "]"}], "]"}]}], ",", 
        RowBox[{
         RowBox[{"tE", "[", 
          RowBox[{"[", "1", "]"}], "]"}], "=", "tEnd"}]}], "]"}], ",", 
      RowBox[{
       RowBox[{"tE", "[", 
        RowBox[{"[", "1", "]"}], "]"}], "=", 
       RowBox[{"Ainj", "[", 
        RowBox[{"[", 
         RowBox[{"1", ",", "1"}], "]"}], "]"}]}]}], "]"}], ";", 
    "\[IndentingNewLine]", "\[IndentingNewLine]", 
    RowBox[{"For", "[", 
     RowBox[{
      RowBox[{"npw", "=", "1"}], ",", 
      RowBox[{"npw", "<=", "Npw"}], ",", 
      RowBox[{"npw", "++"}], ",", "\[IndentingNewLine]", 
      "\[IndentingNewLine]", 
      RowBox[{
       RowBox[{"Clear", "[", 
        RowBox[{
        "a", ",", "b", ",", "NN", ",", "DD", ",", "pa", ",", "pb", ",", "fFN",
          ",", "fAN", ",", "dF", ",", "dA", ",", "ActBlood", ",", 
         "ActBloodFrag", ",", "ActOut", ",", "ActOutFrag", ",", "ActTumor", 
         ",", "SD", ",", "CFN", ",", "CFD", ",", "UN", ",", "NewCells"}], 
        "]"}], ";", "\[IndentingNewLine]", "\[IndentingNewLine]", 
       RowBox[{"sol", "=", 
        RowBox[{"NDSolve", "[", 
         RowBox[{
          RowBox[{"{", "\[IndentingNewLine]", 
           RowBox[{"(*", 
            RowBox[{"INITIAL", " ", "CONDITIONS"}], "*)"}], 
           "\[IndentingNewLine]", 
           RowBox[{
            RowBox[{
             RowBox[{"a", "[", 
              RowBox[{"tB", "[", 
               RowBox[{"[", "npw", "]"}], "]"}], "]"}], "==", "a0"}], ",", 
            RowBox[{
             RowBox[{"b", "[", 
              RowBox[{"tB", "[", 
               RowBox[{"[", "npw", "]"}], "]"}], "]"}], "==", "b0"}], ",", 
            RowBox[{
             RowBox[{"NN", "[", 
              RowBox[{"tB", "[", 
               RowBox[{"[", "npw", "]"}], "]"}], "]"}], "==", "NN0"}], ",", 
            RowBox[{
             RowBox[{"DD", "[", 
              RowBox[{"tB", "[", 
               RowBox[{"[", "npw", "]"}], "]"}], "]"}], "==", "DD0"}], ",", 
            RowBox[{
             RowBox[{"pa", "[", 
              RowBox[{"tB", "[", 
               RowBox[{"[", "npw", "]"}], "]"}], "]"}], "==", "pa0"}], ",", 
            RowBox[{
             RowBox[{"pb", "[", 
              RowBox[{"tB", "[", 
               RowBox[{"[", "npw", "]"}], "]"}], "]"}], "==", "pb0"}], ",", 
            RowBox[{
             RowBox[{"fFN", "[", 
              RowBox[{"tB", "[", 
               RowBox[{"[", "npw", "]"}], "]"}], "]"}], "==", "fFN0"}], ",", 
            RowBox[{
             RowBox[{"fAN", "[", 
              RowBox[{"tB", "[", 
               RowBox[{"[", "npw", "]"}], "]"}], "]"}], "==", "fAN0"}], ",", 
            RowBox[{
             RowBox[{"dF", "[", 
              RowBox[{"tB", "[", 
               RowBox[{"[", "npw", "]"}], "]"}], "]"}], "==", "dF0"}], ",", 
            RowBox[{
             RowBox[{"dA", "[", 
              RowBox[{"tB", "[", 
               RowBox[{"[", "npw", "]"}], "]"}], "]"}], "==", "dA0"}], ",", 
            "\[IndentingNewLine]", 
            RowBox[{
             RowBox[{"ActBlood", "[", 
              RowBox[{"tB", "[", 
               RowBox[{"[", "npw", "]"}], "]"}], "]"}], "==", "ActBlood0"}], 
            ",", 
            RowBox[{
             RowBox[{"ActBloodFrag", "[", 
              RowBox[{"tB", "[", 
               RowBox[{"[", "npw", "]"}], "]"}], "]"}], "==", 
             "ActBloodFrag0"}], ",", 
            RowBox[{
             RowBox[{"ActOut", "[", 
              RowBox[{"tB", "[", 
               RowBox[{"[", "npw", "]"}], "]"}], "]"}], "==", "ActOut0"}], 
            ",", 
            RowBox[{
             RowBox[{"ActOutFrag", "[", 
              RowBox[{"tB", "[", 
               RowBox[{"[", "npw", "]"}], "]"}], "]"}], "==", "ActOutFrag0"}],
             ",", 
            RowBox[{
             RowBox[{"ActTumor", "[", 
              RowBox[{"tB", "[", 
               RowBox[{"[", "npw", "]"}], "]"}], "]"}], "==", "ActTumor0"}], 
            ",", 
            RowBox[{
             RowBox[{"SD", "[", 
              RowBox[{"tB", "[", 
               RowBox[{"[", "npw", "]"}], "]"}], "]"}], "==", "SD0"}], ",", 
            RowBox[{
             RowBox[{"CFN", "[", 
              RowBox[{"tB", "[", 
               RowBox[{"[", "npw", "]"}], "]"}], "]"}], "==", "CFN0"}], ",", 
            RowBox[{
             RowBox[{"CFD", "[", 
              RowBox[{"tB", "[", 
               RowBox[{"[", "npw", "]"}], "]"}], "]"}], "==", "CFD0"}], ",", 
            RowBox[{
             RowBox[{"UN", "[", 
              RowBox[{"tB", "[", 
               RowBox[{"[", "npw", "]"}], "]"}], "]"}], "==", "UN0"}], ",", 
            RowBox[{
             RowBox[{"NewCells", "[", 
              RowBox[{"tB", "[", 
               RowBox[{"[", "npw", "]"}], "]"}], "]"}], "==", "NewCells0"}], 
            ",", "\[IndentingNewLine]", "\[IndentingNewLine]", 
            RowBox[{
             RowBox[{
              RowBox[{"a", "'"}], "[", "t", "]"}], "==", 
             RowBox[{"Fa", "[", "t", "]"}]}], ",", 
            RowBox[{
             RowBox[{
              RowBox[{"b", "'"}], "[", "t", "]"}], "==", " ", 
             RowBox[{"Fb", "[", "t", "]"}]}], ",", 
            RowBox[{
             RowBox[{
              RowBox[{"NN", "'"}], "[", "t", "]"}], "==", 
             RowBox[{"FNN", "[", "t", "]"}]}], ",", 
            RowBox[{
             RowBox[{
              RowBox[{"DD", "'"}], "[", "t", "]"}], "==", 
             RowBox[{"FDD", "[", "t", "]"}]}], ",", 
            RowBox[{
             RowBox[{
              RowBox[{"pa", "'"}], "[", "t", "]"}], "==", 
             RowBox[{"Fpa", "[", "t", "]"}]}], ",", 
            RowBox[{
             RowBox[{
              RowBox[{"pb", "'"}], "[", "t", "]"}], "==", 
             RowBox[{"Fpb", "[", "t", "]"}]}], ",", 
            RowBox[{
             RowBox[{
              RowBox[{"fFN", "'"}], "[", "t", "]"}], "==", 
             RowBox[{"FfFN", "[", "t", "]"}]}], ",", 
            RowBox[{
             RowBox[{
              RowBox[{"fAN", "'"}], "[", "t", "]"}], "==", 
             RowBox[{"FfAN", "[", "t", "]"}]}], ",", 
            RowBox[{
             RowBox[{
              RowBox[{"dF", "'"}], "[", "t", "]"}], "==", 
             RowBox[{"FdF", "[", "t", "]"}]}], ",", 
            RowBox[{
             RowBox[{
              RowBox[{"dA", "'"}], "[", "t", "]"}], "==", 
             RowBox[{"FdA", "[", "t", "]"}]}], ",", "\[IndentingNewLine]", 
            "\[IndentingNewLine]", 
            RowBox[{
             RowBox[{
              RowBox[{"ActBlood", "'"}], "[", "t", "]"}], "==", 
             RowBox[{"V", "*", "lambda", "*", 
              RowBox[{"(", 
               RowBox[{
                RowBox[{"a", "[", "t", "]"}], "+", 
                RowBox[{"pa", "[", "t", "]"}]}], ")"}]}]}], ",", 
            "\[IndentingNewLine]", 
            RowBox[{
             RowBox[{
              RowBox[{"ActBloodFrag", "'"}], "[", "t", "]"}], "==", 
             RowBox[{"V", "*", "lambda", "*", 
              RowBox[{"pa", "[", "t", "]"}]}]}], ",", "\[IndentingNewLine]", 
            RowBox[{
             RowBox[{
              RowBox[{"ActOut", "'"}], "[", "t", "]"}], "==", 
             RowBox[{"V", "*", 
              RowBox[{"(", 
               RowBox[{
                RowBox[{"kappac", "*", 
                 RowBox[{"a", "[", "t", "]"}]}], "+", 
                RowBox[{"kappap", "*", 
                 RowBox[{"pa", "[", "t", "]"}]}]}], ")"}]}]}], ",", 
            "\[IndentingNewLine]", 
            RowBox[{
             RowBox[{
              RowBox[{"ActOutFrag", "'"}], "[", "t", "]"}], "==", 
             RowBox[{"V", "*", "kappap", "*", 
              RowBox[{"pa", "[", "t", "]"}]}]}], ",", "\[IndentingNewLine]", 
            RowBox[{
             RowBox[{
              RowBox[{"ActTumor", "'"}], "[", "t", "]"}], "==", 
             RowBox[{
              RowBox[{"(", 
               RowBox[{"lambda", "*", "gamma"}], ")"}], "*", 
              RowBox[{"(", 
               RowBox[{
                RowBox[{
                 RowBox[{"fAN", "[", "t", "]"}], "*", 
                 RowBox[{"NN", "[", "t", "]"}]}], "+", 
                RowBox[{"dA", "[", "t", "]"}]}], ")"}]}]}], ",", 
            "\[IndentingNewLine]", "\[IndentingNewLine]", 
            RowBox[{
             RowBox[{
              RowBox[{"SD", "'"}], "[", "t", "]"}], "==", 
             RowBox[{"ks", "*", 
              RowBox[{"(", 
               RowBox[{"lambda", "*", "gamma"}], ")"}], "*", 
              RowBox[{"(", 
               RowBox[{
                RowBox[{"fAN", "[", "t", "]"}], "*", 
                RowBox[{"NN", "[", "t", "]"}]}], ")"}]}]}], ",", 
            "\[IndentingNewLine]", 
            RowBox[{
             RowBox[{
              RowBox[{"CFN", "'"}], "[", "t", "]"}], "==", 
             RowBox[{
              RowBox[{"(", 
               RowBox[{"1", "-", "ks"}], ")"}], "*", 
              RowBox[{"(", 
               RowBox[{"lambda", "*", "gamma"}], ")"}], "*", 
              RowBox[{"(", 
               RowBox[{
                RowBox[{"fAN", "[", "t", "]"}], "*", 
                RowBox[{"NN", "[", "t", "]"}]}], ")"}], "*", 
              FractionBox[
               RowBox[{"NN", "[", "t", "]"}], 
               RowBox[{
                RowBox[{"NN", "[", "t", "]"}], "+", 
                RowBox[{"DD", "[", "t", "]"}]}]]}]}], ",", 
            "\[IndentingNewLine]", 
            RowBox[{
             RowBox[{
              RowBox[{"CFD", "'"}], "[", "t", "]"}], "==", 
             RowBox[{
              RowBox[{"(", 
               RowBox[{"1", "-", "ks"}], ")"}], "*", 
              RowBox[{"(", 
               RowBox[{"lambda", "*", "gamma"}], ")"}], "*", 
              RowBox[{"dA", "[", "t", "]"}], "*", 
              FractionBox[
               RowBox[{"NN", "[", "t", "]"}], 
               RowBox[{
                RowBox[{"NN", "[", "t", "]"}], "+", 
                RowBox[{"DD", "[", "t", "]"}]}]]}]}], ",", 
            "\[IndentingNewLine]", 
            RowBox[{
             RowBox[{
              RowBox[{"UN", "'"}], "[", "t", "]"}], "==", 
             RowBox[{"kf", "*", "lambda", "*", 
              RowBox[{"(", 
               RowBox[{
                RowBox[{"a", "[", "t", "]"}], "+", 
                RowBox[{"pa", "[", "t", "]"}]}], ")"}], "*", "nu", "*", 
              RowBox[{"NN", "[", "t", "]"}]}]}], ",", "\[IndentingNewLine]", 
            RowBox[{
             RowBox[{
              RowBox[{"NewCells", "'"}], "[", "t", "]"}], "==", 
             RowBox[{"If", "[", 
              RowBox[{
               RowBox[{"t", ">", 
                RowBox[{"Ainj", "[", 
                 RowBox[{"[", 
                  RowBox[{"1", ",", "1"}], "]"}], "]"}]}], ",", 
               RowBox[{"rho", "*", 
                RowBox[{"NN", "[", "t", "]"}]}], ",", "0"}], "]"}]}], 
            RowBox[{"(*", " ", 
             RowBox[{
             "start", " ", "counting", " ", "new", " ", "cells", " ", "from", 
              " ", "the", " ", "moment", " ", "of", " ", "the", " ", "first", 
              " ", "injection"}], " ", "*)"}], "\[IndentingNewLine]", 
            "\[IndentingNewLine]", ",", 
            RowBox[{"WhenEvent", "[", 
             RowBox[{
              RowBox[{"t", ">", "TMIN"}], ",", 
              RowBox[{
               RowBox[{"NN", "[", "t", "]"}], "->", "0"}]}], "]"}]}], 
           "\[IndentingNewLine]", "}"}], "\[IndentingNewLine]", ",", 
          RowBox[{"{", 
           RowBox[{
           "a", ",", "b", ",", "NN", ",", "DD", ",", "pa", ",", "pb", ",", 
            "fFN", ",", "fAN", ",", "dF", ",", "dA", ",", "ActBlood", ",", 
            "ActBloodFrag", ",", "ActOut", ",", "ActOutFrag", ",", "ActTumor",
             ",", "SD", ",", "CFN", ",", "CFD", ",", "UN", ",", "NewCells"}], 
           "}"}], ",", 
          RowBox[{"{", 
           RowBox[{"t", ",", 
            RowBox[{"tB", "[", 
             RowBox[{"[", "npw", "]"}], "]"}], ",", 
            RowBox[{"tE", "[", 
             RowBox[{"[", "npw", "]"}], "]"}]}], "}"}], "\[IndentingNewLine]",
           ",", 
          RowBox[{"AccuracyGoal", "->", "10"}], ",", 
          RowBox[{"PrecisionGoal", "->", "10"}]}], "]"}]}], ";", 
       "\[IndentingNewLine]", "\[IndentingNewLine]", 
       RowBox[{
        RowBox[{"apw", "[", 
         RowBox[{"[", "npw", "]"}], "]"}], "=", 
        RowBox[{"First", "[", 
         RowBox[{"a", "/.", "sol"}], "]"}]}], ";", " ", 
       RowBox[{
        RowBox[{"bpw", "[", 
         RowBox[{"[", "npw", "]"}], "]"}], "=", 
        RowBox[{"First", "[", 
         RowBox[{"b", "/.", "sol"}], "]"}]}], ";", " ", 
       RowBox[{
        RowBox[{"NNpw", "[", 
         RowBox[{"[", "npw", "]"}], "]"}], "=", 
        RowBox[{"First", "[", 
         RowBox[{"NN", "/.", "sol"}], "]"}]}], ";", " ", 
       RowBox[{
        RowBox[{"DDpw", "[", 
         RowBox[{"[", "npw", "]"}], "]"}], "=", 
        RowBox[{"First", "[", 
         RowBox[{"DD", "/.", "sol"}], "]"}]}], ";", "\[IndentingNewLine]", 
       RowBox[{
        RowBox[{"papw", "[", 
         RowBox[{"[", "npw", "]"}], "]"}], "=", 
        RowBox[{"First", "[", 
         RowBox[{"pa", "/.", "sol"}], "]"}]}], ";", " ", 
       RowBox[{
        RowBox[{"pbpw", "[", 
         RowBox[{"[", "npw", "]"}], "]"}], "=", 
        RowBox[{"First", "[", 
         RowBox[{"pb", "/.", "sol"}], "]"}]}], ";", " ", 
       RowBox[{
        RowBox[{"fFNpw", "[", 
         RowBox[{"[", "npw", "]"}], "]"}], "=", 
        RowBox[{"First", "[", 
         RowBox[{"fFN", "/.", "sol"}], "]"}]}], ";", " ", 
       RowBox[{
        RowBox[{"fANpw", "[", 
         RowBox[{"[", "npw", "]"}], "]"}], "=", 
        RowBox[{"First", "[", 
         RowBox[{"fAN", "/.", "sol"}], "]"}]}], ";", " ", 
       RowBox[{
        RowBox[{"dFpw", "[", 
         RowBox[{"[", "npw", "]"}], "]"}], "=", 
        RowBox[{"First", "[", 
         RowBox[{"dF", "/.", "sol"}], "]"}]}], ";", "  ", 
       RowBox[{
        RowBox[{"dApw", "[", 
         RowBox[{"[", "npw", "]"}], "]"}], "=", 
        RowBox[{"First", "[", 
         RowBox[{"dA", "/.", "sol"}], "]"}]}], ";", "\[IndentingNewLine]", 
       RowBox[{
        RowBox[{"ActBloodpw", "[", 
         RowBox[{"[", "npw", "]"}], "]"}], "=", 
        RowBox[{"First", "[", 
         RowBox[{"ActBlood", "/.", "sol"}], "]"}]}], ";", 
       RowBox[{
        RowBox[{"ActBloodFragpw", "[", 
         RowBox[{"[", "npw", "]"}], "]"}], "=", 
        RowBox[{"First", "[", 
         RowBox[{"ActBloodFrag", "/.", "sol"}], "]"}]}], ";", 
       RowBox[{
        RowBox[{"ActOutpw", "[", 
         RowBox[{"[", "npw", "]"}], "]"}], "=", 
        RowBox[{"First", "[", 
         RowBox[{"ActOut", "/.", "sol"}], "]"}]}], ";", 
       RowBox[{
        RowBox[{"ActOutFragpw", "[", 
         RowBox[{"[", "npw", "]"}], "]"}], "=", 
        RowBox[{"First", "[", 
         RowBox[{"ActOutFrag", "/.", "sol"}], "]"}]}], ";", 
       RowBox[{
        RowBox[{"ActTumorpw", "[", 
         RowBox[{"[", "npw", "]"}], "]"}], "=", 
        RowBox[{"First", "[", 
         RowBox[{"ActTumor", "/.", "sol"}], "]"}]}], ";", 
       RowBox[{
        RowBox[{"SDpw", "[", 
         RowBox[{"[", "npw", "]"}], "]"}], "=", 
        RowBox[{"First", "[", 
         RowBox[{"SD", "/.", "sol"}], "]"}]}], ";", 
       RowBox[{
        RowBox[{"CFNpw", "[", 
         RowBox[{"[", "npw", "]"}], "]"}], "=", 
        RowBox[{"First", "[", 
         RowBox[{"CFN", "/.", "sol"}], "]"}]}], ";", 
       RowBox[{
        RowBox[{"CFDpw", "[", 
         RowBox[{"[", "npw", "]"}], "]"}], "=", 
        RowBox[{"First", "[", 
         RowBox[{"CFD", "/.", "sol"}], "]"}]}], ";", 
       RowBox[{
        RowBox[{"UNpw", "[", 
         RowBox[{"[", "npw", "]"}], "]"}], "=", 
        RowBox[{"First", "[", 
         RowBox[{"UN", "/.", "sol"}], "]"}]}], ";", "\[IndentingNewLine]", 
       RowBox[{
        RowBox[{"NewCellspw", "[", 
         RowBox[{"[", "npw", "]"}], "]"}], "=", 
        RowBox[{"First", "[", 
         RowBox[{"NewCells", "/.", "sol"}], "]"}]}], ";", 
       "\[IndentingNewLine]", "\[IndentingNewLine]", 
       RowBox[{"If", "[", 
        RowBox[{
         RowBox[{"npw", "<", "Npw"}], ",", "\[IndentingNewLine]", 
         RowBox[{"(*", 
          RowBox[{"renew", " ", "initial", " ", "conditions"}], "*)"}], 
         "\[IndentingNewLine]", 
         RowBox[{
          RowBox[{"If", "[", 
           RowBox[{
            RowBox[{
             RowBox[{"Ainj", "[", 
              RowBox[{"[", 
               RowBox[{"1", ",", "1"}], "]"}], "]"}], "==", "0"}], 
            "\[IndentingNewLine]", ",", 
            RowBox[{
             RowBox[{"a0", "=", 
              RowBox[{
               RowBox[{
                RowBox[{"apw", "[", 
                 RowBox[{"[", "npw", "]"}], "]"}], "[", 
                RowBox[{"tE", "[", 
                 RowBox[{"[", "npw", "]"}], "]"}], "]"}], "+", 
               RowBox[{
                RowBox[{"Ainj", "[", 
                 RowBox[{"[", 
                  RowBox[{
                   RowBox[{"npw", "+", "1"}], ",", "2"}], "]"}], "]"}], "/", 
                "V"}]}]}], ";", 
             RowBox[{"b0", "=", 
              RowBox[{
               RowBox[{
                RowBox[{"bpw", "[", 
                 RowBox[{"[", "npw", "]"}], "]"}], "[", 
                RowBox[{"tE", "[", 
                 RowBox[{"[", "npw", "]"}], "]"}], "]"}], "+", 
               RowBox[{
                RowBox[{"Ainj", "[", 
                 RowBox[{"[", 
                  RowBox[{
                   RowBox[{"npw", "+", "1"}], ",", "3"}], "]"}], "]"}], "/", 
                "V"}]}]}]}], "\[IndentingNewLine]", ",", 
            RowBox[{
             RowBox[{"a0", "=", 
              RowBox[{
               RowBox[{
                RowBox[{"apw", "[", 
                 RowBox[{"[", "npw", "]"}], "]"}], "[", 
                RowBox[{"tE", "[", 
                 RowBox[{"[", "npw", "]"}], "]"}], "]"}], "+", 
               RowBox[{
                RowBox[{"Ainj", "[", 
                 RowBox[{"[", 
                  RowBox[{"npw", ",", "2"}], "]"}], "]"}], "/", "V"}]}]}], 
             ";", 
             RowBox[{"b0", "=", 
              RowBox[{
               RowBox[{
                RowBox[{"bpw", "[", 
                 RowBox[{"[", "npw", "]"}], "]"}], "[", 
                RowBox[{"tE", "[", 
                 RowBox[{"[", "npw", "]"}], "]"}], "]"}], "+", 
               RowBox[{
                RowBox[{"Ainj", "[", 
                 RowBox[{"[", 
                  RowBox[{"npw", ",", "3"}], "]"}], "]"}], "/", "V"}]}]}]}]}],
            "]"}], ";", "\[IndentingNewLine]", 
          RowBox[{"NN0", "=", 
           RowBox[{
            RowBox[{"NNpw", "[", 
             RowBox[{"[", "npw", "]"}], "]"}], "[", 
            RowBox[{"tE", "[", 
             RowBox[{"[", "npw", "]"}], "]"}], "]"}]}], ";", 
          RowBox[{"DD0", "=", 
           RowBox[{
            RowBox[{"DDpw", "[", 
             RowBox[{"[", "npw", "]"}], "]"}], "[", 
            RowBox[{"tE", "[", 
             RowBox[{"[", "npw", "]"}], "]"}], "]"}]}], ";", 
          RowBox[{"pa0", "=", 
           RowBox[{
            RowBox[{"papw", "[", 
             RowBox[{"[", "npw", "]"}], "]"}], "[", 
            RowBox[{"tE", "[", 
             RowBox[{"[", "npw", "]"}], "]"}], "]"}]}], ";", 
          RowBox[{"pb0", "=", 
           RowBox[{
            RowBox[{"pbpw", "[", 
             RowBox[{"[", "npw", "]"}], "]"}], "[", 
            RowBox[{"tE", "[", 
             RowBox[{"[", "npw", "]"}], "]"}], "]"}]}], ";", 
          "\[IndentingNewLine]", 
          RowBox[{"fFN0", "=", 
           RowBox[{
            RowBox[{"fFNpw", "[", 
             RowBox[{"[", "npw", "]"}], "]"}], "[", 
            RowBox[{"tE", "[", 
             RowBox[{"[", "npw", "]"}], "]"}], "]"}]}], ";", 
          RowBox[{"fAN0", "=", 
           RowBox[{
            RowBox[{"fANpw", "[", 
             RowBox[{"[", "npw", "]"}], "]"}], "[", 
            RowBox[{"tE", "[", 
             RowBox[{"[", "npw", "]"}], "]"}], "]"}]}], ";", 
          "\[IndentingNewLine]", 
          RowBox[{"dF0", "=", 
           RowBox[{
            RowBox[{"dFpw", "[", 
             RowBox[{"[", "npw", "]"}], "]"}], "[", 
            RowBox[{"tE", "[", 
             RowBox[{"[", "npw", "]"}], "]"}], "]"}]}], ";", 
          RowBox[{"dA0", "=", 
           RowBox[{
            RowBox[{"dApw", "[", 
             RowBox[{"[", "npw", "]"}], "]"}], "[", 
            RowBox[{"tE", "[", 
             RowBox[{"[", "npw", "]"}], "]"}], "]"}]}], ";", 
          RowBox[{"ActBlood0", "=", 
           RowBox[{
            RowBox[{"ActBloodpw", "[", 
             RowBox[{"[", "npw", "]"}], "]"}], "[", 
            RowBox[{"tE", "[", 
             RowBox[{"[", "npw", "]"}], "]"}], "]"}]}], ";", 
          RowBox[{"ActBloodFrag0", "=", 
           RowBox[{
            RowBox[{"ActBloodFragpw", "[", 
             RowBox[{"[", "npw", "]"}], "]"}], "[", 
            RowBox[{"tE", "[", 
             RowBox[{"[", "npw", "]"}], "]"}], "]"}]}], ";", 
          RowBox[{"ActOut0", "=", 
           RowBox[{
            RowBox[{"ActOutpw", "[", 
             RowBox[{"[", "npw", "]"}], "]"}], "[", 
            RowBox[{"tE", "[", 
             RowBox[{"[", "npw", "]"}], "]"}], "]"}]}], ";", 
          RowBox[{"ActOutFrag0", "=", 
           RowBox[{
            RowBox[{"ActOutFragpw", "[", 
             RowBox[{"[", "npw", "]"}], "]"}], "[", 
            RowBox[{"tE", "[", 
             RowBox[{"[", "npw", "]"}], "]"}], "]"}]}], ";", 
          RowBox[{"ActTumor0", "=", 
           RowBox[{
            RowBox[{"ActTumorpw", "[", 
             RowBox[{"[", "npw", "]"}], "]"}], "[", 
            RowBox[{"tE", "[", 
             RowBox[{"[", "npw", "]"}], "]"}], "]"}]}], ";", 
          "\[IndentingNewLine]", 
          RowBox[{"SD0", "=", 
           RowBox[{
            RowBox[{"SDpw", "[", 
             RowBox[{"[", "npw", "]"}], "]"}], "[", 
            RowBox[{"tE", "[", 
             RowBox[{"[", "npw", "]"}], "]"}], "]"}]}], ";", 
          "\[IndentingNewLine]", 
          RowBox[{"CFN0", "=", 
           RowBox[{
            RowBox[{"CFNpw", "[", 
             RowBox[{"[", "npw", "]"}], "]"}], "[", 
            RowBox[{"tE", "[", 
             RowBox[{"[", "npw", "]"}], "]"}], "]"}]}], ";", 
          "\[IndentingNewLine]", 
          RowBox[{"CFD0", "=", 
           RowBox[{
            RowBox[{"CFDpw", "[", 
             RowBox[{"[", "npw", "]"}], "]"}], "[", 
            RowBox[{"tE", "[", 
             RowBox[{"[", "npw", "]"}], "]"}], "]"}]}], ";", 
          "\[IndentingNewLine]", 
          RowBox[{"UN0", "=", 
           RowBox[{
            RowBox[{"UNpw", "[", 
             RowBox[{"[", "npw", "]"}], "]"}], "[", 
            RowBox[{"tE", "[", 
             RowBox[{"[", "npw", "]"}], "]"}], "]"}]}], ";", 
          "\[IndentingNewLine]", 
          RowBox[{"NewCells0", "=", 
           RowBox[{
            RowBox[{"NewCellspw", "[", 
             RowBox[{"[", "npw", "]"}], "]"}], "[", 
            RowBox[{"tE", "[", 
             RowBox[{"[", "npw", "]"}], "]"}], "]"}]}], ";", 
          "\[IndentingNewLine]", "\[IndentingNewLine]", 
          RowBox[{"(*", 
           RowBox[{"renew", " ", "time", " ", "frame"}], "*)"}], 
          "\[IndentingNewLine]", 
          RowBox[{
           RowBox[{"tB", "[", 
            RowBox[{"[", 
             RowBox[{"npw", "+", "1"}], "]"}], "]"}], "=", 
           RowBox[{"tE", "[", 
            RowBox[{"[", "npw", "]"}], "]"}]}], ";", "\[IndentingNewLine]", 
          "\[IndentingNewLine]", 
          RowBox[{"If", "[", 
           RowBox[{
            RowBox[{
             RowBox[{"Ainj", "[", 
              RowBox[{"[", 
               RowBox[{"1", ",", "1"}], "]"}], "]"}], "==", "0"}], ",", 
            RowBox[{"If", "[", 
             RowBox[{
              RowBox[{"Npw", ">", 
               RowBox[{"npw", "+", "1"}]}], ",", 
              RowBox[{
               RowBox[{"tE", "[", 
                RowBox[{"[", 
                 RowBox[{"npw", "+", "1"}], "]"}], "]"}], "=", 
               RowBox[{"Ainj", "[", 
                RowBox[{"[", 
                 RowBox[{
                  RowBox[{"npw", "+", "2"}], ",", "1"}], "]"}], "]"}]}], ",", 
              RowBox[{
               RowBox[{"tE", "[", 
                RowBox[{"[", 
                 RowBox[{"npw", "+", "1"}], "]"}], "]"}], "=", "tEnd"}]}], 
             "]"}], ",", "\[IndentingNewLine]", 
            RowBox[{"If", "[", 
             RowBox[{
              RowBox[{"Npw", ">", 
               RowBox[{"npw", "+", "1"}]}], ",", 
              RowBox[{
               RowBox[{"tE", "[", 
                RowBox[{"[", 
                 RowBox[{"npw", "+", "1"}], "]"}], "]"}], "=", 
               RowBox[{"Ainj", "[", 
                RowBox[{"[", 
                 RowBox[{
                  RowBox[{"npw", "+", "1"}], ",", "1"}], "]"}], "]"}]}], ",", 
              RowBox[{
               RowBox[{"tE", "[", 
                RowBox[{"[", 
                 RowBox[{"npw", "+", "1"}], "]"}], "]"}], "=", "tEnd"}]}], 
             "]"}]}], "]"}], ";"}]}], "]"}]}]}], "\[IndentingNewLine]", "]"}],
     ";", "\[IndentingNewLine]", 
    RowBox[{"npw", "--"}], ";", "\[IndentingNewLine]", 
    RowBox[{"(*", " ", 
     RowBox[{
     "It", " ", "will", " ", "be", " ", "convenient", " ", "to", " ", "have", 
      " ", "estimation", " ", "of", " ", "minimal", " ", "viable", " ", 
      "cell", " ", "number", " ", "here"}], " ", "*)"}], 
    "\[IndentingNewLine]", 
    RowBox[{"Nn", "=", 
     RowBox[{"If", "[", 
      RowBox[{
       RowBox[{
        RowBox[{"Ainj", "[", 
         RowBox[{"[", 
          RowBox[{"1", ",", "1"}], "]"}], "]"}], "==", "0"}], 
       "\[IndentingNewLine]", ",", 
       RowBox[{"Min", "[", 
        RowBox[{"Table", "[", 
         RowBox[{
          RowBox[{
           RowBox[{"NMinimize", "[", 
            RowBox[{
             RowBox[{"{", 
              RowBox[{
               RowBox[{"Nnor", "*", 
                RowBox[{"(", 
                 RowBox[{
                  RowBox[{"NNpw", "[", 
                   RowBox[{"[", "nn", "]"}], "]"}], "[", "t", "]"}], ")"}]}], 
               ",", 
               RowBox[{"t", ">", 
                RowBox[{"tB", "[", 
                 RowBox[{"[", "nn", "]"}], "]"}]}], ",", 
               RowBox[{"t", "<", 
                RowBox[{"tE", "[", 
                 RowBox[{"[", "nn", "]"}], "]"}]}]}], "}"}], ",", "t"}], 
            "]"}], "[", 
           RowBox[{"[", "1", "]"}], "]"}], ",", 
          RowBox[{"{", 
           RowBox[{"nn", ",", "1", ",", "npw"}], "}"}]}], "]"}], "]"}], 
       "\[IndentingNewLine]", ",", 
       RowBox[{"Min", "[", 
        RowBox[{"Table", "[", 
         RowBox[{
          RowBox[{
           RowBox[{"NMinimize", "[", 
            RowBox[{
             RowBox[{"{", 
              RowBox[{
               RowBox[{"Nnor", "*", 
                RowBox[{"(", 
                 RowBox[{
                  RowBox[{"NNpw", "[", 
                   RowBox[{"[", "nn", "]"}], "]"}], "[", "t", "]"}], ")"}]}], 
               ",", 
               RowBox[{"t", ">", 
                RowBox[{"tB", "[", 
                 RowBox[{"[", "nn", "]"}], "]"}]}], ",", 
               RowBox[{"t", "<", 
                RowBox[{"tE", "[", 
                 RowBox[{"[", "nn", "]"}], "]"}]}]}], "}"}], ",", "t"}], 
            "]"}], "[", 
           RowBox[{"[", "1", "]"}], "]"}], ",", 
          RowBox[{"{", 
           RowBox[{"nn", ",", "2", ",", "npw"}], "}"}]}], "]"}], "]"}]}], 
      "]"}]}], ";", 
    RowBox[{"Return", "[", "Nn", "]"}]}], ")"}]}]], "Input",
 CellGroupingRules->{"GroupTogetherGrouping", 10000.},
 CellChangeTimes->{
  3.903110832068878*^9, {3.9031132920086913`*^9, 3.9031133236538095`*^9}, {
   3.9031900990399623`*^9, 3.903190113181842*^9}, {3.9031901701666517`*^9, 
   3.903190180937066*^9}, {3.921939119203763*^9, 3.921939200863963*^9}},
 CellLabel->"In[16]:=",ExpressionUUID->"5a5b879d-7cfb-428e-a0d5-76bbd9a24143"],

Cell[BoxData[{
 RowBox[{
  RowBox[{"tT", "=", "40"}], ";"}], "\[IndentingNewLine]", 
 RowBox[{
  RowBox[{
   RowBox[{"PlotPlots", "[", "]"}], ":=", 
   RowBox[{"(", 
    RowBox[{
     RowBox[{"IS", "=", "320"}], ";", "\[IndentingNewLine]", 
     RowBox[{"GraphicsRow", "[", "\[IndentingNewLine]", 
      RowBox[{
       RowBox[{"{", 
        RowBox[{"(*", "cells", "*)"}], 
        RowBox[{
         RowBox[{"Quiet", "[", 
          RowBox[{"Show", "[", 
           RowBox[{
            RowBox[{"LogPlot", "[", 
             RowBox[{
              RowBox[{"{", 
               RowBox[{
                RowBox[{"Piecewise", "[", 
                 RowBox[{"Table", "[", 
                  RowBox[{
                   RowBox[{"{", 
                    RowBox[{
                    RowBox[{"Nnor", "*", 
                    RowBox[{
                    RowBox[{"NNpw", "[", 
                    RowBox[{"[", "nn", "]"}], "]"}], "[", "t", "]"}]}], ",", 
                    RowBox[{
                    RowBox[{"tB", "[", 
                    RowBox[{"[", "nn", "]"}], "]"}], "<=", "t", "<", 
                    RowBox[{"tE", "[", 
                    RowBox[{"[", "nn", "]"}], "]"}]}]}], "}"}], ",", 
                   RowBox[{"{", 
                    RowBox[{"nn", ",", "1", ",", "npw"}], "}"}]}], "]"}], 
                 "]"}], ",", "\[IndentingNewLine]", 
                RowBox[{"Piecewise", "[", 
                 RowBox[{"Table", "[", 
                  RowBox[{
                   RowBox[{"{", 
                    RowBox[{
                    RowBox[{"Nnor", "*", 
                    RowBox[{"(", 
                    RowBox[{
                    RowBox[{
                    RowBox[{"NNpw", "[", 
                    RowBox[{"[", "nn", "]"}], "]"}], "[", "t", "]"}], "+", 
                    RowBox[{
                    RowBox[{"DDpw", "[", 
                    RowBox[{"[", "nn", "]"}], "]"}], "[", "t", "]"}]}], 
                    ")"}]}], ",", 
                    RowBox[{
                    RowBox[{"tB", "[", 
                    RowBox[{"[", "nn", "]"}], "]"}], "<=", "t", "<", 
                    RowBox[{"tE", "[", 
                    RowBox[{"[", "nn", "]"}], "]"}]}]}], "}"}], ",", 
                   RowBox[{"{", 
                    RowBox[{"nn", ",", "1", ",", "npw"}], "}"}]}], "]"}], 
                 "]"}]}], "}"}], ",", 
              RowBox[{"{", 
               RowBox[{"t", ",", "0", ",", 
                RowBox[{"tE", "[", 
                 RowBox[{"[", "npw", "]"}], "]"}]}], "}"}], ",", 
              RowBox[{"Filling", "->", 
               RowBox[{"{", 
                RowBox[{
                 RowBox[{"1", "->", "Axis"}], ",", 
                 RowBox[{"2", "->", 
                  RowBox[{"{", "1", "}"}]}]}], "}"}]}], ",", 
              RowBox[{"PlotStyle", "->", 
               RowBox[{"{", 
                RowBox[{
                 RowBox[{"Directive", "[", 
                  RowBox[{
                   RowBox[{"Lighter", "[", "Gray", "]"}], ",", 
                   RowBox[{"Thickness", "[", "0.002", "]"}]}], "]"}], ",", 
                 RowBox[{"Directive", "[", 
                  RowBox[{
                   RowBox[{"Darker", "[", "Gray", "]"}], ",", 
                   RowBox[{"Thickness", "[", "0.002", "]"}]}], "]"}]}], 
                "}"}]}], ",", 
              RowBox[{"PlotRange", "->", 
               RowBox[{"{", 
                RowBox[{
                 RowBox[{"{", 
                  RowBox[{"0", ",", "tT"}], "}"}], ",", 
                 RowBox[{"{", 
                  RowBox[{"0.001", ",", 
                   RowBox[{"Max", "[", 
                    RowBox[{"Table", "[", 
                    RowBox[{
                    RowBox[{
                    RowBox[{"NMaximize", "[", 
                    RowBox[{
                    RowBox[{"{", 
                    RowBox[{
                    RowBox[{"Nnor", "*", 
                    RowBox[{"(", 
                    RowBox[{
                    RowBox[{
                    RowBox[{"NNpw", "[", 
                    RowBox[{"[", "nn", "]"}], "]"}], "[", "t", "]"}], "+", 
                    RowBox[{
                    RowBox[{"DDpw", "[", 
                    RowBox[{"[", "nn", "]"}], "]"}], "[", "t", "]"}]}], 
                    ")"}]}], ",", 
                    RowBox[{"t", ">", 
                    RowBox[{"tB", "[", 
                    RowBox[{"[", "nn", "]"}], "]"}]}], ",", 
                    RowBox[{"t", "<", 
                    RowBox[{"tE", "[", 
                    RowBox[{"[", "nn", "]"}], "]"}]}]}], "}"}], ",", "t"}], 
                    "]"}], "[", 
                    RowBox[{"[", "1", "]"}], "]"}], ",", 
                    RowBox[{"{", 
                    RowBox[{"nn", ",", "1", ",", "npw"}], "}"}]}], "]"}], 
                    "]"}]}], "}"}]}], "}"}]}], ",", 
              RowBox[{"AxesLabel", "->", 
               RowBox[{"{", 
                RowBox[{"\"\<days\>\"", ",", "\"\<cells\>\""}], "}"}]}], ",", 
              "\[IndentingNewLine]", 
              RowBox[{"PlotLegends", "->", 
               RowBox[{"Placed", "[", 
                RowBox[{
                 RowBox[{"{", 
                  RowBox[{"\"\<N\>\"", ",", "\"\<+D\>\""}], "}"}], ",", 
                 "Above"}], "]"}]}], ",", 
              RowBox[{"ImageSize", "->", "IS"}]}], "]"}], ",", 
            "\[IndentingNewLine]", "\[IndentingNewLine]", 
            RowBox[{"ListLogPlot", "[", 
             RowBox[{
              RowBox[{"{", 
               RowBox[{"{", 
                RowBox[{"tminNn", ",", "Nn"}], "}"}], "}"}], ",", 
              RowBox[{"PlotStyle", "->", 
               RowBox[{"Lighter", "[", "Gray", "]"}]}]}], "]"}]}], "]"}], 
          "]"}], ",", "\[IndentingNewLine]", "\[IndentingNewLine]", 
         RowBox[{"(*", 
          RowBox[{
           RowBox[{"occupied", " ", "receptors"}], ",", " ", "viable"}], 
          "*)"}], 
         RowBox[{"Quiet", "[", 
          RowBox[{"Show", "[", 
           RowBox[{
            RowBox[{"Plot", "[", 
             RowBox[{
              RowBox[{"{", 
               RowBox[{
                RowBox[{"Piecewise", "[", 
                 RowBox[{"Table", "[", 
                  RowBox[{
                   RowBox[{"{", 
                    RowBox[{
                    RowBox[{
                    RowBox[{"fANpw", "[", 
                    RowBox[{"[", "nn", "]"}], "]"}], "[", "t", "]"}], ",", 
                    RowBox[{
                    RowBox[{"tB", "[", 
                    RowBox[{"[", "nn", "]"}], "]"}], "<=", "t", "<", 
                    RowBox[{"tE", "[", 
                    RowBox[{"[", "nn", "]"}], "]"}]}]}], "}"}], ",", 
                   RowBox[{"{", 
                    RowBox[{"nn", ",", "1", ",", "npw"}], "}"}]}], "]"}], 
                 "]"}], ",", "\[IndentingNewLine]", 
                RowBox[{"Piecewise", "[", 
                 RowBox[{"Table", "[", 
                  RowBox[{
                   RowBox[{"{", 
                    RowBox[{
                    RowBox[{"1", "-", 
                    RowBox[{
                    RowBox[{"fFNpw", "[", 
                    RowBox[{"[", "nn", "]"}], "]"}], "[", "t", "]"}]}], ",", 
                    RowBox[{
                    RowBox[{"tB", "[", 
                    RowBox[{"[", "nn", "]"}], "]"}], "<=", "t", "<", 
                    RowBox[{"tE", "[", 
                    RowBox[{"[", "nn", "]"}], "]"}]}]}], "}"}], ",", 
                   RowBox[{"{", 
                    RowBox[{"nn", ",", "1", ",", "npw"}], "}"}]}], "]"}], 
                 "]"}], ",", "1"}], "}"}], ",", 
              RowBox[{"{", 
               RowBox[{"t", ",", "0", ",", 
                RowBox[{"tE", "[", 
                 RowBox[{"[", "npw", "]"}], "]"}]}], "}"}], ",", 
              RowBox[{"Filling", "->", 
               RowBox[{"{", 
                RowBox[{
                 RowBox[{"1", "->", "Axis"}], ",", 
                 RowBox[{"2", "->", 
                  RowBox[{"{", "1", "}"}]}], ",", 
                 RowBox[{"3", "->", 
                  RowBox[{"{", "2", "}"}]}]}], "}"}]}], ",", 
              RowBox[{"PlotStyle", "->", 
               RowBox[{"{", 
                RowBox[{
                 RowBox[{"Directive", "[", 
                  RowBox[{
                   RowBox[{"Lighter", "[", "Red", "]"}], ",", 
                   RowBox[{"Thickness", "[", "0.002", "]"}]}], "]"}], ",", 
                 RowBox[{"Directive", "[", 
                  RowBox[{
                   RowBox[{"Lighter", "[", "Gray", "]"}], ",", 
                   RowBox[{"Thickness", "[", "0.002", "]"}]}], "]"}], ",", 
                 RowBox[{"Directive", "[", 
                  RowBox[{
                   RowBox[{"Lighter", "[", "Green", "]"}], ",", 
                   RowBox[{"Thickness", "[", "0.002", "]"}]}], "]"}]}], 
                "}"}]}], ",", 
              RowBox[{"PlotRange", "->", 
               RowBox[{"{", 
                RowBox[{
                 RowBox[{"{", 
                  RowBox[{"0", ",", "tT"}], "}"}], ",", 
                 RowBox[{"{", 
                  RowBox[{"0", ",", "1"}], "}"}]}], "}"}]}], ",", 
              RowBox[{"AxesLabel", "->", 
               RowBox[{"{", 
                RowBox[{"\"\<days\>\"", ",", "\"\<fraction\>\""}], "}"}]}], 
              ",", "\[IndentingNewLine]", 
              RowBox[{"PlotLegends", "->", 
               RowBox[{"Placed", "[", 
                RowBox[{
                 RowBox[{"{", 
                  RowBox[{
                  "\"\<fAN\>\"", ",", "\"\<+fBN\>\"", ",", "\"\<+fFN\>\""}], 
                  "}"}], ",", "Above"}], "]"}]}], ",", 
              RowBox[{"ImageSize", "->", "IS"}]}], "]"}], ",", 
            "\[IndentingNewLine]", 
            RowBox[{"Plot", "[", 
             RowBox[{
              RowBox[{"Piecewise", "[", 
               RowBox[{"Table", "[", 
                RowBox[{
                 RowBox[{"{", 
                  RowBox[{
                   RowBox[{"1000", "*", 
                    RowBox[{
                    RowBox[{"fANpw", "[", 
                    RowBox[{"[", "nn", "]"}], "]"}], "[", "t", "]"}]}], ",", 
                   RowBox[{
                    RowBox[{"tB", "[", 
                    RowBox[{"[", "nn", "]"}], "]"}], "<=", "t", "<", 
                    RowBox[{"tE", "[", 
                    RowBox[{"[", "nn", "]"}], "]"}]}]}], "}"}], ",", 
                 RowBox[{"{", 
                  RowBox[{"nn", ",", "1", ",", "npw"}], "}"}]}], "]"}], "]"}],
               ",", 
              RowBox[{"{", 
               RowBox[{"t", ",", "0", ",", 
                RowBox[{"tE", "[", 
                 RowBox[{"[", "npw", "]"}], "]"}]}], "}"}], ",", 
              RowBox[{"PlotStyle", "->", 
               RowBox[{"{", 
                RowBox[{"Directive", "[", 
                 RowBox[{
                  RowBox[{"Lighter", "[", "Red", "]"}], ",", "Dashed", ",", 
                  RowBox[{"Thickness", "[", "0.002", "]"}]}], "]"}], "}"}]}], 
              ",", 
              RowBox[{"PlotRange", "->", 
               RowBox[{"{", 
                RowBox[{
                 RowBox[{"{", 
                  RowBox[{"0", ",", "40"}], "}"}], ",", 
                 RowBox[{"{", 
                  RowBox[{"0", ",", "1"}], "}"}]}], "}"}]}]}], "]"}]}], 
           "\[IndentingNewLine]", "]"}], "]"}], ",", "\[IndentingNewLine]", 
         "\[IndentingNewLine]", 
         RowBox[{"(*", 
          RowBox[{
           RowBox[{"occupied", " ", "receptors"}], ",", " ", "damaged"}], 
          "*)"}], 
         RowBox[{"Quiet", "[", 
          RowBox[{"Show", "[", 
           RowBox[{
            RowBox[{"Plot", "[", 
             RowBox[{
              RowBox[{"{", 
               RowBox[{
                RowBox[{"Piecewise", "[", 
                 RowBox[{"Table", "[", 
                  RowBox[{
                   RowBox[{"{", 
                    RowBox[{
                    FractionBox[
                    RowBox[{
                    RowBox[{"dApw", "[", 
                    RowBox[{"[", "nn", "]"}], "]"}], "[", "t", "]"}], 
                    RowBox[{
                    RowBox[{"DDpw", "[", 
                    RowBox[{"[", "nn", "]"}], "]"}], "[", "t", "]"}]], ",", 
                    RowBox[{
                    RowBox[{"tB", "[", 
                    RowBox[{"[", "nn", "]"}], "]"}], "<", "t", "<", 
                    RowBox[{"tE", "[", 
                    RowBox[{"[", "nn", "]"}], "]"}]}]}], "}"}], ",", 
                   RowBox[{"{", 
                    RowBox[{"nn", ",", "1", ",", "npw"}], "}"}]}], "]"}], 
                 "]"}], ",", "\[IndentingNewLine]", 
                RowBox[{"Piecewise", "[", 
                 RowBox[{"Table", "[", 
                  RowBox[{
                   RowBox[{"{", 
                    RowBox[{
                    RowBox[{"1", "-", 
                    FractionBox[
                    RowBox[{
                    RowBox[{"dFpw", "[", 
                    RowBox[{"[", "nn", "]"}], "]"}], "[", "t", "]"}], 
                    RowBox[{
                    RowBox[{"DDpw", "[", 
                    RowBox[{"[", "nn", "]"}], "]"}], "[", "t", "]"}]]}], ",", 
                    RowBox[{
                    RowBox[{"tB", "[", 
                    RowBox[{"[", "nn", "]"}], "]"}], "<", "t", "<", 
                    RowBox[{"tE", "[", 
                    RowBox[{"[", "nn", "]"}], "]"}]}]}], "}"}], ",", 
                   RowBox[{"{", 
                    RowBox[{"nn", ",", "1", ",", "npw"}], "}"}]}], "]"}], 
                 "]"}], ",", "1"}], "}"}], ",", 
              RowBox[{"{", 
               RowBox[{"t", ",", "0", ",", 
                RowBox[{"tE", "[", 
                 RowBox[{"[", "npw", "]"}], "]"}]}], "}"}], ",", 
              RowBox[{"Filling", "->", 
               RowBox[{"{", 
                RowBox[{
                 RowBox[{"1", "->", "Axis"}], ",", 
                 RowBox[{"2", "->", 
                  RowBox[{"{", "1", "}"}]}], ",", 
                 RowBox[{"3", "->", 
                  RowBox[{"{", "2", "}"}]}]}], "}"}]}], ",", 
              RowBox[{"PlotStyle", "->", 
               RowBox[{"{", 
                RowBox[{
                 RowBox[{"Directive", "[", 
                  RowBox[{
                   RowBox[{"Darker", "[", "Red", "]"}], ",", 
                   RowBox[{"Thickness", "[", "0.002", "]"}]}], "]"}], ",", 
                 RowBox[{"Directive", "[", 
                  RowBox[{
                   RowBox[{"Darker", "[", "Gray", "]"}], ",", 
                   RowBox[{"Thickness", "[", "0.002", "]"}]}], "]"}], ",", 
                 RowBox[{"Directive", "[", 
                  RowBox[{
                   RowBox[{"Darker", "[", "Green", "]"}], ",", 
                   RowBox[{"Thickness", "[", "0.002", "]"}]}], "]"}]}], 
                "}"}]}], ",", 
              RowBox[{"PlotRange", "->", 
               RowBox[{"{", 
                RowBox[{
                 RowBox[{"{", 
                  RowBox[{"0", ",", "tT"}], "}"}], ",", 
                 RowBox[{"{", 
                  RowBox[{"0", ",", "1"}], "}"}]}], "}"}]}], ",", 
              RowBox[{"AxesLabel", "->", 
               RowBox[{"{", 
                RowBox[{"\"\<days\>\"", ",", "\"\<fraction\>\""}], "}"}]}], 
              ",", "\[IndentingNewLine]", 
              RowBox[{"PlotLegends", "->", 
               RowBox[{"Placed", "[", 
                RowBox[{
                 RowBox[{"{", 
                  RowBox[{
                  "\"\<fAD\>\"", ",", "\"\<+fBD\>\"", ",", "\"\<+fFD\>\""}], 
                  "}"}], ",", "Above"}], "]"}]}], ",", 
              RowBox[{"ImageSize", "->", "IS"}]}], "]"}], ",", 
            "\[IndentingNewLine]", 
            RowBox[{"Plot", "[", 
             RowBox[{
              RowBox[{"Piecewise", "[", 
               RowBox[{"Table", "[", 
                RowBox[{
                 RowBox[{"{", 
                  RowBox[{
                   RowBox[{"1000", "*", 
                    FractionBox[
                    RowBox[{
                    RowBox[{"dApw", "[", 
                    RowBox[{"[", "nn", "]"}], "]"}], "[", "t", "]"}], 
                    RowBox[{
                    RowBox[{"DDpw", "[", 
                    RowBox[{"[", "nn", "]"}], "]"}], "[", "t", "]"}]]}], ",", 
                   RowBox[{
                    RowBox[{"tB", "[", 
                    RowBox[{"[", "nn", "]"}], "]"}], "<=", "t", "<", 
                    RowBox[{"tE", "[", 
                    RowBox[{"[", "nn", "]"}], "]"}]}]}], "}"}], ",", 
                 RowBox[{"{", 
                  RowBox[{"nn", ",", "1", ",", "npw"}], "}"}]}], "]"}], "]"}],
               ",", 
              RowBox[{"{", 
               RowBox[{"t", ",", "0", ",", 
                RowBox[{"tE", "[", 
                 RowBox[{"[", "npw", "]"}], "]"}]}], "}"}], ",", 
              RowBox[{"PlotStyle", "->", 
               RowBox[{"{", 
                RowBox[{"Directive", "[", 
                 RowBox[{
                  RowBox[{"Lighter", "[", "Red", "]"}], ",", "Dashed", ",", 
                  RowBox[{"Thickness", "[", "0.002", "]"}]}], "]"}], "}"}]}], 
              ",", 
              RowBox[{"PlotRange", "->", 
               RowBox[{"{", 
                RowBox[{
                 RowBox[{"{", 
                  RowBox[{"0", ",", "40"}], "}"}], ",", 
                 RowBox[{"{", 
                  RowBox[{"0", ",", "1"}], "}"}]}], "}"}]}]}], "]"}]}], "]"}],
           "]"}]}], "}"}], "\[IndentingNewLine]", ",", 
       RowBox[{"ImageSize", "->", 
        RowBox[{"3.3", "*", "IS"}]}]}], "]"}]}], ")"}]}], ";"}]}], "Input",
 CellGroupingRules->{"GroupTogetherGrouping", 10000.},
 CellChangeTimes->{
  3.9031203235830717`*^9, {3.9035431968756475`*^9, 3.9035432251726537`*^9}, {
   3.9162472880753627`*^9, 3.916247335616348*^9}, {3.9162473829150047`*^9, 
   3.916247422970171*^9}, {3.9162513790665903`*^9, 3.9162513815807056`*^9}, {
   3.9162522215120296`*^9, 3.916252222689*^9}, {3.916252332992408*^9, 
   3.916252399476201*^9}, {3.916252451815174*^9, 3.9162524699225254`*^9}, {
   3.9162618320265403`*^9, 3.916261879719878*^9}, {3.9162619678042493`*^9, 
   3.916261970099593*^9}, {3.9162620106124406`*^9, 3.916262011189165*^9}, {
   3.9162620656095514`*^9, 3.9162620767039557`*^9}, {3.916262133901328*^9, 
   3.916262137145102*^9}, {3.9163324292545433`*^9, 3.9163324735005403`*^9}, 
   3.91720872506345*^9, {3.9180640380024037`*^9, 3.9180640522017746`*^9}, {
   3.921939207994054*^9, 3.921939210732439*^9}},
 CellLabel->"In[17]:=",ExpressionUUID->"dd7a04b9-df3d-4010-8e97-c68c8ec3e51c"],

Cell[BoxData[{
 RowBox[{
  RowBox[{
   RowBox[{"SolutionConsta", "[", 
    RowBox[{"OccRec_", ",", "Nelimin_"}], "]"}], ":=", 
   RowBox[{"(", 
    RowBox[{"(*", " ", 
     RowBox[{"a", " ", "is", " ", "const"}], " ", "*)"}], 
    "\[IndentingNewLine]", 
    RowBox[{
     RowBox[{"CureFlg", "=", "0"}], ";", "\[IndentingNewLine]", 
     RowBox[{"ClearAll", "[", 
      RowBox[{
      "a", ",", "b", ",", "NN", ",", "DD", ",", "pa", ",", "pb", ",", "fFN", 
       ",", "fAN", ",", "dF", ",", "dA", ",", "ActBlood"}], "]"}], ";", 
     "\[IndentingNewLine]", "\[IndentingNewLine]", 
     RowBox[{"(*", " ", 
      RowBox[{"Radiation", " ", "damage", " ", "function"}], " ", "*)"}], 
     "\[IndentingNewLine]", 
     RowBox[{
      RowBox[{"RD", "[", 
       RowBox[{
       "NN_", ",", "DD_", ",", "fAN_", ",", "dA_", ",", "a_", ",", "pa_"}], 
       "]"}], ":=", 
      RowBox[{"alpha", "*", 
       RowBox[{"(", 
        RowBox[{
         RowBox[{"ks", "*", 
          FractionBox[
           RowBox[{"lambda", "*", "gamma", "*", "fAN"}], "nu"]}], 
         RowBox[{"(*", 
          RowBox[{"self", "-", "dose"}], "*)"}], "+", 
         RowBox[{
          RowBox[{"(", 
           RowBox[{"1", "-", "ks"}], ")"}], "*", 
          FractionBox[
           RowBox[{"lambda", "*", "gamma", "*", 
            RowBox[{"(", 
             RowBox[{
              RowBox[{"fAN", "*", "NN"}], "+", "dA"}], ")"}]}], 
           RowBox[{"nu", "*", 
            RowBox[{"(", 
             RowBox[{"NN", "+", "DD"}], ")"}]}]]}], 
         RowBox[{"(*", 
          RowBox[{"cross", "-", "fire"}], "*)"}], "+", 
         RowBox[{"kf", "*", "lambda", "*", 
          RowBox[{"(", 
           RowBox[{"a", "+", "pa"}], ")"}]}]}], 
        RowBox[{"(*", 
         RowBox[{"dose", " ", "from", " ", "unanchored", " ", "nuclides"}], 
         "*)"}], ")"}]}]}], ";", "\[IndentingNewLine]", "\[IndentingNewLine]", 
     RowBox[{"(*", " ", 
      RowBox[{"Active", " ", "antibodies"}], " ", "*)"}], " ", 
     "\[IndentingNewLine]", 
     RowBox[{
      RowBox[{"Fa", "[", "t_", "]"}], ":=", "0"}], ";", "\[IndentingNewLine]",
      "\[IndentingNewLine]", 
     RowBox[{"(*", " ", 
      RowBox[{"Inert", " ", "antibodies"}], " ", "*)"}], " ", 
     "\[IndentingNewLine]", 
     RowBox[{
      RowBox[{"Fb", "[", "t_", "]"}], ":=", 
      RowBox[{
       RowBox[{"eta", "*", 
        RowBox[{"(", " ", 
         RowBox[{
          RowBox[{"lambda", "*", 
           RowBox[{"a", "[", "t", "]"}]}], 
          RowBox[{"(*", "decay", "*)"}], "+", 
          RowBox[{"kon", "*", 
           FractionBox["gamma", "V"], "*", 
           RowBox[{"(", 
            RowBox[{
             RowBox[{
              RowBox[{"fFN", "[", "t", "]"}], "*", 
              RowBox[{"NN", "[", "t", "]"}]}], "+", 
             RowBox[{"dF", "[", "t", "]"}]}], ")"}], "*", 
           RowBox[{"a", "[", "t", "]"}]}], 
          RowBox[{"(*", "binding", "*)"}], "+", 
          RowBox[{"kappac", "*", 
           RowBox[{"a", "[", "t", "]"}]}]}], 
         RowBox[{"(*", "clearance", "*)"}], ")"}]}], "+", " ", 
       RowBox[{"lambda", "*", 
        RowBox[{"a", "[", "t", "]"}]}], 
       RowBox[{"(*", 
        RowBox[{"decay", " ", "of", " ", "a"}], "*)"}], "-", 
       RowBox[{"kon", "*", 
        FractionBox["gamma", "V"], "*", 
        RowBox[{"(", 
         RowBox[{
          RowBox[{
           RowBox[{"fFN", "[", "t", "]"}], "*", 
           RowBox[{"NN", "[", "t", "]"}]}], "+", 
          RowBox[{"dF", "[", "t", "]"}]}], ")"}], "*", 
        RowBox[{"b", "[", "t", "]"}]}], 
       RowBox[{"(*", "binding", "*)"}], "-", 
       RowBox[{"kappac", "*", 
        RowBox[{"b", "[", "t", "]"}]}]}]}], 
     RowBox[{"(*", "clearance", "*)"}], ";", "\[IndentingNewLine]", 
     "\[IndentingNewLine]", 
     RowBox[{"(*", " ", 
      RowBox[{"Viable", " ", "cells"}], " ", "*)"}], " ", 
     RowBox[{
      RowBox[{"FNN", "[", "t_", "]"}], ":=", 
      RowBox[{
       RowBox[{"rho", "*", 
        RowBox[{"NN", "[", "t", "]"}], "*", 
        RowBox[{"(", 
         RowBox[{"1", "-", 
          FractionBox[
           RowBox[{"NN", "[", "t", "]"}], 
           RowBox[{"Cd", "/", "Nnor"}]]}], ")"}]}], 
       RowBox[{"(*", "proliferation", "*)"}], "-", 
       RowBox[{
        RowBox[{"RD", "[", 
         RowBox[{
          RowBox[{"NN", "[", "t", "]"}], ",", 
          RowBox[{"DD", "[", "t", "]"}], ",", 
          RowBox[{"fAN", "[", "t", "]"}], ",", 
          RowBox[{"dA", "[", "t", "]"}], ",", 
          RowBox[{"a", "[", "t", "]"}], ",", 
          RowBox[{"pa", "[", "t", "]"}]}], "]"}], "*", 
        RowBox[{"NN", "[", "t", "]"}]}]}]}], 
     RowBox[{"(*", "damage", "*)"}], ";", "\[IndentingNewLine]", 
     "\[IndentingNewLine]", 
     RowBox[{"(*", " ", 
      RowBox[{"Damaged", " ", "cells"}], " ", "*)"}], 
     RowBox[{
      RowBox[{"FDD", "[", "t_", "]"}], ":=", 
      RowBox[{
       RowBox[{
        RowBox[{"RD", "[", 
         RowBox[{
          RowBox[{"NN", "[", "t", "]"}], ",", 
          RowBox[{"DD", "[", "t", "]"}], ",", 
          RowBox[{"fAN", "[", "t", "]"}], ",", 
          RowBox[{"dA", "[", "t", "]"}], ",", 
          RowBox[{"a", "[", "t", "]"}], ",", 
          RowBox[{"pa", "[", "t", "]"}]}], "]"}], "*", 
        RowBox[{"NN", "[", "t", "]"}]}], 
       RowBox[{"(*", "damage", "*)"}], "-", 
       RowBox[{"omega", "*", 
        RowBox[{"DD", "[", "t", "]"}]}]}]}], 
     RowBox[{"(*", "death", "*)"}], ";", "\[IndentingNewLine]", 
     "\[IndentingNewLine]", 
     RowBox[{"(*", " ", 
      RowBox[{"Active", " ", "fragments"}], " ", "*)"}], " ", 
     RowBox[{
      RowBox[{"Fpa", "[", "t_", "]"}], ":=", 
      RowBox[{
       RowBox[{"omega", "*", 
        FractionBox[
         RowBox[{"gamma", "*", 
          RowBox[{"dA", "[", "t", "]"}]}], "V"]}], 
       RowBox[{"(*", "release", "*)"}], "-", 
       RowBox[{"lambda", "*", 
        RowBox[{"pa", "[", "t", "]"}]}], " ", 
       RowBox[{"(*", "decay", "*)"}], "-", 
       RowBox[{"kappap", "*", 
        RowBox[{"pa", "[", "t", "]"}]}]}]}], " ", 
     RowBox[{"(*", "clearance", "*)"}], ";", "\[IndentingNewLine]", 
     "\[IndentingNewLine]", 
     RowBox[{"(*", " ", 
      RowBox[{"Inert", " ", "fragments"}], " ", "*)"}], "\[IndentingNewLine]", 
     RowBox[{
      RowBox[{"Fpb", "[", "t_", "]"}], ":=", 
      RowBox[{
       RowBox[{"omega", "*", 
        FractionBox[
         RowBox[{"gamma", "*", 
          RowBox[{"(", 
           RowBox[{
            RowBox[{"DD", "[", "t", "]"}], "-", 
            RowBox[{"dF", "[", "t", "]"}], "-", 
            RowBox[{"dA", "[", "t", "]"}]}], ")"}]}], "V"]}], 
       RowBox[{"(*", "release", "*)"}], "+", " ", 
       RowBox[{"lambda", "*", 
        RowBox[{"pa", "[", "t", "]"}]}], 
       RowBox[{"(*", "decay", "*)"}], "-", 
       RowBox[{"kappap", "*", 
        RowBox[{"pb", "[", "t", "]"}]}]}]}], 
     RowBox[{"(*", "clearance", "*)"}], ";", "\[IndentingNewLine]", 
     "\[IndentingNewLine]", 
     RowBox[{"(*", " ", 
      RowBox[{
      "Free", " ", "receptors", " ", "of", " ", "viable", " ", "cells"}], " ",
       "*)"}], " ", 
     RowBox[{
      RowBox[{"FfFN", "[", "t_", "]"}], ":=", 
      RowBox[{
       RowBox[{
        RowBox[{"(", 
         RowBox[{"1", "-", 
          RowBox[{"fFN", "[", "t", "]"}]}], ")"}], "*", "rho"}], "-", 
       RowBox[{"kon", "*", 
        RowBox[{"(", 
         RowBox[{
          RowBox[{"a", "[", "t", "]"}], "+", 
          RowBox[{"b", "[", "t", "]"}]}], ")"}], "*", 
        RowBox[{"fFN", "[", "t", "]"}]}]}]}], ";", "\[IndentingNewLine]", 
     "\[IndentingNewLine]", 
     RowBox[{"(*", " ", 
      RowBox[{
      "Active", " ", "receptors", " ", "of", " ", "viable", " ", "cells"}], 
      " ", "*)"}], " ", 
     RowBox[{
      RowBox[{"FfAN", "[", "t_", "]"}], ":=", 
      RowBox[{
       RowBox[{"kon", "*", 
        RowBox[{"a", "[", "t", "]"}], "*", 
        RowBox[{"fFN", "[", "t", "]"}]}], "-", 
       RowBox[{
        RowBox[{"(", 
         RowBox[{"lambda", "+", "rho"}], ")"}], "*", 
        RowBox[{"fAN", "[", "t", "]"}]}]}]}], ";", "\[IndentingNewLine]", 
     "\[IndentingNewLine]", 
     RowBox[{"(*", " ", 
      RowBox[{
      "Free", " ", "receptors", " ", "of", " ", "damaged", " ", "cells"}], 
      " ", "*)"}], "\[IndentingNewLine]", 
     RowBox[{
      RowBox[{"FdF", "[", "t_", "]"}], ":=", 
      RowBox[{
       RowBox[{
        RowBox[{"RD", "[", 
         RowBox[{
          RowBox[{"NN", "[", "t", "]"}], ",", 
          RowBox[{"DD", "[", "t", "]"}], ",", 
          RowBox[{"fAN", "[", "t", "]"}], ",", 
          RowBox[{"dA", "[", "t", "]"}], ",", 
          RowBox[{"a", "[", "t", "]"}], ",", 
          RowBox[{"pa", "[", "t", "]"}]}], "]"}], "*", 
        RowBox[{"fFN", "[", "t", "]"}], "*", 
        RowBox[{"NN", "[", "t", "]"}]}], "-", 
       RowBox[{"kon", "*", 
        RowBox[{"(", 
         RowBox[{
          RowBox[{"a", "[", "t", "]"}], "+", 
          RowBox[{"b", "[", "t", "]"}]}], ")"}], "*", 
        RowBox[{"dF", "[", "t", "]"}]}], "-", 
       RowBox[{"omega", "*", 
        RowBox[{"dF", "[", "t", "]"}]}]}]}], ";", "\[IndentingNewLine]", 
     "\[IndentingNewLine]", 
     RowBox[{"(*", " ", 
      RowBox[{
      "Active", " ", "receptors", " ", "of", " ", "damaged", " ", "cells"}], 
      " ", "*)"}], " ", "\[IndentingNewLine]", 
     RowBox[{
      RowBox[{"FdA", "[", "t_", "]"}], ":=", 
      RowBox[{
       RowBox[{
        RowBox[{"RD", "[", 
         RowBox[{
          RowBox[{"NN", "[", "t", "]"}], ",", 
          RowBox[{"DD", "[", "t", "]"}], ",", 
          RowBox[{"fAN", "[", "t", "]"}], ",", 
          RowBox[{"dA", "[", "t", "]"}], ",", 
          RowBox[{"a", "[", "t", "]"}], ",", 
          RowBox[{"pa", "[", "t", "]"}]}], "]"}], "*", 
        RowBox[{"fAN", "[", "t", "]"}], "*", 
        RowBox[{"NN", "[", "t", "]"}]}], "+", 
       RowBox[{"kon", "*", 
        RowBox[{"a", "[", "t", "]"}], "*", 
        RowBox[{"dF", "[", "t", "]"}]}], "-", 
       RowBox[{"lambda", "*", 
        RowBox[{"dA", "[", "t", "]"}]}], "-", 
       RowBox[{"omega", "*", 
        RowBox[{"dA", "[", "t", "]"}]}]}]}], ";", 
     StyleBox["\[IndentingNewLine]",
      Background->RGBColor[0.88, 1, 0.88]], 
     StyleBox["\[IndentingNewLine]",
      Background->RGBColor[0.88, 1, 0.88]], "\[IndentingNewLine]", 
     RowBox[{"NN0", "=", "N0"}], ";", "\[IndentingNewLine]", 
     RowBox[{"DD0", "=", "0"}], ";", 
     RowBox[{"a0", "=", "aconst"}], ";", 
     RowBox[{"b0", "=", 
      RowBox[{"eta", "*", "aconst"}]}], ";", "\[IndentingNewLine]", 
     RowBox[{"pa0", "=", "0"}], ";", 
     RowBox[{"pb0", "=", "0"}], ";", "\[IndentingNewLine]", 
     "\[IndentingNewLine]", 
     RowBox[{"If", "[", 
      RowBox[{
       RowBox[{"OccRec", "==", "0"}], ",", "\[IndentingNewLine]", 
       "\[IndentingNewLine]", 
       RowBox[{
        RowBox[{"fFN0", "=", "1"}], ";", 
        RowBox[{"fAN0", "=", "0"}], ";", "\[IndentingNewLine]", 
        RowBox[{"dF0", "=", "DD0"}], ";", 
        RowBox[{"dA0", "=", "0"}]}], ",", "\[IndentingNewLine]", 
       "\[IndentingNewLine]", 
       RowBox[{
        RowBox[{"fFN0", "=", "0"}], ";", 
        RowBox[{"fAN0", "=", 
         RowBox[{"1", "/", 
          RowBox[{"(", 
           RowBox[{"eta", "+", "1"}], ")"}]}]}], ";", "\[IndentingNewLine]", 
        RowBox[{"dF0", "=", "0"}], ";", 
        RowBox[{"dA0", "=", 
         RowBox[{"DD0", "/", 
          RowBox[{"(", 
           RowBox[{"eta", "+", "1"}], ")"}]}]}]}]}], "\[IndentingNewLine]", 
      "]"}], ";", "\[IndentingNewLine]", "\[IndentingNewLine]", 
     RowBox[{"ActBlood0", "=", "0"}], ";", 
     StyleBox["\[IndentingNewLine]",
      Background->RGBColor[0.88, 1, 0.88]], "\[IndentingNewLine]", 
     RowBox[{"ClearAll", "[", 
      RowBox[{
      "a", ",", "b", ",", "NN", ",", "DD", ",", "pa", ",", "pb", ",", "fFN", 
       ",", "fAN", ",", "dF", ",", "dA", ",", "ActBlood"}], "]"}], ";", 
     "\[IndentingNewLine]", "\[IndentingNewLine]", 
     RowBox[{"sol", "=", 
      RowBox[{"NDSolve", "[", 
       RowBox[{
        RowBox[{"{", "\[IndentingNewLine]", 
         RowBox[{"(*", 
          RowBox[{"INITIAL", " ", "CONDITIONS"}], "*)"}], 
         "\[IndentingNewLine]", 
         RowBox[{
          RowBox[{
           RowBox[{"a", "[", "0", "]"}], "==", "a0"}], ",", 
          RowBox[{
           RowBox[{"b", "[", "0", "]"}], "==", "b0"}], ",", 
          RowBox[{
           RowBox[{"NN", "[", "0", "]"}], "==", "NN0"}], ",", 
          RowBox[{
           RowBox[{"DD", "[", "0", "]"}], "==", "DD0"}], ",", 
          RowBox[{
           RowBox[{"pa", "[", "0", "]"}], "==", "pa0"}], ",", 
          RowBox[{
           RowBox[{"pb", "[", "0", "]"}], "==", "pb0"}], ",", 
          RowBox[{
           RowBox[{"fFN", "[", "0", "]"}], "==", "fFN0"}], ",", 
          RowBox[{
           RowBox[{"fAN", "[", "0", "]"}], "==", "fAN0"}], ",", 
          RowBox[{
           RowBox[{"dF", "[", "0", "]"}], "==", "dF0"}], ",", 
          RowBox[{
           RowBox[{"dA", "[", "0", "]"}], "==", "dA0"}], ",", 
          RowBox[{
           RowBox[{"ActBlood", "[", "0", "]"}], "==", "ActBlood0"}], ",", 
          RowBox[{"(*", 
           RowBox[{
            RowBox[{
             RowBox[{"kinj", "[", "0", "]"}], "==", "1"}], ","}], "*)"}], 
          "\[IndentingNewLine]", "\[IndentingNewLine]", 
          RowBox[{
           RowBox[{
            RowBox[{"a", "'"}], "[", "t", "]"}], "==", "0"}], ",", 
          "\[IndentingNewLine]", "\[IndentingNewLine]", 
          RowBox[{
           RowBox[{
            RowBox[{"b", "'"}], "[", "t", "]"}], "==", 
           RowBox[{"Fb", "[", "t", "]"}]}], ",", "\[IndentingNewLine]", 
          "\[IndentingNewLine]", 
          RowBox[{
           RowBox[{
            RowBox[{"NN", "'"}], "[", "t", "]"}], "==", 
           RowBox[{"FNN", "[", "t", "]"}]}], ",", 
          RowBox[{
           RowBox[{
            RowBox[{"DD", "'"}], "[", "t", "]"}], "==", 
           RowBox[{"FDD", "[", "t", "]"}]}], ",", 
          RowBox[{
           RowBox[{
            RowBox[{"pa", "'"}], "[", "t", "]"}], "==", 
           RowBox[{"Fpa", "[", "t", "]"}]}], ",", 
          RowBox[{
           RowBox[{
            RowBox[{"pb", "'"}], "[", "t", "]"}], "==", 
           RowBox[{"Fpb", "[", "t", "]"}]}], ",", 
          RowBox[{
           RowBox[{
            RowBox[{"fFN", "'"}], "[", "t", "]"}], "==", 
           RowBox[{"FfFN", "[", "t", "]"}]}], ",", 
          RowBox[{
           RowBox[{
            RowBox[{"fAN", "'"}], "[", "t", "]"}], "==", 
           RowBox[{"FfAN", "[", "t", "]"}]}], ",", 
          RowBox[{
           RowBox[{
            RowBox[{"dF", "'"}], "[", "t", "]"}], "==", 
           RowBox[{"FdF", "[", "t", "]"}]}], ",", 
          RowBox[{
           RowBox[{
            RowBox[{"dA", "'"}], "[", "t", "]"}], "==", 
           RowBox[{"FdA", "[", "t", "]"}]}], ",", 
          RowBox[{
           RowBox[{
            RowBox[{"ActBlood", "'"}], "[", "t", "]"}], "==", 
           RowBox[{"V", "*", "lambda", "*", 
            RowBox[{"(", 
             RowBox[{
              RowBox[{"a", "[", "t", "]"}], "+", 
              RowBox[{"pa", "[", "t", "]"}]}], ")"}]}]}], 
          "\[IndentingNewLine]", "\[IndentingNewLine]", ",", 
          RowBox[{"WhenEvent", "[", 
           RowBox[{
            RowBox[{
             RowBox[{"NN", "[", "t", "]"}], "<", 
             RowBox[{"Ncur", "/", "Nnor"}]}], ",", 
            RowBox[{"{", 
             RowBox[{
              RowBox[{"tEnd", "=", "t"}], ",", 
              RowBox[{"CureFlg", "=", "1"}]}], "}"}]}], "]"}]}], 
         "\[IndentingNewLine]", "}"}], "\[IndentingNewLine]", ",", 
        RowBox[{"{", 
         RowBox[{
         "a", ",", "b", ",", "NN", ",", "DD", ",", "pa", ",", "pb", ",", 
          "fFN", ",", "fAN", ",", "dF", ",", "dA", ",", "ActBlood"}], "}"}], 
        ",", 
        RowBox[{"{", 
         RowBox[{"t", ",", "0", ",", "tEnd"}], "}"}], "\[IndentingNewLine]", 
        ",", 
        RowBox[{"AccuracyGoal", "->", "10"}], ",", 
        RowBox[{"PrecisionGoal", "->", "10"}]}], "]"}]}], ";", 
     "\[IndentingNewLine]", "\[IndentingNewLine]", "\[IndentingNewLine]", 
     RowBox[{"If", "[", 
      RowBox[{
       RowBox[{"tEnd", "<", "tEndInit"}], ",", "\[IndentingNewLine]", 
       "\[IndentingNewLine]", 
       RowBox[{
        RowBox[{"a1", "=", 
         RowBox[{"First", "[", 
          RowBox[{"a", "/.", "sol"}], "]"}]}], ";", 
        RowBox[{"b1", "=", 
         RowBox[{"First", "[", 
          RowBox[{"b", "/.", "sol"}], "]"}]}], ";", " ", 
        RowBox[{"NN1", "=", 
         RowBox[{"First", "[", 
          RowBox[{"NN", "/.", "sol"}], "]"}]}], ";", " ", 
        RowBox[{"DD1", "=", 
         RowBox[{"First", "[", 
          RowBox[{"DD", "/.", "sol"}], "]"}]}], ";", "\[IndentingNewLine]", 
        RowBox[{"pa1", "=", 
         RowBox[{"First", "[", 
          RowBox[{"pa", "/.", "sol"}], "]"}]}], ";", " ", 
        RowBox[{"pb1", "=", 
         RowBox[{"First", "[", 
          RowBox[{"pb", "/.", "sol"}], "]"}]}], ";", " ", 
        RowBox[{"fFN1", "=", 
         RowBox[{"First", "[", 
          RowBox[{"fFN", "/.", "sol"}], "]"}]}], ";", " ", 
        RowBox[{"fAN1", "=", 
         RowBox[{"First", "[", 
          RowBox[{"fAN", "/.", "sol"}], "]"}]}], ";", " ", 
        RowBox[{"dF1", "=", 
         RowBox[{"First", "[", 
          RowBox[{"dF", "/.", "sol"}], "]"}]}], ";", "  ", 
        RowBox[{"dA1", "=", 
         RowBox[{"First", "[", 
          RowBox[{"dA", "/.", "sol"}], "]"}]}], ";", " ", 
        RowBox[{"ActBlood1", "=", 
         RowBox[{"First", "[", 
          RowBox[{"ActBlood", "/.", "sol"}], "]"}]}], ";", 
        "\[IndentingNewLine]", "\[IndentingNewLine]", 
        RowBox[{"If", "[", 
         RowBox[{
          RowBox[{"Nelimin", "==", "1"}], ",", 
          RowBox[{"NN0", "=", "0"}], ",", 
          RowBox[{"NN0", "=", 
           RowBox[{"NN1", "[", "tEnd", "]"}]}]}], "]"}], ";", 
        "\[IndentingNewLine]", 
        RowBox[{"DD0", "=", 
         RowBox[{"DD1", "[", "tEnd", "]"}]}], ";", 
        RowBox[{"a0", "=", 
         RowBox[{"a1", "[", "tEnd", "]"}]}], ";", 
        RowBox[{"b0", "=", 
         RowBox[{"b1", "[", "tEnd", "]"}]}], ";", "\[IndentingNewLine]", 
        RowBox[{"pa0", "=", 
         RowBox[{"pa1", "[", "tEnd", "]"}]}], ";", 
        RowBox[{"pb0", "=", 
         RowBox[{"pb1", "[", "tEnd", "]"}]}], ";", 
        RowBox[{"fFN0", "=", 
         RowBox[{"fFN1", "[", "tEnd", "]"}]}], ";", 
        RowBox[{"fAN0", "=", 
         RowBox[{"fAN1", "[", "tEnd", "]"}]}], ";", "\[IndentingNewLine]", 
        RowBox[{"dF0", "=", 
         RowBox[{"dF1", "[", "tEnd", "]"}]}], ";", 
        RowBox[{"dA0", "=", 
         RowBox[{"dA1", "[", "tEnd", "]"}]}], ";", 
        RowBox[{"ActBlood0", "=", 
         RowBox[{"ActBlood1", "[", "tEnd", "]"}]}], ";", 
        "\[IndentingNewLine]", 
        StyleBox["\[IndentingNewLine]",
         Background->RGBColor[0.88, 1, 0.88]], 
        RowBox[{"ClearAll", "[", 
         RowBox[{
         "a", ",", "b", ",", "NN", ",", "DD", ",", "pa", ",", "pb", ",", 
          "fFN", ",", "fAN", ",", "dF", ",", "dA", ",", "ActBlood", ",", 
          "sol"}], "]"}], ";", "\[IndentingNewLine]", "\[IndentingNewLine]", 
        RowBox[{"sol", "=", 
         RowBox[{"NDSolve", "[", 
          RowBox[{
           RowBox[{"{", "\[IndentingNewLine]", 
            RowBox[{"(*", 
             RowBox[{"INITIAL", " ", "CONDITIONS"}], "*)"}], 
            "\[IndentingNewLine]", 
            RowBox[{
             RowBox[{
              RowBox[{"a", "[", "tEnd", "]"}], "==", "a0"}], ",", 
             RowBox[{
              RowBox[{"b", "[", "tEnd", "]"}], "==", "b0"}], ",", 
             RowBox[{
              RowBox[{"NN", "[", "tEnd", "]"}], "==", "NN0"}], ",", 
             RowBox[{
              RowBox[{"DD", "[", "tEnd", "]"}], "==", "DD0"}], ",", 
             RowBox[{
              RowBox[{"pa", "[", "tEnd", "]"}], "==", "pa0"}], ",", 
             RowBox[{
              RowBox[{"pb", "[", "tEnd", "]"}], "==", "pb0"}], ",", 
             RowBox[{
              RowBox[{"fFN", "[", "tEnd", "]"}], "==", "fFN0"}], ",", 
             RowBox[{
              RowBox[{"fAN", "[", "tEnd", "]"}], "==", "fAN0"}], ",", 
             RowBox[{
              RowBox[{"dF", "[", "tEnd", "]"}], "==", "dF0"}], ",", 
             RowBox[{
              RowBox[{"dA", "[", "tEnd", "]"}], "==", "dA0"}], ",", 
             RowBox[{
              RowBox[{"ActBlood", "[", "tEnd", "]"}], "==", "ActBlood0"}], 
             ",", "\[IndentingNewLine]", "\[IndentingNewLine]", 
             RowBox[{
              RowBox[{
               RowBox[{"a", "'"}], "[", "t", "]"}], "==", 
              RowBox[{
               RowBox[{
                RowBox[{"-", " ", "lambda"}], "*", 
                RowBox[{"a", "[", "t", "]"}]}], 
               RowBox[{"(*", "decay", "*)"}], "-", 
               RowBox[{"kon", "*", 
                FractionBox["gamma", "V"], "*", 
                RowBox[{"(", 
                 RowBox[{
                  RowBox[{
                   RowBox[{"fFN", "[", "t", "]"}], "*", 
                   RowBox[{"NN", "[", "t", "]"}]}], "+", 
                  RowBox[{"dF", "[", "t", "]"}]}], ")"}], "*", 
                RowBox[{"a", "[", "t", "]"}]}], 
               RowBox[{"(*", "binding", "*)"}], "-", 
               RowBox[{"kappac", "*", 
                RowBox[{"a", "[", "t", "]"}]}]}]}], 
             RowBox[{"(*", "clearance", "*)"}], ",", "\[IndentingNewLine]", 
             "\[IndentingNewLine]", 
             RowBox[{
              RowBox[{
               RowBox[{"b", "'"}], "[", "t", "]"}], "==", " ", 
              RowBox[{
               RowBox[{"lambda", "*", 
                RowBox[{"a", "[", "t", "]"}]}], 
               RowBox[{"(*", 
                RowBox[{"decay", " ", "of", " ", "a"}], "*)"}], "-", 
               RowBox[{"kon", "*", 
                FractionBox["gamma", "V"], "*", 
                RowBox[{"(", 
                 RowBox[{
                  RowBox[{
                   RowBox[{"fFN", "[", "t", "]"}], "*", 
                   RowBox[{"NN", "[", "t", "]"}]}], "+", 
                  RowBox[{"dF", "[", "t", "]"}]}], ")"}], "*", 
                RowBox[{"b", "[", "t", "]"}]}], 
               RowBox[{"(*", "binding", "*)"}], "-", 
               RowBox[{"kappac", "*", 
                RowBox[{"b", "[", "t", "]"}]}]}]}], 
             RowBox[{"(*", "clearance", "*)"}], ",", "\[IndentingNewLine]", 
             "\[IndentingNewLine]", 
             RowBox[{
              RowBox[{
               RowBox[{"NN", "'"}], "[", "t", "]"}], "==", 
              RowBox[{"FNN", "[", "t", "]"}]}], ",", 
             RowBox[{
              RowBox[{
               RowBox[{"DD", "'"}], "[", "t", "]"}], "==", 
              RowBox[{"FDD", "[", "t", "]"}]}], ",", 
             RowBox[{
              RowBox[{
               RowBox[{"pa", "'"}], "[", "t", "]"}], "==", 
              RowBox[{"Fpa", "[", "t", "]"}]}], ",", 
             RowBox[{
              RowBox[{
               RowBox[{"pb", "'"}], "[", "t", "]"}], "==", 
              RowBox[{"Fpb", "[", "t", "]"}]}], ",", 
             RowBox[{
              RowBox[{
               RowBox[{"fFN", "'"}], "[", "t", "]"}], "==", 
              RowBox[{"FfFN", "[", "t", "]"}]}], ",", 
             RowBox[{
              RowBox[{
               RowBox[{"fAN", "'"}], "[", "t", "]"}], "==", 
              RowBox[{"FfAN", "[", "t", "]"}]}], ",", 
             RowBox[{
              RowBox[{
               RowBox[{"dF", "'"}], "[", "t", "]"}], "==", 
              RowBox[{"FdF", "[", "t", "]"}]}], ",", 
             RowBox[{
              RowBox[{
               RowBox[{"dA", "'"}], "[", "t", "]"}], "==", 
              RowBox[{"FdA", "[", "t", "]"}]}], ",", 
             RowBox[{
              RowBox[{
               RowBox[{"ActBlood", "'"}], "[", "t", "]"}], "==", 
              RowBox[{"V", "*", "lambda", "*", 
               RowBox[{"(", 
                RowBox[{
                 RowBox[{"a", "[", "t", "]"}], "+", 
                 RowBox[{"pa", "[", "t", "]"}]}], ")"}]}]}], 
             "\[IndentingNewLine]", "\[IndentingNewLine]", ",", 
             RowBox[{"WhenEvent", "[", 
              RowBox[{
               RowBox[{
                RowBox[{"NN", "[", "t", "]"}], ">", 
                RowBox[{"Cd", "/", "Nnor"}]}], ",", 
               RowBox[{"{", 
                RowBox[{
                 RowBox[{"tEndInit", "=", "t"}], ",", 
                 "\"\<RestartIntegration\>\""}], "}"}]}], "]"}]}], 
            "\[IndentingNewLine]", "}"}], "\[IndentingNewLine]", ",", 
           RowBox[{"{", 
            RowBox[{
            "a", ",", "b", ",", "NN", ",", "DD", ",", "pa", ",", "pb", ",", 
             "fFN", ",", "fAN", ",", "dF", ",", "dA", ",", "ActBlood"}], 
            "}"}], ",", 
           RowBox[{"{", 
            RowBox[{"t", ",", "tEnd", ",", "tEndInit"}], "}"}], 
           "\[IndentingNewLine]", ",", 
           RowBox[{"AccuracyGoal", "->", "10"}], ",", 
           RowBox[{"PrecisionGoal", "->", "10"}], ",", 
           RowBox[{"Method", "\[Rule]", "\"\<StiffnessSwitching\>\""}]}], 
          "]"}]}], ";", "\[IndentingNewLine]", "\[IndentingNewLine]", 
        RowBox[{"a2", "=", 
         RowBox[{"First", "[", 
          RowBox[{"a", "/.", "sol"}], "]"}]}], ";", 
        RowBox[{"b2", "=", 
         RowBox[{"First", "[", 
          RowBox[{"b", "/.", "sol"}], "]"}]}], ";", " ", 
        RowBox[{"NN2", "=", 
         RowBox[{"First", "[", 
          RowBox[{"NN", "/.", "sol"}], "]"}]}], ";", " ", 
        RowBox[{"DD2", "=", 
         RowBox[{"First", "[", 
          RowBox[{"DD", "/.", "sol"}], "]"}]}], ";", "\[IndentingNewLine]", 
        RowBox[{"pa2", "=", 
         RowBox[{"First", "[", 
          RowBox[{"pa", "/.", "sol"}], "]"}]}], ";", " ", 
        RowBox[{"pb2", "=", 
         RowBox[{"First", "[", 
          RowBox[{"pb", "/.", "sol"}], "]"}]}], ";", " ", 
        RowBox[{"fFN2", "=", 
         RowBox[{"First", "[", 
          RowBox[{"fFN", "/.", "sol"}], "]"}]}], ";", " ", 
        RowBox[{"fAN2", "=", 
         RowBox[{"First", "[", 
          RowBox[{"fAN", "/.", "sol"}], "]"}]}], ";", " ", 
        RowBox[{"dF2", "=", 
         RowBox[{"First", "[", 
          RowBox[{"dF", "/.", "sol"}], "]"}]}], ";", "  ", 
        RowBox[{"dA2", "=", 
         RowBox[{"First", "[", 
          RowBox[{"dA", "/.", "sol"}], "]"}]}], ";", " ", 
        RowBox[{"ActBlood2", "=", 
         RowBox[{"First", "[", 
          RowBox[{"ActBlood", "/.", "sol"}], "]"}]}], ";", 
        "\[IndentingNewLine]", "\[IndentingNewLine]", 
        RowBox[{"a", "=", 
         RowBox[{"Piecewise", "[", 
          RowBox[{"{", 
           RowBox[{
            RowBox[{"{", 
             RowBox[{"a1", ",", 
              RowBox[{"0", "<=", "t", "<", "tEnd"}]}], "}"}], ",", 
            RowBox[{"{", 
             RowBox[{"a2", ",", 
              RowBox[{"tEnd", "<=", "t", "<", "tEndInit"}]}], "}"}]}], "}"}], 
          "]"}]}], ";", 
        RowBox[{"b", "=", 
         RowBox[{"Piecewise", "[", 
          RowBox[{"{", 
           RowBox[{
            RowBox[{"{", 
             RowBox[{"b1", ",", 
              RowBox[{"0", "<=", "t", "<", "tEnd"}]}], "}"}], ",", 
            RowBox[{"{", 
             RowBox[{"b2", ",", 
              RowBox[{"tEnd", "<=", "t", "<", "tEndInit"}]}], "}"}]}], "}"}], 
          "]"}]}], ";", 
        RowBox[{"NN", "=", 
         RowBox[{"Piecewise", "[", 
          RowBox[{"{", 
           RowBox[{
            RowBox[{"{", 
             RowBox[{"NN1", ",", 
              RowBox[{"0", "<=", "t", "<", "tEnd"}]}], "}"}], ",", 
            RowBox[{"{", 
             RowBox[{"NN2", ",", 
              RowBox[{"tEnd", "<=", "t", "<", "tEndInit"}]}], "}"}]}], "}"}], 
          "]"}]}], ";", 
        RowBox[{"DD", "=", 
         RowBox[{"Piecewise", "[", 
          RowBox[{"{", 
           RowBox[{
            RowBox[{"{", 
             RowBox[{"DD1", ",", 
              RowBox[{"0", "<=", "t", "<", "tEnd"}]}], "}"}], ",", 
            RowBox[{"{", 
             RowBox[{"DD2", ",", 
              RowBox[{"tEnd", "<=", "t", "<", "tEndInit"}]}], "}"}]}], "}"}], 
          "]"}]}], ";", 
        RowBox[{"pa", "=", 
         RowBox[{"Piecewise", "[", 
          RowBox[{"{", 
           RowBox[{
            RowBox[{"{", 
             RowBox[{"pa1", ",", 
              RowBox[{"0", "<=", "t", "<", "tEnd"}]}], "}"}], ",", 
            RowBox[{"{", 
             RowBox[{"pa2", ",", 
              RowBox[{"tEnd", "<=", "t", "<", "tEndInit"}]}], "}"}]}], "}"}], 
          "]"}]}], ";", 
        RowBox[{"pb", "=", 
         RowBox[{"Piecewise", "[", 
          RowBox[{"{", 
           RowBox[{
            RowBox[{"{", 
             RowBox[{"pb1", ",", 
              RowBox[{"0", "<=", "t", "<", "tEnd"}]}], "}"}], ",", 
            RowBox[{"{", 
             RowBox[{"pb2", ",", 
              RowBox[{"tEnd", "<=", "t", "<", "tEndInit"}]}], "}"}]}], "}"}], 
          "]"}]}], ";", 
        RowBox[{"fFN", "=", 
         RowBox[{"Piecewise", "[", 
          RowBox[{"{", 
           RowBox[{
            RowBox[{"{", 
             RowBox[{"fFN1", ",", 
              RowBox[{"0", "<=", "t", "<", "tEnd"}]}], "}"}], ",", 
            RowBox[{"{", 
             RowBox[{"fFN2", ",", 
              RowBox[{"tEnd", "<=", "t", "<", "tEndInit"}]}], "}"}]}], "}"}], 
          "]"}]}], ";", 
        RowBox[{"fAN", "=", 
         RowBox[{"Piecewise", "[", 
          RowBox[{"{", 
           RowBox[{
            RowBox[{"{", 
             RowBox[{"fAN1", ",", 
              RowBox[{"0", "<=", "t", "<", "tEnd"}]}], "}"}], ",", 
            RowBox[{"{", 
             RowBox[{"fAN2", ",", 
              RowBox[{"tEnd", "<=", "t", "<", "tEndInit"}]}], "}"}]}], "}"}], 
          "]"}]}], ";", 
        RowBox[{"dF", "=", 
         RowBox[{"Piecewise", "[", 
          RowBox[{"{", 
           RowBox[{
            RowBox[{"{", 
             RowBox[{"dF1", ",", 
              RowBox[{"0", "<=", "t", "<", "tEnd"}]}], "}"}], ",", 
            RowBox[{"{", 
             RowBox[{"dF2", ",", 
              RowBox[{"tEnd", "<=", "t", "<", "tEndInit"}]}], "}"}]}], "}"}], 
          "]"}]}], ";", 
        RowBox[{"dA", "=", 
         RowBox[{"Piecewise", "[", 
          RowBox[{"{", 
           RowBox[{
            RowBox[{"{", 
             RowBox[{"dA1", ",", 
              RowBox[{"0", "<=", "t", "<", "tEnd"}]}], "}"}], ",", 
            RowBox[{"{", 
             RowBox[{"dA2", ",", 
              RowBox[{"tEnd", "<=", "t", "<", "tEndInit"}]}], "}"}]}], "}"}], 
          "]"}]}], ";", 
        RowBox[{"ActBlood", "=", 
         RowBox[{"Piecewise", "[", 
          RowBox[{"{", 
           RowBox[{
            RowBox[{"{", 
             RowBox[{"ActBlood1", ",", 
              RowBox[{"0", "<=", "t", "<", "tEnd"}]}], "}"}], ",", 
            RowBox[{"{", 
             RowBox[{"ActBlood2", ",", 
              RowBox[{"tEnd", "<=", "t", "<", "tEndInit"}]}], "}"}]}], "}"}], 
          "]"}]}]}], "\[IndentingNewLine]", ",", "\[IndentingNewLine]", 
       RowBox[{
        RowBox[{"a", "=", 
         RowBox[{"First", "[", 
          RowBox[{"a", "/.", "sol"}], "]"}]}], ";", 
        RowBox[{"b", "=", 
         RowBox[{"First", "[", 
          RowBox[{"b", "/.", "sol"}], "]"}]}], ";", " ", 
        RowBox[{"NN", "=", 
         RowBox[{"First", "[", 
          RowBox[{"NN", "/.", "sol"}], "]"}]}], ";", " ", 
        RowBox[{"DD", "=", 
         RowBox[{"First", "[", 
          RowBox[{"DD", "/.", "sol"}], "]"}]}], ";", "\[IndentingNewLine]", 
        RowBox[{"pa", "=", 
         RowBox[{"First", "[", 
          RowBox[{"pa", "/.", "sol"}], "]"}]}], ";", " ", 
        RowBox[{"pb", "=", 
         RowBox[{"First", "[", 
          RowBox[{"pb", "/.", "sol"}], "]"}]}], ";", " ", 
        RowBox[{"fFN", "=", 
         RowBox[{"First", "[", 
          RowBox[{"fFN", "/.", "sol"}], "]"}]}], ";", " ", 
        RowBox[{"fAN", "=", 
         RowBox[{"First", "[", 
          RowBox[{"fAN", "/.", "sol"}], "]"}]}], ";", " ", 
        RowBox[{"dF", "=", 
         RowBox[{"First", "[", 
          RowBox[{"dF", "/.", "sol"}], "]"}]}], ";", "  ", 
        RowBox[{"dA", "=", 
         RowBox[{"First", "[", 
          RowBox[{"dA", "/.", "sol"}], "]"}]}], ";", " ", 
        RowBox[{"ActBlood", "=", 
         RowBox[{"First", "[", 
          RowBox[{"ActBlood", "/.", "sol"}], "]"}]}], ";"}]}], 
      "\[IndentingNewLine]", "]"}], ";"}], "\[IndentingNewLine]", ")"}]}], 
  ";"}], "\[IndentingNewLine]", 
 RowBox[{
  RowBox[{
   RowBox[{"SolutionOccRec", "[", 
    RowBox[{"Nm_", ",", "purity_"}], "]"}], ":=", 
   RowBox[{"(", 
    RowBox[{"(*", " ", 
     RowBox[{
      RowBox[{"receptors", " ", "are", " ", "fully", " ", "occupied"}], ",", 
      " ", 
      RowBox[{"kf", "=", "0"}]}], " ", "*)"}], "\[IndentingNewLine]", 
    RowBox[{
     RowBox[{"If", "[", 
      RowBox[{
       RowBox[{"purity", "==", "0"}], ",", 
       RowBox[{"etast", "=", 
        RowBox[{"eta", "*", 
         FractionBox[
          RowBox[{"lambda", "+", "kappac"}], "kappac"]}]}], ",", 
       RowBox[{"etast", "=", "eta"}]}], "]"}], ";", "\[IndentingNewLine]", 
     RowBox[{"ClearAll", "[", 
      RowBox[{"NN", ",", "DD", ",", "fAN", ",", "dA", ",", "pa"}], "]"}], ";",
      "\[IndentingNewLine]", "\[IndentingNewLine]", 
     RowBox[{"tEnd", "=", "tEndInit"}], ";", "\[IndentingNewLine]", 
     RowBox[{"tCure", "=", "999999999"}], ";", "\[IndentingNewLine]", 
     "\[IndentingNewLine]", 
     RowBox[{"(*", " ", 
      RowBox[{"Radiation", " ", "damage", " ", "function"}], " ", "*)"}], 
     "\[IndentingNewLine]", 
     RowBox[{
      RowBox[{"RD", "[", 
       RowBox[{"NN_", ",", "DD_", ",", "fAN_", ",", "dA_"}], "]"}], ":=", 
      RowBox[{"alpha", "*", 
       RowBox[{"(", 
        RowBox[{
         RowBox[{"ks", "*", 
          FractionBox[
           RowBox[{"lambda", "*", "gamma", "*", "fAN"}], "nu"]}], 
         RowBox[{"(*", 
          RowBox[{"self", "-", "dose"}], "*)"}], "+", 
         RowBox[{
          RowBox[{"(", 
           RowBox[{"1", "-", "ks"}], ")"}], "*", 
          FractionBox[
           RowBox[{"lambda", "*", "gamma", "*", 
            RowBox[{"(", 
             RowBox[{
              RowBox[{"fAN", "*", "NN"}], "+", "dA"}], ")"}]}], 
           RowBox[{"nu", "*", 
            RowBox[{"(", 
             RowBox[{"NN", "+", "DD"}], ")"}]}]]}]}], 
        RowBox[{"(*", 
         RowBox[{"cross", "-", "fire"}], "*)"}], ")"}]}]}], ";", 
     "\[IndentingNewLine]", "\[IndentingNewLine]", 
     RowBox[{"(*", " ", 
      RowBox[{"Viable", " ", "cells"}], " ", "*)"}], " ", 
     RowBox[{
      RowBox[{"FNN", "[", "t_", "]"}], ":=", 
      RowBox[{
       RowBox[{"rho", "*", 
        RowBox[{"NN", "[", "t", "]"}]}], 
       RowBox[{"(*", "proliferation", "*)"}], "-", 
       RowBox[{
        RowBox[{"RD", "[", 
         RowBox[{
          RowBox[{"NN", "[", "t", "]"}], ",", 
          RowBox[{"DD", "[", "t", "]"}], ",", 
          RowBox[{"fAN", "[", "t", "]"}], ",", 
          RowBox[{"dA", "[", "t", "]"}]}], "]"}], "*", 
        RowBox[{"NN", "[", "t", "]"}]}]}]}], 
     RowBox[{"(*", "damage", "*)"}], ";", "\[IndentingNewLine]", 
     "\[IndentingNewLine]", 
     RowBox[{"(*", " ", 
      RowBox[{"Damaged", " ", "cells"}], " ", "*)"}], 
     RowBox[{
      RowBox[{"FDD", "[", "t_", "]"}], ":=", 
      RowBox[{
       RowBox[{
        RowBox[{"RD", "[", 
         RowBox[{
          RowBox[{"NN", "[", "t", "]"}], ",", 
          RowBox[{"DD", "[", "t", "]"}], ",", 
          RowBox[{"fAN", "[", "t", "]"}], ",", 
          RowBox[{"dA", "[", "t", "]"}]}], "]"}], "*", 
        RowBox[{"NN", "[", "t", "]"}]}], 
       RowBox[{"(*", "damage", "*)"}], "-", 
       RowBox[{"omega", "*", 
        RowBox[{"DD", "[", "t", "]"}]}]}]}], 
     RowBox[{"(*", "death", "*)"}], ";", "\[IndentingNewLine]", 
     "\[IndentingNewLine]", 
     RowBox[{"(*", " ", 
      RowBox[{
      "Active", " ", "receptors", " ", "of", " ", "viable", " ", "cells"}], 
      " ", "*)"}], " ", 
     RowBox[{
      RowBox[{"FfAN", "[", "t_", "]"}], ":=", 
      RowBox[{
       RowBox[{
        FractionBox["1", 
         RowBox[{"etast", "+", "1"}]], "*", "rho"}], "-", 
       RowBox[{
        RowBox[{"(", 
         RowBox[{"lambda", "+", "rho"}], ")"}], "*", 
        RowBox[{"fAN", "[", "t", "]"}]}]}]}], ";", "\[IndentingNewLine]", 
     RowBox[{"(*", " ", 
      RowBox[{
      "Active", " ", "receptors", " ", "of", " ", "damaged", " ", "cells"}], 
      " ", "*)"}], " ", "\[IndentingNewLine]", 
     RowBox[{
      RowBox[{"FdA", "[", "t_", "]"}], ":=", 
      RowBox[{
       RowBox[{
        RowBox[{"RD", "[", 
         RowBox[{
          RowBox[{"NN", "[", "t", "]"}], ",", 
          RowBox[{"DD", "[", "t", "]"}], ",", 
          RowBox[{"fAN", "[", "t", "]"}], ",", 
          RowBox[{"dA", "[", "t", "]"}]}], "]"}], "*", 
        RowBox[{"fAN", "[", "t", "]"}], "*", 
        RowBox[{"NN", "[", "t", "]"}]}], "-", 
       RowBox[{"lambda", "*", 
        RowBox[{"dA", "[", "t", "]"}]}], "-", 
       RowBox[{"omega", "*", 
        RowBox[{"dA", "[", "t", "]"}]}]}]}], ";", "\[IndentingNewLine]", 
     "\[IndentingNewLine]", 
     RowBox[{"(*", " ", 
      RowBox[{"Active", " ", "fragments"}], " ", "*)"}], " ", 
     RowBox[{
      RowBox[{"Fpa", "[", "t_", "]"}], ":=", 
      RowBox[{
       RowBox[{"omega", "*", 
        FractionBox[
         RowBox[{"gamma", "*", 
          RowBox[{"dA", "[", "t", "]"}]}], "V"]}], 
       RowBox[{"(*", "release", "*)"}], "-", 
       RowBox[{"lambda", "*", 
        RowBox[{"pa", "[", "t", "]"}]}], " ", 
       RowBox[{"(*", "decay", "*)"}], "-", 
       RowBox[{"kappap", "*", 
        RowBox[{"pa", "[", "t", "]"}]}]}]}], " ", 
     RowBox[{"(*", "clearance", "*)"}], ";", 
     StyleBox["\[IndentingNewLine]",
      Background->RGBColor[0.88, 1, 0.88]], "\[IndentingNewLine]", 
     RowBox[{"NN0", "=", "N0"}], ";", "\[IndentingNewLine]", 
     RowBox[{"DD0", "=", "0"}], ";", "\[IndentingNewLine]", 
     RowBox[{"fAN0", "=", 
      FractionBox["1", 
       RowBox[{"eta", "+", "1"}]]}], ";", "\[IndentingNewLine]", 
     RowBox[{"dA0", "=", "0"}], ";", "\[IndentingNewLine]", 
     RowBox[{"pa0", "=", "0"}], ";", 
     StyleBox["\[IndentingNewLine]",
      Background->RGBColor[0.88, 1, 0.88]], "\[IndentingNewLine]", 
     RowBox[{"ClearAll", "[", 
      RowBox[{"NN", ",", "DD", ",", "fAN", ",", "dA", ",", "pa"}], "]"}], ";",
      "\[IndentingNewLine]", "\[IndentingNewLine]", 
     RowBox[{"sol", "=", 
      RowBox[{"NDSolve", "[", 
       RowBox[{
        RowBox[{"{", "\[IndentingNewLine]", 
         RowBox[{"(*", 
          RowBox[{"INITIAL", " ", "CONDITIONS"}], "*)"}], 
         "\[IndentingNewLine]", 
         RowBox[{
          RowBox[{
           RowBox[{"NN", "[", "0", "]"}], "==", "NN0"}], ",", 
          RowBox[{
           RowBox[{"DD", "[", "0", "]"}], "==", "DD0"}], ",", 
          RowBox[{
           RowBox[{"fAN", "[", "0", "]"}], "==", "fAN0"}], ",", 
          RowBox[{
           RowBox[{"dA", "[", "0", "]"}], "==", "dA0"}], ",", 
          RowBox[{
           RowBox[{"pa", "[", "0", "]"}], "==", "pa0"}], ",", 
          "\[IndentingNewLine]", "\[IndentingNewLine]", "\[IndentingNewLine]", 
          RowBox[{
           RowBox[{
            RowBox[{"NN", "'"}], "[", "t", "]"}], "==", 
           RowBox[{"FNN", "[", "t", "]"}]}], ",", 
          RowBox[{
           RowBox[{
            RowBox[{"DD", "'"}], "[", "t", "]"}], "==", 
           RowBox[{"FDD", "[", "t", "]"}]}], ",", 
          RowBox[{
           RowBox[{
            RowBox[{"fAN", "'"}], "[", "t", "]"}], "==", 
           RowBox[{"FfAN", "[", "t", "]"}]}], ",", 
          RowBox[{
           RowBox[{
            RowBox[{"dA", "'"}], "[", "t", "]"}], "==", 
           RowBox[{"FdA", "[", "t", "]"}]}], ",", 
          RowBox[{
           RowBox[{
            RowBox[{"pa", "'"}], "[", "t", "]"}], "==", 
           RowBox[{"Fpa", "[", "t", "]"}]}], "\[IndentingNewLine]", 
          "\[IndentingNewLine]", ",", 
          RowBox[{"WhenEvent", "[", 
           RowBox[{
            RowBox[{
             RowBox[{"NN", "[", "t", "]"}], "<", 
             RowBox[{"Ncur", "/", "Nnor"}]}], ",", 
            RowBox[{"{", 
             RowBox[{
              RowBox[{
               RowBox[{"NN", "[", "t", "]"}], "->", 
               RowBox[{"Nm", "/", "Nnor"}]}], ",", 
              RowBox[{"tCure", "=", "t"}]}], "}"}]}], "]"}]}], 
         "\[IndentingNewLine]", "}"}], "\[IndentingNewLine]", ",", 
        RowBox[{"{", 
         RowBox[{"NN", ",", "DD", ",", "fAN", ",", "dA", ",", "pa"}], "}"}], 
        ",", 
        RowBox[{"{", 
         RowBox[{"t", ",", "0", ",", "tEnd"}], "}"}], "\[IndentingNewLine]", 
        ",", 
        RowBox[{"AccuracyGoal", "->", "10"}], ",", 
        RowBox[{"PrecisionGoal", "->", "10"}]}], "]"}]}], ";", 
     "\[IndentingNewLine]", "\[IndentingNewLine]", 
     RowBox[{"NN", "=", 
      RowBox[{"First", "[", 
       RowBox[{"NN", "/.", "sol"}], "]"}]}], ";", " ", 
     RowBox[{"DD", "=", 
      RowBox[{"First", "[", 
       RowBox[{"DD", "/.", "sol"}], "]"}]}], ";", " ", 
     RowBox[{"fAN", "=", 
      RowBox[{"First", "[", 
       RowBox[{"fAN", "/.", "sol"}], "]"}]}], ";", 
     RowBox[{"dA", "=", 
      RowBox[{"First", "[", 
       RowBox[{"dA", "/.", "sol"}], "]"}]}], ";", " ", 
     RowBox[{"pa", "=", 
      RowBox[{"First", "[", 
       RowBox[{"pa", "/.", "sol"}], "]"}]}], ";"}], " ", 
    "\[IndentingNewLine]", "\[IndentingNewLine]", ")"}]}], ";"}]}], "Input",
 CellGroupingRules->{"GroupTogetherGrouping", 10000.},
 CellChangeTimes->{{3.9032215727215767`*^9, 3.9032216214513597`*^9}, {
   3.9032216647415323`*^9, 3.9032216726820374`*^9}, 3.903221719947893*^9, {
   3.903221778311871*^9, 3.90322179442163*^9}, {3.903221834752115*^9, 
   3.9032219853298054`*^9}, {3.9032220679885845`*^9, 
   3.9032220975829325`*^9}, {3.903222226601976*^9, 3.9032222492904797`*^9}, {
   3.903222784567658*^9, 3.9032228661974287`*^9}, {3.9032229331801324`*^9, 
   3.9032229333982577`*^9}, {3.903223126361827*^9, 3.9032231412719526`*^9}, {
   3.9032236688019724`*^9, 3.903223670287158*^9}, {3.9032238479512143`*^9, 
   3.903223848119485*^9}, 3.9032244419699907`*^9, 3.903224814309083*^9, 
   3.9032249036683383`*^9, {3.903226064852273*^9, 3.9032260663629932`*^9}, {
   3.903226703362811*^9, 3.903226704984069*^9}, {3.90322681965366*^9, 
   3.9032268308867273`*^9}, {3.9032269049273624`*^9, 
   3.9032269337393365`*^9}, {3.9032270814755716`*^9, 
   3.9032270818611627`*^9}, {3.9032278460645204`*^9, 
   3.9032278519551716`*^9}, {3.903456860760648*^9, 3.903457002183444*^9}, {
   3.9034570890567446`*^9, 3.903457117875103*^9}, {3.903457158311507*^9, 
   3.9034571594115906`*^9}, {3.9034573005535793`*^9, 
   3.9034573024402432`*^9}, {3.9034573962055335`*^9, 3.903457411978867*^9}, {
   3.903457443602411*^9, 3.903457445629775*^9}, {3.903457482265771*^9, 
   3.9034574826834126`*^9}, {3.9034577359732285`*^9, 
   3.9034577581061726`*^9}, {3.9034579320644236`*^9, 3.9034579326008472`*^9}, 
   3.903457988015377*^9, {3.903458113497116*^9, 3.9034581253999453`*^9}, {
   3.903458155949194*^9, 3.903458180722036*^9}, {3.9034582175864286`*^9, 
   3.90345822054736*^9}, {3.9034582734599886`*^9, 3.903458319017416*^9}, {
   3.903458427752865*^9, 3.9034586151497893`*^9}, {3.903458657099499*^9, 
   3.9034586709222794`*^9}, {3.903461593102436*^9, 3.903461609953864*^9}, {
   3.9034616520489388`*^9, 3.903461763089121*^9}, {3.903461804717095*^9, 
   3.9034618529857087`*^9}, {3.9034620400613155`*^9, 
   3.9034620927761364`*^9}, {3.903462177153552*^9, 3.903462225034715*^9}, {
   3.9034622963532643`*^9, 3.9034622981913667`*^9}, 3.9034623823736277`*^9, {
   3.9034624235214806`*^9, 3.9034624386753798`*^9}, {3.903462474847868*^9, 
   3.903462522038639*^9}, {3.90346255327073*^9, 3.903462566875566*^9}, {
   3.903462656676058*^9, 3.9034626567723265`*^9}, {3.9034626921610856`*^9, 
   3.9034626922824564`*^9}, 3.903462728255717*^9, {3.9034627613130603`*^9, 
   3.90346283432722*^9}, {3.903462966520975*^9, 3.903463064709485*^9}, {
   3.903463100347267*^9, 3.9034632755356984`*^9}, {3.9034633949785137`*^9, 
   3.9034635388698716`*^9}, {3.903463691051818*^9, 3.9034637467268653`*^9}, {
   3.9034637845994005`*^9, 3.9034638145481744`*^9}, {3.90346386089985*^9, 
   3.903463870238822*^9}, {3.903463923140396*^9, 3.903463996161629*^9}, {
   3.9034640522010098`*^9, 3.903464112648307*^9}, {3.903464166749758*^9, 
   3.903464258258723*^9}, 3.903464356630059*^9, 3.9034644052206535`*^9, 
   3.903464452760474*^9, {3.9034647407698317`*^9, 3.9034648147084045`*^9}, {
   3.903465006969142*^9, 3.903465242295987*^9}, {3.903465274180566*^9, 
   3.903465425449503*^9}, 3.9034655484995403`*^9, 3.903465698849411*^9, {
   3.9034658584528193`*^9, 3.90346586799844*^9}, {3.9034659213700304`*^9, 
   3.9034659418553953`*^9}, {3.9034660092317343`*^9, 
   3.9034660622104125`*^9}, {3.903466097400539*^9, 3.903466099859174*^9}, {
   3.9034661299103193`*^9, 3.9034661311628404`*^9}, {3.903466204001342*^9, 
   3.9034662185480127`*^9}, {3.9034663373457413`*^9, 3.903466338090184*^9}, 
   3.9034664758661876`*^9, {3.903466512963341*^9, 3.9034665157787466`*^9}, {
   3.9034665465205936`*^9, 3.9034666417613087`*^9}, 3.9034672109182367`*^9, {
   3.9034673196951947`*^9, 3.903467373090266*^9}, {3.903467483260867*^9, 
   3.9034675265758*^9}, {3.903467637469289*^9, 3.9034676879016542`*^9}, {
   3.9034677756979847`*^9, 3.9034677811184397`*^9}, {3.9034678304106073`*^9, 
   3.9034678312083445`*^9}, {3.9034679201602554`*^9, 3.903467920978547*^9}, {
   3.903468007730485*^9, 3.90346804936032*^9}, 3.9034682144345856`*^9, {
   3.9034682702565403`*^9, 3.9034683039873505`*^9}, 3.9034690272102847`*^9, {
   3.903469278523031*^9, 3.9034692785848064`*^9}, {3.903469338656147*^9, 
   3.9034693984693575`*^9}, 3.903615026165286*^9, {3.9036279776695356`*^9, 
   3.9036280066554174`*^9}, 3.9036280818773193`*^9, {3.9036281410326395`*^9, 
   3.903628141756222*^9}, {3.903628201123582*^9, 3.9036282065071707`*^9}, {
   3.9036282669370413`*^9, 3.903628340334902*^9}, {3.903628487843192*^9, 
   3.903628508962824*^9}, {3.9036294326951046`*^9, 3.9036294332880807`*^9}, 
   3.903629468426444*^9, 3.903629582960817*^9, 3.903629650625095*^9, {
   3.90363058814542*^9, 3.9036306164841886`*^9}, {3.903631473381585*^9, 
   3.903631566157378*^9}, {3.9036316451775503`*^9, 3.903631645662793*^9}, {
   3.9036318960964403`*^9, 3.903631899513303*^9}, {3.9036327377831035`*^9, 
   3.9036327724586077`*^9}, 3.9036328471051664`*^9, {3.9036329352107086`*^9, 
   3.9036329389843693`*^9}, {3.9036329781824455`*^9, 3.903632996054598*^9}, {
   3.903633745960846*^9, 3.903633754579459*^9}, {3.9036338601684046`*^9, 
   3.9036338811478252`*^9}, {3.90365128511264*^9, 3.9036513335161247`*^9}, {
   3.903651419855095*^9, 3.9036514511456146`*^9}, {3.9036516749900427`*^9, 
   3.9036517195897837`*^9}, {3.903699803406806*^9, 3.90369980933739*^9}, {
   3.9037024302446527`*^9, 3.90370243492379*^9}, {3.90370423216728*^9, 
   3.9037042449249277`*^9}, 3.904151620788786*^9, {3.9041569257913427`*^9, 
   3.9041569260263824`*^9}, {3.9042310868626328`*^9, 
   3.9042310904426765`*^9}, {3.9044072181141376`*^9, 
   3.9044072720329065`*^9}, {3.904407754786212*^9, 3.9044077628537054`*^9}, 
   3.9044078219680014`*^9, {3.904407925104107*^9, 3.904407934822831*^9}, {
   3.904408829545726*^9, 3.9044088656531*^9}, 3.9046537090034*^9, {
   3.9047373265578413`*^9, 3.9047373267010336`*^9}, {3.9050187726678286`*^9, 
   3.9050188147324753`*^9}, {3.9050196084402766`*^9, 3.9050196105929375`*^9}, 
   3.9050198187546425`*^9, 3.90501991975467*^9, 3.905253732499436*^9, 
   3.9052547804119873`*^9, {3.9054257323173532`*^9, 3.905425734201068*^9}, {
   3.916331971897879*^9, 3.916332027448292*^9}, {3.9163324786530733`*^9, 
   3.9163325434037437`*^9}, {3.9164167731034875`*^9, 3.9164167809703665`*^9}, 
   3.9164168138364215`*^9, {3.9164168486912575`*^9, 3.9164168497552433`*^9}, {
   3.9164971421132984`*^9, 3.916497189949356*^9}, {3.9164972891193075`*^9, 
   3.9164972927783065`*^9}, {3.9164973780807643`*^9, 
   3.9164974349077816`*^9}, {3.9219392231736774`*^9, 3.9219392902865877`*^9}},
 CellLabel->"In[19]:=",ExpressionUUID->"46fc7e8b-3bda-4a5a-b0e8-97c384d4a0b4"],

Cell[BoxData[
 RowBox[{
  RowBox[{"SetBasicParameterValues", "[", "]"}], ";"}]], "Input",
 CellGroupingRules->{"GroupTogetherGrouping", 10000.},
 CellChangeTimes->{3.916176457605407*^9},
 CellLabel->"In[21]:=",ExpressionUUID->"d9a27a8e-e472-427f-af5b-43858dd123a4"],

Cell[BoxData[
 RowBox[{
  StyleBox[
   RowBox[{"(*", " ", 
    RowBox[{
    "Here", " ", "is", " ", "the", " ", "script", " ", "for", " ", "the", " ",
      "solution", " ", "of", " ", "full", " ", 
     RowBox[{"system", " ", "--"}], " ", "which", " ", "yields", " ", 
     "outcome", " ", "type", " ", 
     RowBox[{"(", 
      RowBox[{"CURE", ",", " ", "TOX", ",", " ", "BUR"}], ")"}], " ", "and", 
     " ", "time", " ", "of", " ", "it"}], " ", "*)"}],
   FontSlant->"Italic",
   Background->RGBColor[1, 0.9, 0.8]], "\[IndentingNewLine]", 
  "\[IndentingNewLine]", 
  RowBox[{
   RowBox[{
    RowBox[{"TOC0", "=", "365"}], ";"}], " ", 
   RowBox[{"(*", " ", 
    RowBox[{"one", " ", "year"}], " ", "*)"}], "\[IndentingNewLine]", 
   "\[IndentingNewLine]", 
   RowBox[{
    RowBox[{"PatientTEST", "[", "]"}], ":=", 
    RowBox[{"(", "\[IndentingNewLine]", 
     RowBox[{
      RowBox[{"Outcome", "=", "\"\<\>\""}], ";", "\[IndentingNewLine]", 
      RowBox[{"TOC", "=", "TOC0"}], ";", " ", 
      RowBox[{"(*", " ", 
       RowBox[{
       "maximum", " ", "accountable", " ", "overall", " ", "survival"}], " ", 
       "*)"}], "\[IndentingNewLine]", 
      StyleBox["\[IndentingNewLine]",
       Background->RGBColor[0.88, 1, 0.88]], 
      RowBox[{"FullSystemSolutionMD", "[", "]"}], ";", " ", 
      RowBox[{"(*", 
       RowBox[{
       "find", " ", "minimal", " ", "N", " ", "and", " ", "time", " ", "of", 
        " ", "achieving", " ", "it"}], " ", "*)"}], "\[IndentingNewLine]", 
      "\[IndentingNewLine]", 
      RowBox[{"If", "[", 
       RowBox[{
        RowBox[{"Nn", "<", "Ncur"}], ",", " ", 
        RowBox[{"(*", " ", 
         RowBox[{
          RowBox[{"tumor", " ", "cure", " ", "is", " ", "achieved"}], ",", 
          " ", 
          RowBox[{
          "but", " ", "toxicity", " ", "can", " ", "still", " ", "be", " ", 
           "lethal"}], ",", " ", 
          RowBox[{
          "then", " ", "it", " ", "will", " ", "be", " ", "death", " ", "of", 
           " ", "toxicity", " ", "rather", " ", "than", " ", "cure"}]}], " ", 
         "*)"}], "\[IndentingNewLine]", 
        RowBox[{
         RowBox[{"FullSystemSolutionMDStopNmin", "[", "tminNn", "]"}], ";", 
         " ", 
         RowBox[{"(*", " ", 
          RowBox[{
          "solve", " ", "it", " ", "with", " ", "cell", " ", "proliferation", 
           " ", "stopping", " ", "at", " ", "this", " ", "moment"}], "*)"}], 
         "\[IndentingNewLine]", "\[IndentingNewLine]", 
         RowBox[{"If", "[", 
          RowBox[{
           RowBox[{
            RowBox[{"Abs", "[", 
             RowBox[{
              RowBox[{"ActBloodpw", "[", 
               RowBox[{"[", "npw", "]"}], "]"}], "[", "tEnd", "]"}], "]"}], 
            ">", 
            RowBox[{"Total", "[", 
             RowBox[{"Ainj", "[", 
              RowBox[{"[", 
               RowBox[{"All", ",", "2"}], "]"}], "]"}], "]"}]}], ",", 
           RowBox[{"(*", " ", 
            RowBox[{
             RowBox[{"it", "'"}], "s", " ", "a", " ", "rare", " ", "bug", " ",
              "when", " ", "activity", " ", "in", " ", "blood", " ", 
             "spikes"}], " ", "*)"}], "\[IndentingNewLine]", 
           "\[IndentingNewLine]", 
           RowBox[{
            RowBox[{"ttt", "=", 
             RowBox[{"t", "/.", 
              RowBox[{
               RowBox[{"NMinimize", "[", 
                RowBox[{
                 RowBox[{"Abs", "[", 
                  RowBox[{
                   RowBox[{
                    RowBox[{"ActBloodpw", "[", 
                    RowBox[{"[", "npw", "]"}], "]"}], "[", "t", "]"}], "-", 
                   RowBox[{"Ainj", "[", 
                    RowBox[{"[", 
                    RowBox[{"1", ",", "2"}], "]"}], "]"}]}], "]"}], ",", 
                 "t"}], "]"}], "[", 
               RowBox[{"[", "2", "]"}], "]"}]}]}], ";", "\[IndentingNewLine]", 
            RowBox[{"If", "[", 
             RowBox[{
              RowBox[{
               RowBox[{
                RowBox[{"ActBloodpw", "[", 
                 RowBox[{"[", "npw", "]"}], "]"}], "[", 
                RowBox[{"ttt", "-", "1"}], "]"}], ">", "Abld"}], " ", ",", 
              " ", 
              RowBox[{"(*", 
               RowBox[{
                RowBox[{"in", " ", "that", " ", "case", " ", 
                 RowBox[{"that", "'"}], "s", " ", "a", " ", "much", " ", 
                 "more", " ", "realistic", " ", "actual", " ", "toxicity"}], 
                ",", " ", 
                RowBox[{"and", " ", "yes"}], ",", " ", 
                RowBox[{
                 RowBox[{"that", "'"}], "s", " ", "toxic"}]}], "*)"}], 
              "\[IndentingNewLine]", 
              RowBox[{
               RowBox[{"Outcome", "=", "\"\<TOX\>\""}], ";", 
               RowBox[{"Tox", "=", 
                RowBox[{
                 RowBox[{
                  RowBox[{"ActBloodpw", "[", 
                   RowBox[{"[", "npw", "]"}], "]"}], "[", 
                  RowBox[{"ttt", "-", "1"}], "]"}], "/", "nCpm"}]}], ";", 
               "\[IndentingNewLine]", 
               RowBox[{"TOC", "=", 
                RowBox[{"t", "/.", 
                 RowBox[{
                  RowBox[{"NMinimize", "[", 
                   RowBox[{
                    RowBox[{"Abs", "[", 
                    RowBox[{
                    RowBox[{
                    RowBox[{"ActBloodpw", "[", 
                    RowBox[{"[", "npw", "]"}], "]"}], "[", "t", "]"}], "-", 
                    "Abld"}], "]"}], ",", 
                    RowBox[{"{", 
                    RowBox[{"t", ",", 
                    RowBox[{"tB", "[", 
                    RowBox[{"[", "npw", "]"}], "]"}], ",", 
                    RowBox[{"tE", "[", 
                    RowBox[{"[", "npw", "]"}], "]"}]}], "}"}]}], "]"}], "[", 
                  RowBox[{"[", "2", "]"}], "]"}]}]}]}], 
              RowBox[{"(*", " ", 
               RowBox[{"time", " ", "of", " ", "death"}], " ", "*)"}], ",", 
              "\[IndentingNewLine]", 
              RowBox[{"(*", " ", 
               RowBox[{"otherwise", " ", "it", " ", "is", " ", "cure"}], " ", 
               "*)"}], "\[IndentingNewLine]", 
              RowBox[{
               RowBox[{"Outcome", "=", "\"\<CURE\>\""}], ";", 
               RowBox[{"Tox", "=", 
                RowBox[{
                 RowBox[{
                  RowBox[{"ActBloodpw", "[", 
                   RowBox[{"[", "npw", "]"}], "]"}], "[", 
                  RowBox[{"ttt", "-", "1"}], "]"}], "/", "nCpm"}]}], ";"}]}], 
             "]"}]}], ",", "\[IndentingNewLine]", "\[IndentingNewLine]", 
           RowBox[{"If", "[", 
            RowBox[{
             RowBox[{
              RowBox[{
               RowBox[{"ActBloodpw", "[", 
                RowBox[{"[", "npw", "]"}], "]"}], "[", "tEnd", "]"}], ">", 
              "Abld"}], " ", 
             RowBox[{"(*", 
              RowBox[{"yes", ",", " ", 
               RowBox[{
                RowBox[{"that", "'"}], "s", " ", "toxic"}]}], "*)"}], ",", 
             "\[IndentingNewLine]", 
             RowBox[{
              RowBox[{"Outcome", "=", "\"\<TOX\>\""}], ";", 
              RowBox[{"Tox", "=", 
               RowBox[{
                RowBox[{
                 RowBox[{"ActBloodpw", "[", 
                  RowBox[{"[", "npw", "]"}], "]"}], "[", "tEnd", "]"}], "/", 
                "nCpm"}]}], ";", "\[IndentingNewLine]", 
              RowBox[{"TOC", "=", 
               RowBox[{"t", "/.", 
                RowBox[{
                 RowBox[{"NMinimize", "[", 
                  RowBox[{
                   RowBox[{"Abs", "[", 
                    RowBox[{
                    RowBox[{
                    RowBox[{"ActBloodpw", "[", 
                    RowBox[{"[", "npw", "]"}], "]"}], "[", "t", "]"}], "-", 
                    "Abld"}], "]"}], ",", 
                   RowBox[{"{", 
                    RowBox[{"t", ",", 
                    RowBox[{"tB", "[", 
                    RowBox[{"[", "npw", "]"}], "]"}], ",", 
                    RowBox[{"tE", "[", 
                    RowBox[{"[", "npw", "]"}], "]"}]}], "}"}]}], "]"}], "[", 
                 RowBox[{"[", "2", "]"}], "]"}]}]}]}], 
             RowBox[{"(*", " ", 
              RowBox[{"time", " ", "of", " ", "death"}], " ", "*)"}], ",", 
             "\[IndentingNewLine]", 
             RowBox[{"(*", " ", 
              RowBox[{"otherwise", " ", "it", " ", "is", " ", "cure"}], " ", 
              "*)"}], "\[IndentingNewLine]", 
             RowBox[{
              RowBox[{"Outcome", "=", "\"\<CURE\>\""}], ";", 
              RowBox[{"Tox", "=", 
               RowBox[{
                RowBox[{
                 RowBox[{"ActBloodpw", "[", 
                  RowBox[{"[", "npw", "]"}], "]"}], "[", "tEnd", "]"}], "/", 
                "nCpm"}]}], ";"}]}], "]"}]}], "]"}]}], ",", 
        "\[IndentingNewLine]", "\[IndentingNewLine]", 
        RowBox[{"(*", " ", 
         RowBox[{
          RowBox[{
          "tumor", " ", "cure", " ", "is", " ", "not", " ", "achieved"}], ",",
           " ", 
          RowBox[{
          "so", " ", "what", " ", "is", " ", "the", " ", "reason", " ", "of", 
           " ", "death", " ", "and", " ", "when", " ", "it", " ", 
           RowBox[{"happens", "?", " ", "Need"}], " ", "to", " ", "run", " ", 
           "simulation", " ", "until", " ", 
           RowBox[{"10", "^", "11"}], " ", "cells"}]}], " ", "*)"}], 
        "\[IndentingNewLine]", 
        RowBox[{
         RowBox[{"Quiet", "[", 
          RowBox[{"FullSystemSolutionTBUR", "[", "]"}], "]"}], ";", 
         RowBox[{"TOC", "=", "tEnd"}], ";", 
         RowBox[{"Tox", "=", 
          RowBox[{
           RowBox[{
            RowBox[{"ActBloodpw", "[", 
             RowBox[{"[", "npw", "]"}], "]"}], "[", "tEnd", "]"}], "/", 
           "nCpm"}]}], ";", "\[IndentingNewLine]", 
         RowBox[{"If", "[", 
          RowBox[{
           RowBox[{
            RowBox[{
             RowBox[{"ActBloodpw", "[", 
              RowBox[{"[", "npw", "]"}], "]"}], "[", "tEnd", "]"}], ">", 
            "Abld"}], " ", 
           RowBox[{"(*", 
            RowBox[{"yes", ",", " ", 
             RowBox[{
              RowBox[{"that", "'"}], "s", " ", "toxic"}]}], "*)"}], ",", 
           "\[IndentingNewLine]", 
           RowBox[{
            RowBox[{"Outcome", "=", "\"\<TOX\>\""}], ";", 
            "\[IndentingNewLine]", 
            RowBox[{"TOC", "=", 
             RowBox[{"t", "/.", 
              RowBox[{
               RowBox[{"NMinimize", "[", 
                RowBox[{
                 RowBox[{"Abs", "[", 
                  RowBox[{
                   RowBox[{
                    RowBox[{"ActBloodpw", "[", 
                    RowBox[{"[", "npw", "]"}], "]"}], "[", "t", "]"}], "-", 
                   "Abld"}], "]"}], ",", 
                 RowBox[{"{", 
                  RowBox[{"t", ",", 
                   RowBox[{"tB", "[", 
                    RowBox[{"[", "npw", "]"}], "]"}], ",", 
                   RowBox[{"tE", "[", 
                    RowBox[{"[", "npw", "]"}], "]"}]}], "}"}]}], "]"}], "[", 
               RowBox[{"[", "2", "]"}], "]"}]}]}]}], 
           RowBox[{"(*", " ", 
            RowBox[{"time", " ", "of", " ", "death"}], " ", "*)"}], ",", 
           "\[IndentingNewLine]", 
           RowBox[{"(*", " ", 
            RowBox[{
            "otherwise", " ", "it", " ", "is", " ", "death", " ", "of", " ", 
             "tumor", " ", "burden"}], " ", "*)"}], "\[IndentingNewLine]", 
           RowBox[{
            RowBox[{"Outcome", "=", "\"\<TBUR\>\""}], ";"}]}], "]"}]}]}], 
       "]"}], ";", "\[IndentingNewLine]", 
      RowBox[{"Return", "[", 
       RowBox[{"{", 
        RowBox[{"Outcome", ",", 
         RowBox[{"Min", "[", 
          RowBox[{"365", ",", "TOC"}], "]"}], ",", "Tox"}], "}"}], "]"}]}], 
     ")"}]}]}]}]], "Input",
 CellGroupingRules->{"GroupTogetherGrouping", 10000.},
 CellChangeTimes->{{3.9023178404899855`*^9, 3.902317969293311*^9}, {
   3.902318004212228*^9, 3.902318024289006*^9}, {3.9023181894463935`*^9, 
   3.902318251278742*^9}, {3.90231836935965*^9, 3.90231849058465*^9}, 
   3.902319143731283*^9, {3.9023191740942335`*^9, 3.902319188313526*^9}, {
   3.9023195281115065`*^9, 3.902319553928101*^9}, {3.902319615187234*^9, 
   3.9023197168199315`*^9}, {3.9023199271367493`*^9, 
   3.9023199880667815`*^9}, {3.9023200256210365`*^9, 3.902320132287448*^9}, {
   3.9023296536743927`*^9, 3.9023296569533415`*^9}, {3.902343404541376*^9, 
   3.9023434082045927`*^9}, {3.9023997312474422`*^9, 
   3.9023997986785583`*^9}, {3.902399946176486*^9, 3.902400034693574*^9}, {
   3.902400081342831*^9, 3.9024001009337606`*^9}, {3.90240013139981*^9, 
   3.90240014224854*^9}, {3.902404870516306*^9, 3.9024049543053474`*^9}, {
   3.9024336414212503`*^9, 3.902433642666125*^9}, 3.9025157332648144`*^9, 
   3.9025158182189026`*^9, {3.9171797747514505`*^9, 3.917179774931361*^9}, 
   3.9181816411985087`*^9, 3.9181825508591404`*^9},
 CellLabel->"In[22]:=",ExpressionUUID->"761fddf7-3de2-4df3-ab3f-7d084d9722f3"],

Cell[BoxData[
 RowBox[{
  StyleBox[
   RowBox[{"(*", " ", 
    RowBox[{
    "Here", " ", "is", " ", "the", " ", "script", " ", "for", " ", "the", " ",
      "solution", " ", "of", " ", "full", " ", 
     RowBox[{"system", " ", "--"}], " ", "which", " ", "yields", " ", 
     "outcome", " ", "type", " ", 
     RowBox[{"(", 
      RowBox[{"CURE", ",", " ", "TOX", ",", " ", "BUR"}], ")"}], " ", "and", 
     " ", "time", " ", "of", " ", "it"}], " ", "*)"}],
   FontSlant->"Italic",
   Background->RGBColor[1, 0.9, 0.8]], "\[IndentingNewLine]", 
  "\[IndentingNewLine]", 
  RowBox[{
   RowBox[{
    RowBox[{"TOC0", "=", "365"}], ";"}], " ", 
   RowBox[{"(*", " ", 
    RowBox[{"one", " ", "year"}], " ", "*)"}], "\[IndentingNewLine]", 
   "\[IndentingNewLine]", 
   RowBox[{
    RowBox[{"PatientTEST2", "[", "]"}], ":=", 
    RowBox[{"(", "\[IndentingNewLine]", 
     RowBox[{
      RowBox[{"Outcome", "=", "\"\<\>\""}], ";", "\[IndentingNewLine]", 
      RowBox[{"TOC", "=", "TOC0"}], ";", " ", 
      RowBox[{"(*", " ", 
       RowBox[{
       "maximum", " ", "accountable", " ", "overall", " ", "survival"}], " ", 
       "*)"}], "\[IndentingNewLine]", 
      StyleBox["\[IndentingNewLine]",
       Background->RGBColor[0.88, 1, 0.88]], 
      RowBox[{"FullSystemSolutionMD", "[", "]"}], ";", " ", 
      RowBox[{"(*", 
       RowBox[{
       "find", " ", "minimal", " ", "N", " ", "and", " ", "time", " ", "of", 
        " ", "achieving", " ", "it"}], " ", "*)"}], "\[IndentingNewLine]", 
      "\[IndentingNewLine]", 
      RowBox[{"If", "[", 
       RowBox[{
        RowBox[{"Nn", "<", "Ncur"}], ",", " ", 
        RowBox[{"(*", " ", 
         RowBox[{
          RowBox[{"tumor", " ", "cure", " ", "is", " ", "achieved"}], ",", 
          " ", 
          RowBox[{
          "but", " ", "toxicity", " ", "can", " ", "still", " ", "be", " ", 
           "lethal"}], ",", " ", 
          RowBox[{
          "then", " ", "it", " ", "will", " ", "be", " ", "death", " ", "of", 
           " ", "toxicity", " ", "rather", " ", "than", " ", "cure"}]}], " ", 
         "*)"}], "\[IndentingNewLine]", 
        RowBox[{
         RowBox[{
          RowBox[{"NNall", "[", "t_", "]"}], ":=", 
          RowBox[{"Piecewise", "[", 
           RowBox[{"Table", "[", 
            RowBox[{
             RowBox[{"{", 
              RowBox[{
               RowBox[{"Nnor", "*", 
                RowBox[{
                 RowBox[{"NNpw", "[", 
                  RowBox[{"[", "nn", "]"}], "]"}], "[", "t", "]"}]}], ",", 
               RowBox[{
                RowBox[{"tB", "[", 
                 RowBox[{"[", "nn", "]"}], "]"}], "<=", "t", "<", 
                RowBox[{"tE", "[", 
                 RowBox[{"[", "nn", "]"}], "]"}]}]}], "}"}], ",", 
             RowBox[{"{", 
              RowBox[{"nn", ",", "1", ",", "npw"}], "}"}]}], "]"}], "]"}]}], 
         ";", "\[IndentingNewLine]", 
         RowBox[{"tminNn", "=", 
          RowBox[{"t", "/.", 
           RowBox[{
            RowBox[{"NMinimize", "[", 
             RowBox[{
              RowBox[{"Abs", "[", 
               RowBox[{"Ncur", "-", 
                RowBox[{"NNall", "[", "t", "]"}]}], "]"}], ",", 
              RowBox[{"{", 
               RowBox[{"t", ",", "0", ",", "tEnd"}], "}"}]}], "]"}], "[", 
            RowBox[{"[", "2", "]"}], "]"}]}]}], ";", "\[IndentingNewLine]", 
         "\[IndentingNewLine]", 
         RowBox[{"FullSystemSolutionMDStopNmin", "[", "tminNn", "]"}], ";", 
         " ", 
         RowBox[{"(*", " ", 
          RowBox[{
          "solve", " ", "it", " ", "with", " ", "cell", " ", "proliferation", 
           " ", "stopping", " ", "at", " ", "this", " ", "moment"}], "*)"}], 
         "\[IndentingNewLine]", "\[IndentingNewLine]", 
         RowBox[{"If", "[", 
          RowBox[{
           RowBox[{
            RowBox[{"Abs", "[", 
             RowBox[{
              RowBox[{"ActBloodpw", "[", 
               RowBox[{"[", "npw", "]"}], "]"}], "[", "tEnd", "]"}], "]"}], 
            ">", 
            RowBox[{"Total", "[", 
             RowBox[{"Ainj", "[", 
              RowBox[{"[", 
               RowBox[{"All", ",", "2"}], "]"}], "]"}], "]"}]}], ",", 
           RowBox[{"(*", " ", 
            RowBox[{
             RowBox[{"it", "'"}], "s", " ", "a", " ", "rare", " ", "bug", " ",
              "when", " ", "activity", " ", "in", " ", "blood", " ", 
             "spikes"}], " ", "*)"}], "\[IndentingNewLine]", 
           "\[IndentingNewLine]", 
           RowBox[{
            RowBox[{"ttt", "=", 
             RowBox[{"t", "/.", 
              RowBox[{
               RowBox[{"NMinimize", "[", 
                RowBox[{
                 RowBox[{"Abs", "[", 
                  RowBox[{
                   RowBox[{
                    RowBox[{"ActBloodpw", "[", 
                    RowBox[{"[", "npw", "]"}], "]"}], "[", "t", "]"}], "-", 
                   RowBox[{"Ainj", "[", 
                    RowBox[{"[", 
                    RowBox[{"1", ",", "2"}], "]"}], "]"}]}], "]"}], ",", 
                 "t"}], "]"}], "[", 
               RowBox[{"[", "2", "]"}], "]"}]}]}], ";", "\[IndentingNewLine]", 
            RowBox[{"If", "[", 
             RowBox[{
              RowBox[{
               RowBox[{
                RowBox[{"ActBloodpw", "[", 
                 RowBox[{"[", "npw", "]"}], "]"}], "[", 
                RowBox[{"ttt", "-", "1"}], "]"}], ">", "Abld"}], " ", ",", 
              " ", 
              RowBox[{"(*", 
               RowBox[{
                RowBox[{"in", " ", "that", " ", "case", " ", 
                 RowBox[{"that", "'"}], "s", " ", "a", " ", "much", " ", 
                 "more", " ", "realistic", " ", "actual", " ", "toxicity"}], 
                ",", " ", 
                RowBox[{"and", " ", "yes"}], ",", " ", 
                RowBox[{
                 RowBox[{"that", "'"}], "s", " ", "toxic"}]}], "*)"}], 
              "\[IndentingNewLine]", 
              RowBox[{
               RowBox[{"Outcome", "=", "\"\<TOX\>\""}], ";", 
               RowBox[{"Tox", "=", 
                RowBox[{
                 RowBox[{
                  RowBox[{"ActBloodpw", "[", 
                   RowBox[{"[", "npw", "]"}], "]"}], "[", 
                  RowBox[{"ttt", "-", "1"}], "]"}], "/", "nCpm"}]}], ";", 
               "\[IndentingNewLine]", 
               RowBox[{"TOC", "=", 
                RowBox[{"t", "/.", 
                 RowBox[{
                  RowBox[{"NMinimize", "[", 
                   RowBox[{
                    RowBox[{"Abs", "[", 
                    RowBox[{
                    RowBox[{
                    RowBox[{"ActBloodpw", "[", 
                    RowBox[{"[", "npw", "]"}], "]"}], "[", "t", "]"}], "-", 
                    "Abld"}], "]"}], ",", 
                    RowBox[{"{", 
                    RowBox[{"t", ",", 
                    RowBox[{"tB", "[", 
                    RowBox[{"[", "npw", "]"}], "]"}], ",", 
                    RowBox[{"tE", "[", 
                    RowBox[{"[", "npw", "]"}], "]"}]}], "}"}]}], "]"}], "[", 
                  RowBox[{"[", "2", "]"}], "]"}]}]}]}], 
              RowBox[{"(*", " ", 
               RowBox[{"time", " ", "of", " ", "death"}], " ", "*)"}], ",", 
              "\[IndentingNewLine]", 
              RowBox[{"(*", " ", 
               RowBox[{"otherwise", " ", "it", " ", "is", " ", "cure"}], " ", 
               "*)"}], "\[IndentingNewLine]", 
              RowBox[{
               RowBox[{"Outcome", "=", "\"\<CURE\>\""}], ";", 
               RowBox[{"Tox", "=", 
                RowBox[{
                 RowBox[{
                  RowBox[{"ActBloodpw", "[", 
                   RowBox[{"[", "npw", "]"}], "]"}], "[", 
                  RowBox[{"ttt", "-", "1"}], "]"}], "/", "nCpm"}]}], ";"}]}], 
             "]"}]}], ",", "\[IndentingNewLine]", "\[IndentingNewLine]", 
           RowBox[{"If", "[", 
            RowBox[{
             RowBox[{
              RowBox[{
               RowBox[{"ActBloodpw", "[", 
                RowBox[{"[", "npw", "]"}], "]"}], "[", "tEnd", "]"}], ">", 
              "Abld"}], " ", 
             RowBox[{"(*", 
              RowBox[{"yes", ",", " ", 
               RowBox[{
                RowBox[{"that", "'"}], "s", " ", "toxic"}]}], "*)"}], ",", 
             "\[IndentingNewLine]", 
             RowBox[{
              RowBox[{"Outcome", "=", "\"\<TOX\>\""}], ";", 
              RowBox[{"Tox", "=", 
               RowBox[{
                RowBox[{
                 RowBox[{"ActBloodpw", "[", 
                  RowBox[{"[", "npw", "]"}], "]"}], "[", "tEnd", "]"}], "/", 
                "nCpm"}]}], ";", "\[IndentingNewLine]", 
              RowBox[{"TOC", "=", 
               RowBox[{"t", "/.", 
                RowBox[{
                 RowBox[{"NMinimize", "[", 
                  RowBox[{
                   RowBox[{"Abs", "[", 
                    RowBox[{
                    RowBox[{
                    RowBox[{"ActBloodpw", "[", 
                    RowBox[{"[", "npw", "]"}], "]"}], "[", "t", "]"}], "-", 
                    "Abld"}], "]"}], ",", 
                   RowBox[{"{", 
                    RowBox[{"t", ",", 
                    RowBox[{"tB", "[", 
                    RowBox[{"[", "npw", "]"}], "]"}], ",", 
                    RowBox[{"tE", "[", 
                    RowBox[{"[", "npw", "]"}], "]"}]}], "}"}]}], "]"}], "[", 
                 RowBox[{"[", "2", "]"}], "]"}]}]}]}], 
             RowBox[{"(*", " ", 
              RowBox[{"time", " ", "of", " ", "death"}], " ", "*)"}], ",", 
             "\[IndentingNewLine]", 
             RowBox[{"(*", " ", 
              RowBox[{"otherwise", " ", "it", " ", "is", " ", "cure"}], " ", 
              "*)"}], "\[IndentingNewLine]", 
             RowBox[{
              RowBox[{"Outcome", "=", "\"\<CURE\>\""}], ";", 
              RowBox[{"Tox", "=", 
               RowBox[{
                RowBox[{
                 RowBox[{"ActBloodpw", "[", 
                  RowBox[{"[", "npw", "]"}], "]"}], "[", "tEnd", "]"}], "/", 
                "nCpm"}]}], ";"}]}], "]"}]}], "]"}]}], ",", 
        "\[IndentingNewLine]", "\[IndentingNewLine]", 
        RowBox[{"(*", " ", 
         RowBox[{
          RowBox[{
          "tumor", " ", "cure", " ", "is", " ", "not", " ", "achieved"}], ",",
           " ", 
          RowBox[{
          "so", " ", "what", " ", "is", " ", "the", " ", "reason", " ", "of", 
           " ", "death", " ", "and", " ", "when", " ", "it", " ", 
           RowBox[{"happens", "?", " ", "Need"}], " ", "to", " ", "run", " ", 
           "simulation", " ", "until", " ", 
           RowBox[{"10", "^", "11"}], " ", "cells"}]}], " ", "*)"}], 
        "\[IndentingNewLine]", 
        RowBox[{
         RowBox[{
          RowBox[{"CCall", "[", "t_", "]"}], ":=", 
          RowBox[{"Piecewise", "[", 
           RowBox[{"Table", "[", 
            RowBox[{
             RowBox[{"{", 
              RowBox[{
               RowBox[{"Nnor", "*", 
                RowBox[{"(", 
                 RowBox[{
                  RowBox[{
                   RowBox[{"NNpw", "[", 
                    RowBox[{"[", "nn", "]"}], "]"}], "[", "t", "]"}], "+", 
                  RowBox[{
                   RowBox[{"DDpw", "[", 
                    RowBox[{"[", "nn", "]"}], "]"}], "[", "t", "]"}]}], 
                 ")"}]}], ",", 
               RowBox[{
                RowBox[{"tB", "[", 
                 RowBox[{"[", "nn", "]"}], "]"}], "<=", "t", "<", 
                RowBox[{"tE", "[", 
                 RowBox[{"[", "nn", "]"}], "]"}]}]}], "}"}], ",", 
             RowBox[{"{", 
              RowBox[{"nn", ",", "1", ",", "npw"}], "}"}]}], "]"}], "]"}]}], 
         ";", "\[IndentingNewLine]", 
         RowBox[{"tBB", "=", 
          RowBox[{"t", "/.", 
           RowBox[{
            RowBox[{"NMinimize", "[", 
             RowBox[{
              RowBox[{"{", 
               RowBox[{
                RowBox[{"Abs", "[", 
                 RowBox[{"Cd", "-", 
                  RowBox[{"CCall", "[", "t", "]"}]}], "]"}], ",", 
                RowBox[{"t", ">", "0"}], ",", 
                RowBox[{"t", "<", "tEnd"}]}], "}"}], ",", "t"}], "]"}], "[", 
            RowBox[{"[", "2", "]"}], "]"}]}]}], ";", "\[IndentingNewLine]", 
         RowBox[{"Ainj", "=", 
          RowBox[{"Select", "[", 
           RowBox[{"Ainj", ",", 
            RowBox[{
             RowBox[{
              RowBox[{"#", "[", 
               RowBox[{"[", "1", "]"}], "]"}], "<", "tBB"}], "&"}]}], "]"}]}],
          ";", "\[IndentingNewLine]", 
         RowBox[{"Quiet", "[", 
          RowBox[{"FullSystemSolutionTBUR", "[", "]"}], "]"}], ";", 
         RowBox[{"TOC", "=", "tEnd"}], ";", 
         RowBox[{"Tox", "=", 
          RowBox[{
           RowBox[{
            RowBox[{"ActBloodpw", "[", 
             RowBox[{"[", "npw", "]"}], "]"}], "[", "tEnd", "]"}], "/", 
           "nCpm"}]}], ";", "\[IndentingNewLine]", 
         RowBox[{"If", "[", 
          RowBox[{
           RowBox[{
            RowBox[{
             RowBox[{"ActBloodpw", "[", 
              RowBox[{"[", "npw", "]"}], "]"}], "[", "tEnd", "]"}], ">", 
            "Abld"}], " ", 
           RowBox[{"(*", 
            RowBox[{"yes", ",", " ", 
             RowBox[{
              RowBox[{"that", "'"}], "s", " ", "toxic"}]}], "*)"}], ",", 
           "\[IndentingNewLine]", 
           RowBox[{
            RowBox[{"Outcome", "=", "\"\<TOX\>\""}], ";", 
            "\[IndentingNewLine]", 
            RowBox[{"TOC", "=", 
             RowBox[{"t", "/.", 
              RowBox[{
               RowBox[{"NMinimize", "[", 
                RowBox[{
                 RowBox[{"Abs", "[", 
                  RowBox[{
                   RowBox[{
                    RowBox[{"ActBloodpw", "[", 
                    RowBox[{"[", "npw", "]"}], "]"}], "[", "t", "]"}], "-", 
                   "Abld"}], "]"}], ",", 
                 RowBox[{"{", 
                  RowBox[{"t", ",", 
                   RowBox[{"tB", "[", 
                    RowBox[{"[", "npw", "]"}], "]"}], ",", 
                   RowBox[{"tE", "[", 
                    RowBox[{"[", "npw", "]"}], "]"}]}], "}"}]}], "]"}], "[", 
               RowBox[{"[", "2", "]"}], "]"}]}]}]}], 
           RowBox[{"(*", " ", 
            RowBox[{"time", " ", "of", " ", "death"}], " ", "*)"}], ",", 
           "\[IndentingNewLine]", 
           RowBox[{"(*", " ", 
            RowBox[{
            "otherwise", " ", "it", " ", "is", " ", "death", " ", "of", " ", 
             "tumor", " ", "burden"}], " ", "*)"}], "\[IndentingNewLine]", 
           RowBox[{
            RowBox[{"Outcome", "=", "\"\<TBUR\>\""}], ";"}]}], "]"}]}]}], 
       "]"}], ";", "\[IndentingNewLine]", 
      RowBox[{"Return", "[", 
       RowBox[{"{", 
        RowBox[{"Outcome", ",", 
         RowBox[{"Min", "[", 
          RowBox[{"365", ",", "TOC"}], "]"}], ",", "Tox"}], "}"}], "]"}]}], 
     ")"}]}]}]}]], "Input",
 CellGroupingRules->{"GroupTogetherGrouping", 10000.},
 CellChangeTimes->{{3.9023178404899855`*^9, 3.902317969293311*^9}, {
   3.902318004212228*^9, 3.902318024289006*^9}, {3.9023181894463935`*^9, 
   3.902318251278742*^9}, {3.90231836935965*^9, 3.90231849058465*^9}, 
   3.902319143731283*^9, {3.9023191740942335`*^9, 3.902319188313526*^9}, {
   3.9023195281115065`*^9, 3.902319553928101*^9}, {3.902319615187234*^9, 
   3.9023197168199315`*^9}, {3.9023199271367493`*^9, 
   3.9023199880667815`*^9}, {3.9023200256210365`*^9, 3.902320132287448*^9}, {
   3.9023296536743927`*^9, 3.9023296569533415`*^9}, {3.902343404541376*^9, 
   3.9023434082045927`*^9}, {3.9023997312474422`*^9, 
   3.9023997986785583`*^9}, {3.902399946176486*^9, 3.902400034693574*^9}, {
   3.902400081342831*^9, 3.9024001009337606`*^9}, {3.90240013139981*^9, 
   3.90240014224854*^9}, {3.902404870516306*^9, 3.9024049543053474`*^9}, {
   3.9024336414212503`*^9, 3.902433642666125*^9}, 3.9025157332648144`*^9, 
   3.9025158182189026`*^9, {3.9171797747514505`*^9, 3.917179774931361*^9}, {
   3.9181382221449113`*^9, 3.9181382313948717`*^9}, {3.9181385323542776`*^9, 
   3.918138564092591*^9}, {3.918181334066547*^9, 3.91818134743218*^9}, 
   3.918181633162238*^9, {3.918181682514783*^9, 3.9181816878749514`*^9}, {
   3.918183153200173*^9, 3.9181831548185844`*^9}, {3.918183192267311*^9, 
   3.9181832059300346`*^9}, {3.918183294983387*^9, 3.9181833016656055`*^9}, {
   3.91818350048438*^9, 3.9181835011166306`*^9}, {3.918184209226717*^9, 
   3.918184219646762*^9}},
 CellLabel->"In[24]:=",ExpressionUUID->"9660cb69-5ca6-480b-8fef-7597547ffea9"],

Cell[BoxData[
 RowBox[{
  RowBox[{"FullSystemSolutionMDStopNmin", "[", "TMIN_", "]"}], ":=", 
  RowBox[{"(", "\[IndentingNewLine]", 
   RowBox[{"(*", " ", 
    RowBox[{
     RowBox[{"maximum", " ", "time", " ", "of", " ", 
      RowBox[{"simulation", "--"}], " ", "where", " ", "little", " ", 
      "radioactivity", " ", "of", " ", "the", " ", "last", " ", "dose", " ", 
      "remains"}], ",", " ", 
     RowBox[{
     "namely", " ", "0.17", "%", " ", "of", " ", "the", " ", "last", " ", 
      "dose"}]}], " ", "*)"}], 
   StyleBox["\[IndentingNewLine]",
    Background->RGBColor[1, 1, 0]], 
   RowBox[{
    RowBox[{"tEnd", "=", 
     RowBox[{
      RowBox[{"Ainj", "[", 
       RowBox[{"[", 
        RowBox[{
         RowBox[{"Length", "[", "Ainj", "]"}], ",", "1"}], "]"}], "]"}], "+", 
      RowBox[{"(", 
       RowBox[{
        RowBox[{"-", 
         RowBox[{"Log", "[", "0.0017", "]"}]}], "/", "lambda"}], ")"}]}]}], 
    ";", "\[IndentingNewLine]", "\[IndentingNewLine]", 
    RowBox[{"krho", "=", "1"}], ";", " ", 
    RowBox[{"(*", 
     RowBox[{"cells", " ", "do", " ", "proliferate", " ", "yet"}], "*)"}], 
    "\[IndentingNewLine]", 
    RowBox[{"IAinj", "=", 
     RowBox[{"Length", "[", "Ainj", "]"}]}], ";", 
    RowBox[{"(*", " ", 
     RowBox[{"number", " ", "of", " ", "injections"}], "*)"}], 
    "\[IndentingNewLine]", 
    RowBox[{"If", "[", 
     RowBox[{
      RowBox[{
       RowBox[{"Ainj", "[", 
        RowBox[{"[", 
         RowBox[{"1", ",", "1"}], "]"}], "]"}], "==", "0"}], ",", 
      RowBox[{"Npw", "=", "IAinj"}], ",", 
      RowBox[{"Npw", "=", 
       RowBox[{"IAinj", "+", "1"}]}]}], "]"}], ";", " ", 
    "\[IndentingNewLine]", "\[IndentingNewLine]", 
    RowBox[{"apw", "=", 
     RowBox[{"Array", "[", 
      RowBox[{"ff", ",", "Npw"}], "]"}]}], ";", 
    RowBox[{"bpw", "=", 
     RowBox[{"Array", "[", 
      RowBox[{"ff", ",", "Npw"}], "]"}]}], ";", 
    RowBox[{"NNpw", "=", 
     RowBox[{"Array", "[", 
      RowBox[{"ff", ",", "Npw"}], "]"}]}], ";", 
    RowBox[{"DDpw", "=", 
     RowBox[{"Array", "[", 
      RowBox[{"ff", ",", "Npw"}], "]"}]}], ";", "\[IndentingNewLine]", 
    RowBox[{"papw", "=", 
     RowBox[{"Array", "[", 
      RowBox[{"ff", ",", "Npw"}], "]"}]}], ";", 
    RowBox[{"pbpw", "=", 
     RowBox[{"Array", "[", 
      RowBox[{"ff", ",", "Npw"}], "]"}]}], ";", 
    RowBox[{"fFNpw", "=", 
     RowBox[{"Array", "[", 
      RowBox[{"ff", ",", "Npw"}], "]"}]}], ";", 
    RowBox[{"fANpw", "=", 
     RowBox[{"Array", "[", 
      RowBox[{"ff", ",", "Npw"}], "]"}]}], ";", "\[IndentingNewLine]", 
    RowBox[{"dFpw", "=", 
     RowBox[{"Array", "[", 
      RowBox[{"ff", ",", "Npw"}], "]"}]}], ";", 
    RowBox[{"dApw", "=", 
     RowBox[{"Array", "[", 
      RowBox[{"ff", ",", "Npw"}], "]"}]}], ";", "\[IndentingNewLine]", 
    RowBox[{"(*", " ", 
     RowBox[{
     "inert", " ", "antibody", " ", "fragments", " ", "are", " ", "as", " ", 
      "well", " ", "accounted", " ", "for", " ", "as", " ", "pb"}], " ", 
     "*)"}], "\[IndentingNewLine]", "\[IndentingNewLine]", 
    RowBox[{"(*", " ", 
     RowBox[{
     "times", " ", "of", " ", "beginning", " ", "and", " ", "end", " ", "for",
       " ", "solution", " ", "of", " ", "separate", " ", "systems"}], " ", 
     "*)"}], "\[IndentingNewLine]", 
    RowBox[{"tB", "=", 
     RowBox[{"Array", "[", 
      RowBox[{"ff", ",", "Npw"}], "]"}]}], ";", 
    RowBox[{"tE", "=", 
     RowBox[{"Array", "[", 
      RowBox[{"ff", ",", "Npw"}], "]"}]}], ";", "\[IndentingNewLine]", 
    "\[IndentingNewLine]", 
    RowBox[{"(*", " ", 
     RowBox[{
     "for", " ", "monitoring", " ", "the", " ", "paths", " ", "of", " ", 
      "activity"}], " ", "*)"}], "\[IndentingNewLine]", 
    RowBox[{"ActBloodpw", "=", 
     RowBox[{"Array", "[", 
      RowBox[{"ff", ",", "Npw"}], "]"}]}], ";", " ", 
    RowBox[{"ActBloodFragpw", "=", 
     RowBox[{"Array", "[", 
      RowBox[{"ff", ",", "Npw"}], "]"}]}], ";", " ", 
    RowBox[{"ActOutpw", "=", 
     RowBox[{"Array", "[", 
      RowBox[{"ff", ",", "Npw"}], "]"}]}], ";", " ", 
    RowBox[{"ActOutFragpw", "=", 
     RowBox[{"Array", "[", 
      RowBox[{"ff", ",", "Npw"}], "]"}]}], ";", " ", 
    RowBox[{"ActTumorpw", "=", 
     RowBox[{"Array", "[", 
      RowBox[{"ff", ",", "Npw"}], "]"}]}], ";", "\[IndentingNewLine]", 
    "\[IndentingNewLine]", 
    RowBox[{"(*", " ", 
     RowBox[{
      RowBox[{
       RowBox[{
       "for", " ", "monitoring", " ", "influence", " ", "of", " ", "self"}], 
       "-", "dose"}], ",", " ", 
      RowBox[{"croos", "-", 
       RowBox[{
       "fire", " ", "and", " ", "decays", " ", "in", " ", "blood"}]}]}], " ", 
     "*)"}], "\[IndentingNewLine]", 
    RowBox[{"SDpw", "=", 
     RowBox[{"Array", "[", 
      RowBox[{"ff", ",", "Npw"}], "]"}]}], ";", 
    RowBox[{"CFNpw", "=", 
     RowBox[{"Array", "[", 
      RowBox[{"ff", ",", "Npw"}], "]"}]}], ";", 
    RowBox[{"CFDpw", "=", 
     RowBox[{"Array", "[", 
      RowBox[{"ff", ",", "Npw"}], "]"}]}], ";", 
    RowBox[{"UNpw", "=", 
     RowBox[{"Array", "[", 
      RowBox[{"ff", ",", "Npw"}], "]"}]}], ";", "\[IndentingNewLine]", 
    "\[IndentingNewLine]", 
    RowBox[{"(*", " ", 
     RowBox[{
     "for", " ", "monitoring", " ", "the", " ", "number", " ", "of", " ", 
      "new", " ", "cancer", " ", "cells", " ", "appearing", " ", "during", 
      " ", "treatment"}], " ", "*)"}], "\[IndentingNewLine]", 
    RowBox[{"NewCellspw", "=", 
     RowBox[{"Array", "[", 
      RowBox[{"ff", ",", "Npw"}], "]"}]}], ";", "\[IndentingNewLine]", 
    "\[IndentingNewLine]", 
    RowBox[{"Clear", "[", 
     RowBox[{
     "a", ",", "b", ",", "NN", ",", "DD", ",", "pa", ",", "pb", ",", "fFN", 
      ",", "fAN", ",", "dF", ",", "dA", ",", "ActBlood", ",", "ActBloodFrag", 
      ",", "ActOut", ",", "ActOutFrag", ",", "ActTumor", ",", "SD", ",", 
      "CFN", ",", "CFD", ",", "UN", ",", "NewCells"}], "]"}], ";", 
    StyleBox["\[IndentingNewLine]",
     Background->GrayLevel[0.85]], "\[IndentingNewLine]", 
    RowBox[{"(*", " ", "EQUATIONS", " ", "*)"}], "\[IndentingNewLine]", 
    "\[IndentingNewLine]", 
    RowBox[{"(*", " ", 
     RowBox[{"Radiation", " ", "damage", " ", "function"}], " ", "*)"}], 
    "\[IndentingNewLine]", 
    RowBox[{
     RowBox[{"RD", "[", 
      RowBox[{
      "NN_", ",", "DD_", ",", "fAN_", ",", "dA_", ",", "a_", ",", "pa_"}], 
      "]"}], ":=", 
     RowBox[{"alpha", "*", 
      RowBox[{"(", 
       RowBox[{
        RowBox[{"ks", "*", 
         FractionBox[
          RowBox[{"lambda", "*", "gamma", "*", "fAN"}], "nu"]}], 
        RowBox[{"(*", 
         RowBox[{"self", "-", "dose"}], "*)"}], "+", 
        RowBox[{
         RowBox[{"(", 
          RowBox[{"1", "-", "ks"}], ")"}], "*", 
         FractionBox[
          RowBox[{"lambda", "*", "gamma", "*", 
           RowBox[{"(", 
            RowBox[{
             RowBox[{"fAN", "*", "NN"}], "+", "dA"}], ")"}]}], 
          RowBox[{"nu", "*", 
           RowBox[{"(", 
            RowBox[{"NN", "+", "DD"}], ")"}]}]]}], 
        RowBox[{"(*", 
         RowBox[{"cross", "-", "fire"}], "*)"}], "+", 
        RowBox[{"kf", "*", "lambda", "*", 
         RowBox[{"(", 
          RowBox[{"a", "+", "pa"}], ")"}]}]}], 
       RowBox[{"(*", 
        RowBox[{"dose", " ", "from", " ", "unanchored", " ", "nuclides"}], 
        "*)"}], ")"}]}]}], ";", "\[IndentingNewLine]", "\[IndentingNewLine]", 
    "\[IndentingNewLine]", 
    RowBox[{"(*", " ", 
     RowBox[{"Active", " ", "antibodies"}], " ", "*)"}], " ", 
    "\[IndentingNewLine]", 
    RowBox[{
     RowBox[{"Fa", "[", "t_", "]"}], ":=", 
     RowBox[{"(*", 
      RowBox[{
      "injections", " ", "are", " ", "considered", " ", "as", " ", "initial", 
       " ", "conditions"}], "*)"}], 
     RowBox[{
      RowBox[{
       RowBox[{"-", " ", "lambda"}], "*", 
       RowBox[{"a", "[", "t", "]"}]}], 
      RowBox[{"(*", "decay", "*)"}], "-", 
      RowBox[{"kon", "*", 
       FractionBox["gamma", "V"], "*", 
       RowBox[{"(", 
        RowBox[{
         RowBox[{
          RowBox[{"fFN", "[", "t", "]"}], "*", 
          RowBox[{"NN", "[", "t", "]"}]}], "+", 
         RowBox[{"dF", "[", "t", "]"}]}], ")"}], "*", 
       RowBox[{"a", "[", "t", "]"}]}], 
      RowBox[{"(*", "binding", "*)"}], "-", 
      RowBox[{"kappac", "*", 
       RowBox[{"a", "[", "t", "]"}]}]}]}], 
    RowBox[{"(*", "clearance", "*)"}], ";", "\[IndentingNewLine]", 
    "\[IndentingNewLine]", 
    RowBox[{"(*", " ", 
     RowBox[{"Inert", " ", "antibodies"}], " ", "*)"}], " ", 
    "\[IndentingNewLine]", 
    RowBox[{
     RowBox[{"Fb", "[", "t_", "]"}], ":=", 
     RowBox[{"(*", 
      RowBox[{
      "injections", " ", "are", " ", "considered", " ", "as", " ", "initial", 
       " ", "conditions"}], "*)"}], 
     RowBox[{
      RowBox[{
       RowBox[{"+", " ", "lambda"}], "*", 
       RowBox[{"a", "[", "t", "]"}]}], 
      RowBox[{"(*", 
       RowBox[{"decay", " ", "of", " ", "a"}], "*)"}], "-", 
      RowBox[{"kon", "*", 
       FractionBox["gamma", "V"], "*", 
       RowBox[{"(", 
        RowBox[{
         RowBox[{
          RowBox[{"fFN", "[", "t", "]"}], "*", 
          RowBox[{"NN", "[", "t", "]"}]}], "+", 
         RowBox[{"dF", "[", "t", "]"}]}], ")"}], "*", 
       RowBox[{"b", "[", "t", "]"}]}], 
      RowBox[{"(*", "binding", "*)"}], "-", 
      RowBox[{"kappac", "*", 
       RowBox[{"b", "[", "t", "]"}]}]}]}], 
    RowBox[{"(*", "clearance", "*)"}], ";", "\[IndentingNewLine]", 
    "\[IndentingNewLine]", 
    RowBox[{"(*", " ", 
     RowBox[{"Viable", " ", "cells"}], " ", "*)"}], " ", 
    RowBox[{
     RowBox[{"FNN", "[", "t_", "]"}], ":=", 
     RowBox[{
      RowBox[{"krho", "*", "rho", "*", 
       RowBox[{"NN", "[", "t", "]"}]}], 
      RowBox[{"(*", "proliferation", "*)"}], "-", 
      RowBox[{
       RowBox[{"RD", "[", 
        RowBox[{
         RowBox[{"NN", "[", "t", "]"}], ",", 
         RowBox[{"DD", "[", "t", "]"}], ",", 
         RowBox[{"fAN", "[", "t", "]"}], ",", 
         RowBox[{"dA", "[", "t", "]"}], ",", 
         RowBox[{"a", "[", "t", "]"}], ",", 
         RowBox[{"pa", "[", "t", "]"}]}], "]"}], "*", 
       RowBox[{"NN", "[", "t", "]"}]}]}]}], 
    RowBox[{"(*", "damage", "*)"}], ";", "\[IndentingNewLine]", 
    "\[IndentingNewLine]", 
    RowBox[{"(*", " ", 
     RowBox[{"Damaged", " ", "cells"}], " ", "*)"}], 
    RowBox[{
     RowBox[{"FDD", "[", "t_", "]"}], ":=", 
     RowBox[{
      RowBox[{
       RowBox[{"RD", "[", 
        RowBox[{
         RowBox[{"NN", "[", "t", "]"}], ",", 
         RowBox[{"DD", "[", "t", "]"}], ",", 
         RowBox[{"fAN", "[", "t", "]"}], ",", 
         RowBox[{"dA", "[", "t", "]"}], ",", 
         RowBox[{"a", "[", "t", "]"}], ",", 
         RowBox[{"pa", "[", "t", "]"}]}], "]"}], "*", 
       RowBox[{"NN", "[", "t", "]"}]}], 
      RowBox[{"(*", "damage", "*)"}], "-", 
      RowBox[{"omega", "*", 
       RowBox[{"DD", "[", "t", "]"}]}]}]}], 
    RowBox[{"(*", "death", "*)"}], ";", "\[IndentingNewLine]", 
    "\[IndentingNewLine]", 
    RowBox[{"(*", " ", 
     RowBox[{"Active", " ", "fragments"}], " ", "*)"}], " ", 
    RowBox[{
     RowBox[{"Fpa", "[", "t_", "]"}], ":=", 
     RowBox[{
      RowBox[{"omega", "*", 
       FractionBox[
        RowBox[{"gamma", "*", 
         RowBox[{"dA", "[", "t", "]"}]}], "V"]}], 
      RowBox[{"(*", "release", "*)"}], "-", 
      RowBox[{"lambda", "*", 
       RowBox[{"pa", "[", "t", "]"}]}], " ", 
      RowBox[{"(*", "decay", "*)"}], "-", 
      RowBox[{"kappap", "*", 
       RowBox[{"pa", "[", "t", "]"}]}]}]}], " ", 
    RowBox[{"(*", "clearance", "*)"}], ";", "\[IndentingNewLine]", 
    "\[IndentingNewLine]", 
    RowBox[{"(*", " ", 
     RowBox[{"Inert", " ", "fragments"}], " ", "*)"}], "\[IndentingNewLine]", 
    RowBox[{
     RowBox[{"Fpb", "[", "t_", "]"}], ":=", 
     RowBox[{
      RowBox[{"omega", "*", 
       FractionBox[
        RowBox[{"gamma", "*", 
         RowBox[{"(", 
          RowBox[{
           RowBox[{"DD", "[", "t", "]"}], "-", 
           RowBox[{"dF", "[", "t", "]"}], "-", 
           RowBox[{"dA", "[", "t", "]"}]}], ")"}]}], "V"]}], 
      RowBox[{"(*", "release", "*)"}], "+", " ", 
      RowBox[{"lambda", "*", 
       RowBox[{"pa", "[", "t", "]"}]}], 
      RowBox[{"(*", "decay", "*)"}], "-", 
      RowBox[{"kappap", "*", 
       RowBox[{"pb", "[", "t", "]"}]}]}]}], 
    RowBox[{"(*", "clearance", "*)"}], ";", "\[IndentingNewLine]", 
    "\[IndentingNewLine]", 
    RowBox[{"(*", " ", 
     RowBox[{
     "Free", " ", "receptors", " ", "of", " ", "viable", " ", "cells"}], " ", 
     "*)"}], " ", 
    RowBox[{
     RowBox[{"FfFN", "[", "t_", "]"}], ":=", 
     RowBox[{
      RowBox[{"krho", "*", 
       RowBox[{"(", 
        RowBox[{"1", "-", 
         RowBox[{"fFN", "[", "t", "]"}]}], ")"}], "*", "rho"}], "-", 
      RowBox[{"kon", "*", 
       RowBox[{"(", 
        RowBox[{
         RowBox[{"a", "[", "t", "]"}], "+", 
         RowBox[{"b", "[", "t", "]"}]}], ")"}], "*", 
       RowBox[{"fFN", "[", "t", "]"}]}]}]}], ";", "\[IndentingNewLine]", 
    "\[IndentingNewLine]", 
    RowBox[{"(*", " ", 
     RowBox[{
     "Active", " ", "receptors", " ", "of", " ", "viable", " ", "cells"}], 
     " ", "*)"}], " ", 
    RowBox[{
     RowBox[{"FfAN", "[", "t_", "]"}], ":=", 
     RowBox[{
      RowBox[{"kon", "*", 
       RowBox[{"a", "[", "t", "]"}], "*", 
       RowBox[{"fFN", "[", "t", "]"}]}], "-", 
      RowBox[{
       RowBox[{"(", 
        RowBox[{"lambda", "+", 
         RowBox[{"krho", "*", "rho"}]}], ")"}], "*", 
       RowBox[{"fAN", "[", "t", "]"}]}]}]}], ";", "\[IndentingNewLine]", 
    "\[IndentingNewLine]", 
    RowBox[{"(*", " ", 
     RowBox[{
     "Free", " ", "receptors", " ", "of", " ", "damaged", " ", "cells"}], " ",
      "*)"}], "\[IndentingNewLine]", 
    RowBox[{
     RowBox[{"FdF", "[", "t_", "]"}], ":=", 
     RowBox[{
      RowBox[{
       RowBox[{"RD", "[", 
        RowBox[{
         RowBox[{"NN", "[", "t", "]"}], ",", 
         RowBox[{"DD", "[", "t", "]"}], ",", 
         RowBox[{"fAN", "[", "t", "]"}], ",", 
         RowBox[{"dA", "[", "t", "]"}], ",", 
         RowBox[{"a", "[", "t", "]"}], ",", 
         RowBox[{"pa", "[", "t", "]"}]}], "]"}], "*", 
       RowBox[{"fFN", "[", "t", "]"}], "*", 
       RowBox[{"NN", "[", "t", "]"}]}], "-", 
      RowBox[{"kon", "*", 
       RowBox[{"(", 
        RowBox[{
         RowBox[{"a", "[", "t", "]"}], "+", 
         RowBox[{"b", "[", "t", "]"}]}], ")"}], "*", 
       RowBox[{"dF", "[", "t", "]"}]}], "-", 
      RowBox[{"omega", "*", 
       RowBox[{"dF", "[", "t", "]"}]}]}]}], ";", "\[IndentingNewLine]", 
    "\[IndentingNewLine]", 
    RowBox[{"(*", " ", 
     RowBox[{
     "Active", " ", "receptors", " ", "of", " ", "damaged", " ", "cells"}], 
     " ", "*)"}], " ", "\[IndentingNewLine]", 
    RowBox[{
     RowBox[{"FdA", "[", "t_", "]"}], ":=", 
     RowBox[{
      RowBox[{
       RowBox[{"RD", "[", 
        RowBox[{
         RowBox[{"NN", "[", "t", "]"}], ",", 
         RowBox[{"DD", "[", "t", "]"}], ",", 
         RowBox[{"fAN", "[", "t", "]"}], ",", 
         RowBox[{"dA", "[", "t", "]"}], ",", 
         RowBox[{"a", "[", "t", "]"}], ",", 
         RowBox[{"pa", "[", "t", "]"}]}], "]"}], "*", 
       RowBox[{"fAN", "[", "t", "]"}], "*", 
       RowBox[{"NN", "[", "t", "]"}]}], "+", 
      RowBox[{"kon", "*", 
       RowBox[{"a", "[", "t", "]"}], "*", 
       RowBox[{"dF", "[", "t", "]"}]}], "-", 
      RowBox[{"lambda", "*", 
       RowBox[{"dA", "[", "t", "]"}]}], "-", 
      RowBox[{"omega", "*", 
       RowBox[{"dA", "[", "t", "]"}]}]}]}], ";", 
    StyleBox["\[IndentingNewLine]",
     Background->RGBColor[0.88, 1, 0.88]], 
    StyleBox["\[IndentingNewLine]",
     Background->RGBColor[0.88, 1, 0.88]], 
    RowBox[{"(*", " ", 
     RowBox[{"Initial", " ", "conditions"}], " ", "*)"}], 
    "\[IndentingNewLine]", 
    StyleBox["\[IndentingNewLine]",
     Background->RGBColor[0.88, 1, 0.88]], 
    RowBox[{"If", "[", 
     RowBox[{
      RowBox[{
       RowBox[{"Ainj", "[", 
        RowBox[{"[", 
         RowBox[{"1", ",", "1"}], "]"}], "]"}], "==", "0"}], 
      "\[IndentingNewLine]", ",", 
      RowBox[{
       RowBox[{"a0", "=", 
        RowBox[{
         RowBox[{"Ainj", "[", 
          RowBox[{"[", 
           RowBox[{"1", ",", "2"}], "]"}], "]"}], "/", "V"}]}], ";", 
       RowBox[{"b0", "=", 
        RowBox[{"eta", "*", 
         RowBox[{
          RowBox[{"Ainj", "[", 
           RowBox[{"[", 
            RowBox[{"1", ",", "2"}], "]"}], "]"}], "/", "V"}]}]}]}], 
      "\[IndentingNewLine]", ",", 
      RowBox[{
       RowBox[{"a0", "=", "0"}], ";", 
       RowBox[{"b0", "=", "0"}]}]}], "]"}], ";", 
    RowBox[{"(*", 
     RowBox[{"complexes", " ", "in", " ", "blood"}], "*)"}], 
    "\[IndentingNewLine]", 
    RowBox[{"NN0", "=", "N0"}], ";", "\[IndentingNewLine]", 
    RowBox[{"DD0", "=", "0"}], ";", "\[IndentingNewLine]", 
    RowBox[{"pa0", "=", "0"}], ";", 
    RowBox[{"pb0", "=", "0"}], ";", 
    RowBox[{"fFN0", "=", "1"}], ";", 
    RowBox[{"fAN0", "=", "0"}], ";", "\[IndentingNewLine]", 
    RowBox[{"dF0", "=", "0"}], ";", 
    RowBox[{"dA0", "=", "0"}], ";", "\[IndentingNewLine]", 
    RowBox[{"ActBlood0", "=", "0"}], ";", 
    RowBox[{"ActBloodFrag0", "=", "0"}], ";", 
    RowBox[{"ActOut0", "=", "0"}], ";", 
    RowBox[{"ActOutFrag0", "=", "0"}], ";", 
    RowBox[{"ActTumor0", "=", "0"}], ";", 
    RowBox[{"NewCells0", "=", "0"}], ";", "\[IndentingNewLine]", 
    RowBox[{"SD0", "=", "0"}], ";", 
    RowBox[{"CFN0", "=", "0"}], ";", 
    RowBox[{"CFD0", "=", "0"}], ";", 
    RowBox[{"UN0", "=", "0"}], ";", "\[IndentingNewLine]", 
    "\[IndentingNewLine]", 
    RowBox[{"(*", " ", "SOLVER", " ", "*)"}], "\[IndentingNewLine]", 
    "\[IndentingNewLine]", 
    RowBox[{
     RowBox[{"tB", "[", 
      RowBox[{"[", "1", "]"}], "]"}], "=", "0"}], ";", 
    RowBox[{"If", "[", 
     RowBox[{
      RowBox[{
       RowBox[{"Ainj", "[", 
        RowBox[{"[", 
         RowBox[{"1", ",", "1"}], "]"}], "]"}], "==", "0"}], ",", 
      RowBox[{"If", "[", 
       RowBox[{
        RowBox[{"IAinj", ">", "1"}], ",", 
        RowBox[{
         RowBox[{"tE", "[", 
          RowBox[{"[", "1", "]"}], "]"}], "=", 
         RowBox[{"Ainj", "[", 
          RowBox[{"[", 
           RowBox[{"2", ",", "1"}], "]"}], "]"}]}], ",", 
        RowBox[{
         RowBox[{"tE", "[", 
          RowBox[{"[", "1", "]"}], "]"}], "=", "tEnd"}]}], "]"}], ",", 
      RowBox[{
       RowBox[{"tE", "[", 
        RowBox[{"[", "1", "]"}], "]"}], "=", 
       RowBox[{"Ainj", "[", 
        RowBox[{"[", 
         RowBox[{"1", ",", "1"}], "]"}], "]"}]}]}], "]"}], ";", 
    "\[IndentingNewLine]", "\[IndentingNewLine]", 
    RowBox[{"For", "[", 
     RowBox[{
      RowBox[{"npw", "=", "1"}], ",", 
      RowBox[{"npw", "<=", "Npw"}], ",", 
      RowBox[{"npw", "++"}], ",", "\[IndentingNewLine]", 
      "\[IndentingNewLine]", 
      RowBox[{
       RowBox[{"Clear", "[", 
        RowBox[{
        "a", ",", "b", ",", "NN", ",", "DD", ",", "pa", ",", "pb", ",", "fFN",
          ",", "fAN", ",", "dF", ",", "dA", ",", "ActBlood", ",", 
         "ActBloodFrag", ",", "ActOut", ",", "ActOutFrag", ",", "ActTumor", 
         ",", "SD", ",", "CFN", ",", "CFD", ",", "UN", ",", "NewCells"}], 
        "]"}], ";", "\[IndentingNewLine]", "\[IndentingNewLine]", 
       RowBox[{"sol", "=", 
        RowBox[{"NDSolve", "[", 
         RowBox[{
          RowBox[{"{", "\[IndentingNewLine]", 
           RowBox[{"(*", 
            RowBox[{"INITIAL", " ", "CONDITIONS"}], "*)"}], 
           "\[IndentingNewLine]", 
           RowBox[{
            RowBox[{
             RowBox[{"a", "[", 
              RowBox[{"tB", "[", 
               RowBox[{"[", "npw", "]"}], "]"}], "]"}], "==", "a0"}], ",", 
            RowBox[{
             RowBox[{"b", "[", 
              RowBox[{"tB", "[", 
               RowBox[{"[", "npw", "]"}], "]"}], "]"}], "==", "b0"}], ",", 
            RowBox[{
             RowBox[{"NN", "[", 
              RowBox[{"tB", "[", 
               RowBox[{"[", "npw", "]"}], "]"}], "]"}], "==", "NN0"}], ",", 
            RowBox[{
             RowBox[{"DD", "[", 
              RowBox[{"tB", "[", 
               RowBox[{"[", "npw", "]"}], "]"}], "]"}], "==", "DD0"}], ",", 
            RowBox[{
             RowBox[{"pa", "[", 
              RowBox[{"tB", "[", 
               RowBox[{"[", "npw", "]"}], "]"}], "]"}], "==", "pa0"}], ",", 
            RowBox[{
             RowBox[{"pb", "[", 
              RowBox[{"tB", "[", 
               RowBox[{"[", "npw", "]"}], "]"}], "]"}], "==", "pb0"}], ",", 
            RowBox[{
             RowBox[{"fFN", "[", 
              RowBox[{"tB", "[", 
               RowBox[{"[", "npw", "]"}], "]"}], "]"}], "==", "fFN0"}], ",", 
            RowBox[{
             RowBox[{"fAN", "[", 
              RowBox[{"tB", "[", 
               RowBox[{"[", "npw", "]"}], "]"}], "]"}], "==", "fAN0"}], ",", 
            RowBox[{
             RowBox[{"dF", "[", 
              RowBox[{"tB", "[", 
               RowBox[{"[", "npw", "]"}], "]"}], "]"}], "==", "dF0"}], ",", 
            RowBox[{
             RowBox[{"dA", "[", 
              RowBox[{"tB", "[", 
               RowBox[{"[", "npw", "]"}], "]"}], "]"}], "==", "dA0"}], ",", 
            "\[IndentingNewLine]", 
            RowBox[{
             RowBox[{"ActBlood", "[", 
              RowBox[{"tB", "[", 
               RowBox[{"[", "npw", "]"}], "]"}], "]"}], "==", "ActBlood0"}], 
            ",", 
            RowBox[{
             RowBox[{"ActBloodFrag", "[", 
              RowBox[{"tB", "[", 
               RowBox[{"[", "npw", "]"}], "]"}], "]"}], "==", 
             "ActBloodFrag0"}], ",", 
            RowBox[{
             RowBox[{"ActOut", "[", 
              RowBox[{"tB", "[", 
               RowBox[{"[", "npw", "]"}], "]"}], "]"}], "==", "ActOut0"}], 
            ",", 
            RowBox[{
             RowBox[{"ActOutFrag", "[", 
              RowBox[{"tB", "[", 
               RowBox[{"[", "npw", "]"}], "]"}], "]"}], "==", "ActOutFrag0"}],
             ",", 
            RowBox[{
             RowBox[{"ActTumor", "[", 
              RowBox[{"tB", "[", 
               RowBox[{"[", "npw", "]"}], "]"}], "]"}], "==", "ActTumor0"}], 
            ",", 
            RowBox[{
             RowBox[{"SD", "[", 
              RowBox[{"tB", "[", 
               RowBox[{"[", "npw", "]"}], "]"}], "]"}], "==", "SD0"}], ",", 
            RowBox[{
             RowBox[{"CFN", "[", 
              RowBox[{"tB", "[", 
               RowBox[{"[", "npw", "]"}], "]"}], "]"}], "==", "CFN0"}], ",", 
            RowBox[{
             RowBox[{"CFD", "[", 
              RowBox[{"tB", "[", 
               RowBox[{"[", "npw", "]"}], "]"}], "]"}], "==", "CFD0"}], ",", 
            RowBox[{
             RowBox[{"UN", "[", 
              RowBox[{"tB", "[", 
               RowBox[{"[", "npw", "]"}], "]"}], "]"}], "==", "UN0"}], ",", 
            RowBox[{
             RowBox[{"NewCells", "[", 
              RowBox[{"tB", "[", 
               RowBox[{"[", "npw", "]"}], "]"}], "]"}], "==", "NewCells0"}], 
            ",", "\[IndentingNewLine]", "\[IndentingNewLine]", 
            RowBox[{
             RowBox[{
              RowBox[{"a", "'"}], "[", "t", "]"}], "==", 
             RowBox[{"Fa", "[", "t", "]"}]}], ",", 
            RowBox[{
             RowBox[{
              RowBox[{"b", "'"}], "[", "t", "]"}], "==", " ", 
             RowBox[{"Fb", "[", "t", "]"}]}], ",", 
            RowBox[{
             RowBox[{
              RowBox[{"NN", "'"}], "[", "t", "]"}], "==", 
             RowBox[{"FNN", "[", "t", "]"}]}], ",", 
            RowBox[{
             RowBox[{
              RowBox[{"DD", "'"}], "[", "t", "]"}], "==", 
             RowBox[{"FDD", "[", "t", "]"}]}], ",", 
            RowBox[{
             RowBox[{
              RowBox[{"pa", "'"}], "[", "t", "]"}], "==", 
             RowBox[{"Fpa", "[", "t", "]"}]}], ",", 
            RowBox[{
             RowBox[{
              RowBox[{"pb", "'"}], "[", "t", "]"}], "==", 
             RowBox[{"Fpb", "[", "t", "]"}]}], ",", 
            RowBox[{
             RowBox[{
              RowBox[{"fFN", "'"}], "[", "t", "]"}], "==", 
             RowBox[{"FfFN", "[", "t", "]"}]}], ",", 
            RowBox[{
             RowBox[{
              RowBox[{"fAN", "'"}], "[", "t", "]"}], "==", 
             RowBox[{"FfAN", "[", "t", "]"}]}], ",", 
            RowBox[{
             RowBox[{
              RowBox[{"dF", "'"}], "[", "t", "]"}], "==", 
             RowBox[{"FdF", "[", "t", "]"}]}], ",", 
            RowBox[{
             RowBox[{
              RowBox[{"dA", "'"}], "[", "t", "]"}], "==", 
             RowBox[{"FdA", "[", "t", "]"}]}], ",", "\[IndentingNewLine]", 
            "\[IndentingNewLine]", 
            RowBox[{
             RowBox[{
              RowBox[{"ActBlood", "'"}], "[", "t", "]"}], "==", 
             RowBox[{"V", "*", "lambda", "*", 
              RowBox[{"(", 
               RowBox[{
                RowBox[{"a", "[", "t", "]"}], "+", 
                RowBox[{"pa", "[", "t", "]"}]}], ")"}]}]}], ",", 
            "\[IndentingNewLine]", 
            RowBox[{
             RowBox[{
              RowBox[{"ActBloodFrag", "'"}], "[", "t", "]"}], "==", 
             RowBox[{"V", "*", "lambda", "*", 
              RowBox[{"pa", "[", "t", "]"}]}]}], ",", "\[IndentingNewLine]", 
            RowBox[{
             RowBox[{
              RowBox[{"ActOut", "'"}], "[", "t", "]"}], "==", 
             RowBox[{"V", "*", 
              RowBox[{"(", 
               RowBox[{
                RowBox[{"kappac", "*", 
                 RowBox[{"a", "[", "t", "]"}]}], "+", 
                RowBox[{"kappap", "*", 
                 RowBox[{"pa", "[", "t", "]"}]}]}], ")"}]}]}], ",", 
            "\[IndentingNewLine]", 
            RowBox[{
             RowBox[{
              RowBox[{"ActOutFrag", "'"}], "[", "t", "]"}], "==", 
             RowBox[{"V", "*", "kappap", "*", 
              RowBox[{"pa", "[", "t", "]"}]}]}], ",", "\[IndentingNewLine]", 
            RowBox[{
             RowBox[{
              RowBox[{"ActTumor", "'"}], "[", "t", "]"}], "==", 
             RowBox[{
              RowBox[{"(", 
               RowBox[{"lambda", "*", "gamma"}], ")"}], "*", 
              RowBox[{"(", 
               RowBox[{
                RowBox[{
                 RowBox[{"fAN", "[", "t", "]"}], "*", 
                 RowBox[{"NN", "[", "t", "]"}]}], "+", 
                RowBox[{"dA", "[", "t", "]"}]}], ")"}]}]}], ",", 
            "\[IndentingNewLine]", "\[IndentingNewLine]", 
            RowBox[{
             RowBox[{
              RowBox[{"SD", "'"}], "[", "t", "]"}], "==", 
             RowBox[{"ks", "*", 
              RowBox[{"(", 
               RowBox[{"lambda", "*", "gamma"}], ")"}], "*", 
              RowBox[{"(", 
               RowBox[{
                RowBox[{"fAN", "[", "t", "]"}], "*", 
                RowBox[{"NN", "[", "t", "]"}]}], ")"}]}]}], ",", 
            "\[IndentingNewLine]", 
            RowBox[{
             RowBox[{
              RowBox[{"CFN", "'"}], "[", "t", "]"}], "==", 
             RowBox[{
              RowBox[{"(", 
               RowBox[{"1", "-", "ks"}], ")"}], "*", 
              RowBox[{"(", 
               RowBox[{"lambda", "*", "gamma"}], ")"}], "*", 
              RowBox[{"(", 
               RowBox[{
                RowBox[{"fAN", "[", "t", "]"}], "*", 
                RowBox[{"NN", "[", "t", "]"}]}], ")"}], "*", 
              FractionBox[
               RowBox[{"NN", "[", "t", "]"}], 
               RowBox[{
                RowBox[{"NN", "[", "t", "]"}], "+", 
                RowBox[{"DD", "[", "t", "]"}]}]]}]}], ",", 
            "\[IndentingNewLine]", 
            RowBox[{
             RowBox[{
              RowBox[{"CFD", "'"}], "[", "t", "]"}], "==", 
             RowBox[{
              RowBox[{"(", 
               RowBox[{"1", "-", "ks"}], ")"}], "*", 
              RowBox[{"(", 
               RowBox[{"lambda", "*", "gamma"}], ")"}], "*", 
              RowBox[{"dA", "[", "t", "]"}], "*", 
              FractionBox[
               RowBox[{"NN", "[", "t", "]"}], 
               RowBox[{
                RowBox[{"NN", "[", "t", "]"}], "+", 
                RowBox[{"DD", "[", "t", "]"}]}]]}]}], ",", 
            "\[IndentingNewLine]", 
            RowBox[{
             RowBox[{
              RowBox[{"UN", "'"}], "[", "t", "]"}], "==", 
             RowBox[{"kf", "*", "lambda", "*", 
              RowBox[{"(", 
               RowBox[{
                RowBox[{"a", "[", "t", "]"}], "+", 
                RowBox[{"pa", "[", "t", "]"}]}], ")"}], "*", "nu", "*", 
              RowBox[{"NN", "[", "t", "]"}]}]}], ",", "\[IndentingNewLine]", 
            RowBox[{
             RowBox[{
              RowBox[{"NewCells", "'"}], "[", "t", "]"}], "==", 
             RowBox[{"If", "[", 
              RowBox[{
               RowBox[{"t", ">", 
                RowBox[{"Ainj", "[", 
                 RowBox[{"[", 
                  RowBox[{"1", ",", "1"}], "]"}], "]"}]}], ",", 
               RowBox[{"krho", "*", "rho", "*", 
                RowBox[{"NN", "[", "t", "]"}]}], ",", "0"}], "]"}]}], 
            RowBox[{"(*", " ", 
             RowBox[{
             "start", " ", "counting", " ", "new", " ", "cells", " ", "from", 
              " ", "the", " ", "moment", " ", "of", " ", "the", " ", "first", 
              " ", "injection"}], " ", "*)"}], "\[IndentingNewLine]", 
            "\[IndentingNewLine]", ",", 
            RowBox[{"WhenEvent", "[", 
             RowBox[{
              RowBox[{"t", ">", "TMIN"}], ",", 
              RowBox[{
               RowBox[{"NN", "[", "t", "]"}], "->", "0"}]}], "]"}], 
            "\[IndentingNewLine]", ",", 
            RowBox[{"WhenEvent", "[", 
             RowBox[{
              RowBox[{
               RowBox[{"NN", "[", "t", "]"}], ">", 
               RowBox[{
                RowBox[{"10", "^", "9"}], "/", "Nnor"}]}], ",", 
              RowBox[{
               RowBox[{"NN", "[", "t", "]"}], "->", 
               RowBox[{"0.99", "*", 
                RowBox[{
                 RowBox[{"10", "^", "9"}], "/", "Nnor"}]}]}]}], 
             RowBox[{"(*", 
              RowBox[{
               RowBox[{
                RowBox[{"tE", "[", 
                 RowBox[{"[", "npw", "]"}], "]"}], "=", "t"}], ";", 
               RowBox[{"tEnd", "=", "t"}], ";", "\"\<StopIntegration\>\""}], 
              "*)"}], "]"}]}], 
           RowBox[{"(*", " ", 
            RowBox[{"cancer", " ", "wins"}], " ", "*)"}], 
           "\[IndentingNewLine]", 
           RowBox[{"(*", 
            RowBox[{",", 
             RowBox[{"WhenEvent", "[", 
              RowBox[{
               RowBox[{
                RowBox[{"NN", "[", "t", "]"}], "<", 
                RowBox[{"0.01", "/", "Nnor"}]}], ",", 
               RowBox[{
                RowBox[{"NN", "[", "t", "]"}], "->", "0"}]}], 
              RowBox[{"(*", 
               RowBox[{
                RowBox[{
                 RowBox[{"tE", "[", 
                  RowBox[{"[", "npw", "]"}], "]"}], "=", "t"}], ";", 
                RowBox[{"tEnd", "=", "t"}], ";", "\"\<StopIntegration\>\""}], 
               "*)"}], "]"}]}], 
            RowBox[{"(*", " ", 
             RowBox[{"treatment", " ", "wins"}], " ", "*)"}], "*)"}], 
           "\[IndentingNewLine]", "}"}], "\[IndentingNewLine]", ",", 
          RowBox[{"{", 
           RowBox[{
           "a", ",", "b", ",", "NN", ",", "DD", ",", "pa", ",", "pb", ",", 
            "fFN", ",", "fAN", ",", "dF", ",", "dA", ",", "ActBlood", ",", 
            "ActBloodFrag", ",", "ActOut", ",", "ActOutFrag", ",", "ActTumor",
             ",", "SD", ",", "CFN", ",", "CFD", ",", "UN", ",", "NewCells"}], 
           "}"}], ",", 
          RowBox[{"{", 
           RowBox[{"t", ",", 
            RowBox[{"tB", "[", 
             RowBox[{"[", "npw", "]"}], "]"}], ",", 
            RowBox[{"tE", "[", 
             RowBox[{"[", "npw", "]"}], "]"}]}], "}"}], "\[IndentingNewLine]",
           ",", 
          RowBox[{"AccuracyGoal", "->", "10"}], ",", 
          RowBox[{"PrecisionGoal", "->", "10"}]}], "]"}]}], ";", 
       "\[IndentingNewLine]", "\[IndentingNewLine]", 
       RowBox[{
        RowBox[{"apw", "[", 
         RowBox[{"[", "npw", "]"}], "]"}], "=", 
        RowBox[{"First", "[", 
         RowBox[{"a", "/.", "sol"}], "]"}]}], ";", " ", 
       RowBox[{
        RowBox[{"bpw", "[", 
         RowBox[{"[", "npw", "]"}], "]"}], "=", 
        RowBox[{"First", "[", 
         RowBox[{"b", "/.", "sol"}], "]"}]}], ";", " ", 
       RowBox[{
        RowBox[{"NNpw", "[", 
         RowBox[{"[", "npw", "]"}], "]"}], "=", 
        RowBox[{"First", "[", 
         RowBox[{"NN", "/.", "sol"}], "]"}]}], ";", " ", 
       RowBox[{
        RowBox[{"DDpw", "[", 
         RowBox[{"[", "npw", "]"}], "]"}], "=", 
        RowBox[{"First", "[", 
         RowBox[{"DD", "/.", "sol"}], "]"}]}], ";", "\[IndentingNewLine]", 
       RowBox[{
        RowBox[{"papw", "[", 
         RowBox[{"[", "npw", "]"}], "]"}], "=", 
        RowBox[{"First", "[", 
         RowBox[{"pa", "/.", "sol"}], "]"}]}], ";", " ", 
       RowBox[{
        RowBox[{"pbpw", "[", 
         RowBox[{"[", "npw", "]"}], "]"}], "=", 
        RowBox[{"First", "[", 
         RowBox[{"pb", "/.", "sol"}], "]"}]}], ";", " ", 
       RowBox[{
        RowBox[{"fFNpw", "[", 
         RowBox[{"[", "npw", "]"}], "]"}], "=", 
        RowBox[{"First", "[", 
         RowBox[{"fFN", "/.", "sol"}], "]"}]}], ";", " ", 
       RowBox[{
        RowBox[{"fANpw", "[", 
         RowBox[{"[", "npw", "]"}], "]"}], "=", 
        RowBox[{"First", "[", 
         RowBox[{"fAN", "/.", "sol"}], "]"}]}], ";", " ", 
       RowBox[{
        RowBox[{"dFpw", "[", 
         RowBox[{"[", "npw", "]"}], "]"}], "=", 
        RowBox[{"First", "[", 
         RowBox[{"dF", "/.", "sol"}], "]"}]}], ";", "  ", 
       RowBox[{
        RowBox[{"dApw", "[", 
         RowBox[{"[", "npw", "]"}], "]"}], "=", 
        RowBox[{"First", "[", 
         RowBox[{"dA", "/.", "sol"}], "]"}]}], ";", 
       StyleBox["\[IndentingNewLine]",
        Background->GrayLevel[0.85]], 
       RowBox[{
        RowBox[{"ActBloodpw", "[", 
         RowBox[{"[", "npw", "]"}], "]"}], "=", 
        RowBox[{"First", "[", 
         RowBox[{"ActBlood", "/.", "sol"}], "]"}]}], ";", 
       RowBox[{
        RowBox[{"ActBloodFragpw", "[", 
         RowBox[{"[", "npw", "]"}], "]"}], "=", 
        RowBox[{"First", "[", 
         RowBox[{"ActBloodFrag", "/.", "sol"}], "]"}]}], ";", 
       RowBox[{
        RowBox[{"ActOutpw", "[", 
         RowBox[{"[", "npw", "]"}], "]"}], "=", 
        RowBox[{"First", "[", 
         RowBox[{"ActOut", "/.", "sol"}], "]"}]}], ";", 
       RowBox[{
        RowBox[{"ActOutFragpw", "[", 
         RowBox[{"[", "npw", "]"}], "]"}], "=", 
        RowBox[{"First", "[", 
         RowBox[{"ActOutFrag", "/.", "sol"}], "]"}]}], ";", 
       RowBox[{
        RowBox[{"ActTumorpw", "[", 
         RowBox[{"[", "npw", "]"}], "]"}], "=", 
        RowBox[{"First", "[", 
         RowBox[{"ActTumor", "/.", "sol"}], "]"}]}], ";", 
       RowBox[{
        RowBox[{"SDpw", "[", 
         RowBox[{"[", "npw", "]"}], "]"}], "=", 
        RowBox[{"First", "[", 
         RowBox[{"SD", "/.", "sol"}], "]"}]}], ";", 
       RowBox[{
        RowBox[{"CFNpw", "[", 
         RowBox[{"[", "npw", "]"}], "]"}], "=", 
        RowBox[{"First", "[", 
         RowBox[{"CFN", "/.", "sol"}], "]"}]}], ";", 
       RowBox[{
        RowBox[{"CFDpw", "[", 
         RowBox[{"[", "npw", "]"}], "]"}], "=", 
        RowBox[{"First", "[", 
         RowBox[{"CFD", "/.", "sol"}], "]"}]}], ";", 
       RowBox[{
        RowBox[{"UNpw", "[", 
         RowBox[{"[", "npw", "]"}], "]"}], "=", 
        RowBox[{"First", "[", 
         RowBox[{"UN", "/.", "sol"}], "]"}]}], ";", "\[IndentingNewLine]", 
       RowBox[{
        RowBox[{"NewCellspw", "[", 
         RowBox[{"[", "npw", "]"}], "]"}], "=", 
        RowBox[{"First", "[", 
         RowBox[{"NewCells", "/.", "sol"}], "]"}]}], ";", 
       "\[IndentingNewLine]", "\[IndentingNewLine]", 
       RowBox[{"If", "[", 
        RowBox[{
         RowBox[{"npw", "<", "Npw"}], ",", "\[IndentingNewLine]", 
         RowBox[{"(*", 
          RowBox[{"renew", " ", "initial", " ", "conditions"}], "*)"}], 
         "\[IndentingNewLine]", 
         RowBox[{
          RowBox[{"If", "[", 
           RowBox[{
            RowBox[{
             RowBox[{"Ainj", "[", 
              RowBox[{"[", 
               RowBox[{"1", ",", "1"}], "]"}], "]"}], "==", "0"}], 
            "\[IndentingNewLine]", ",", 
            RowBox[{
             RowBox[{"a0", "=", 
              RowBox[{
               RowBox[{
                RowBox[{"apw", "[", 
                 RowBox[{"[", "npw", "]"}], "]"}], "[", 
                RowBox[{"tE", "[", 
                 RowBox[{"[", "npw", "]"}], "]"}], "]"}], "+", 
               RowBox[{
                RowBox[{"Ainj", "[", 
                 RowBox[{"[", 
                  RowBox[{
                   RowBox[{"npw", "+", "1"}], ",", "2"}], "]"}], "]"}], "/", 
                "V"}]}]}], ";", 
             RowBox[{"b0", "=", 
              RowBox[{
               RowBox[{
                RowBox[{"bpw", "[", 
                 RowBox[{"[", "npw", "]"}], "]"}], "[", 
                RowBox[{"tE", "[", 
                 RowBox[{"[", "npw", "]"}], "]"}], "]"}], "+", 
               RowBox[{"eta", "*", 
                RowBox[{
                 RowBox[{"Ainj", "[", 
                  RowBox[{"[", 
                   RowBox[{
                    RowBox[{"npw", "+", "1"}], ",", "2"}], "]"}], "]"}], "/", 
                 "V"}]}]}]}]}], "\[IndentingNewLine]", ",", 
            RowBox[{
             RowBox[{"a0", "=", 
              RowBox[{
               RowBox[{
                RowBox[{"apw", "[", 
                 RowBox[{"[", "npw", "]"}], "]"}], "[", 
                RowBox[{"tE", "[", 
                 RowBox[{"[", "npw", "]"}], "]"}], "]"}], "+", 
               RowBox[{
                RowBox[{"Ainj", "[", 
                 RowBox[{"[", 
                  RowBox[{"npw", ",", "2"}], "]"}], "]"}], "/", "V"}]}]}], 
             ";", 
             RowBox[{"b0", "=", 
              RowBox[{
               RowBox[{
                RowBox[{"bpw", "[", 
                 RowBox[{"[", "npw", "]"}], "]"}], "[", 
                RowBox[{"tE", "[", 
                 RowBox[{"[", "npw", "]"}], "]"}], "]"}], "+", 
               RowBox[{"eta", "*", 
                RowBox[{
                 RowBox[{"Ainj", "[", 
                  RowBox[{"[", 
                   RowBox[{"npw", ",", "2"}], "]"}], "]"}], "/", 
                 "V"}]}]}]}]}]}], "]"}], ";", "\[IndentingNewLine]", 
          RowBox[{"NN0", "=", 
           RowBox[{
            RowBox[{"NNpw", "[", 
             RowBox[{"[", "npw", "]"}], "]"}], "[", 
            RowBox[{"tE", "[", 
             RowBox[{"[", "npw", "]"}], "]"}], "]"}]}], ";", 
          RowBox[{"DD0", "=", 
           RowBox[{
            RowBox[{"DDpw", "[", 
             RowBox[{"[", "npw", "]"}], "]"}], "[", 
            RowBox[{"tE", "[", 
             RowBox[{"[", "npw", "]"}], "]"}], "]"}]}], ";", 
          RowBox[{"pa0", "=", 
           RowBox[{
            RowBox[{"papw", "[", 
             RowBox[{"[", "npw", "]"}], "]"}], "[", 
            RowBox[{"tE", "[", 
             RowBox[{"[", "npw", "]"}], "]"}], "]"}]}], ";", 
          RowBox[{"pb0", "=", 
           RowBox[{
            RowBox[{"pbpw", "[", 
             RowBox[{"[", "npw", "]"}], "]"}], "[", 
            RowBox[{"tE", "[", 
             RowBox[{"[", "npw", "]"}], "]"}], "]"}]}], ";", 
          "\[IndentingNewLine]", 
          RowBox[{"fFN0", "=", 
           RowBox[{
            RowBox[{"fFNpw", "[", 
             RowBox[{"[", "npw", "]"}], "]"}], "[", 
            RowBox[{"tE", "[", 
             RowBox[{"[", "npw", "]"}], "]"}], "]"}]}], ";", 
          RowBox[{"fAN0", "=", 
           RowBox[{
            RowBox[{"fANpw", "[", 
             RowBox[{"[", "npw", "]"}], "]"}], "[", 
            RowBox[{"tE", "[", 
             RowBox[{"[", "npw", "]"}], "]"}], "]"}]}], ";", 
          "\[IndentingNewLine]", 
          RowBox[{"dF0", "=", 
           RowBox[{
            RowBox[{"dFpw", "[", 
             RowBox[{"[", "npw", "]"}], "]"}], "[", 
            RowBox[{"tE", "[", 
             RowBox[{"[", "npw", "]"}], "]"}], "]"}]}], ";", 
          RowBox[{"dA0", "=", 
           RowBox[{
            RowBox[{"dApw", "[", 
             RowBox[{"[", "npw", "]"}], "]"}], "[", 
            RowBox[{"tE", "[", 
             RowBox[{"[", "npw", "]"}], "]"}], "]"}]}], ";", 
          RowBox[{"ActBlood0", "=", 
           RowBox[{
            RowBox[{"ActBloodpw", "[", 
             RowBox[{"[", "npw", "]"}], "]"}], "[", 
            RowBox[{"tE", "[", 
             RowBox[{"[", "npw", "]"}], "]"}], "]"}]}], ";", 
          RowBox[{"ActBloodFrag0", "=", 
           RowBox[{
            RowBox[{"ActBloodFragpw", "[", 
             RowBox[{"[", "npw", "]"}], "]"}], "[", 
            RowBox[{"tE", "[", 
             RowBox[{"[", "npw", "]"}], "]"}], "]"}]}], ";", 
          RowBox[{"ActOut0", "=", 
           RowBox[{
            RowBox[{"ActOutpw", "[", 
             RowBox[{"[", "npw", "]"}], "]"}], "[", 
            RowBox[{"tE", "[", 
             RowBox[{"[", "npw", "]"}], "]"}], "]"}]}], ";", 
          RowBox[{"ActOutFrag0", "=", 
           RowBox[{
            RowBox[{"ActOutFragpw", "[", 
             RowBox[{"[", "npw", "]"}], "]"}], "[", 
            RowBox[{"tE", "[", 
             RowBox[{"[", "npw", "]"}], "]"}], "]"}]}], ";", 
          RowBox[{"ActTumor0", "=", 
           RowBox[{
            RowBox[{"ActTumorpw", "[", 
             RowBox[{"[", "npw", "]"}], "]"}], "[", 
            RowBox[{"tE", "[", 
             RowBox[{"[", "npw", "]"}], "]"}], "]"}]}], ";", 
          "\[IndentingNewLine]", 
          RowBox[{"SD0", "=", 
           RowBox[{
            RowBox[{"SDpw", "[", 
             RowBox[{"[", "npw", "]"}], "]"}], "[", 
            RowBox[{"tE", "[", 
             RowBox[{"[", "npw", "]"}], "]"}], "]"}]}], ";", 
          "\[IndentingNewLine]", 
          RowBox[{"CFN0", "=", 
           RowBox[{
            RowBox[{"CFNpw", "[", 
             RowBox[{"[", "npw", "]"}], "]"}], "[", 
            RowBox[{"tE", "[", 
             RowBox[{"[", "npw", "]"}], "]"}], "]"}]}], ";", 
          "\[IndentingNewLine]", 
          RowBox[{"CFD0", "=", 
           RowBox[{
            RowBox[{"CFDpw", "[", 
             RowBox[{"[", "npw", "]"}], "]"}], "[", 
            RowBox[{"tE", "[", 
             RowBox[{"[", "npw", "]"}], "]"}], "]"}]}], ";", 
          "\[IndentingNewLine]", 
          RowBox[{"UN0", "=", 
           RowBox[{
            RowBox[{"UNpw", "[", 
             RowBox[{"[", "npw", "]"}], "]"}], "[", 
            RowBox[{"tE", "[", 
             RowBox[{"[", "npw", "]"}], "]"}], "]"}]}], ";", 
          "\[IndentingNewLine]", 
          RowBox[{"NewCells0", "=", 
           RowBox[{
            RowBox[{"NewCellspw", "[", 
             RowBox[{"[", "npw", "]"}], "]"}], "[", 
            RowBox[{"tE", "[", 
             RowBox[{"[", "npw", "]"}], "]"}], "]"}]}], ";", 
          "\[IndentingNewLine]", "\[IndentingNewLine]", 
          RowBox[{"(*", 
           RowBox[{"renew", " ", "time", " ", "frame"}], "*)"}], 
          "\[IndentingNewLine]", 
          RowBox[{
           RowBox[{"tB", "[", 
            RowBox[{"[", 
             RowBox[{"npw", "+", "1"}], "]"}], "]"}], "=", 
           RowBox[{"tE", "[", 
            RowBox[{"[", "npw", "]"}], "]"}]}], ";", "\[IndentingNewLine]", 
          "\[IndentingNewLine]", 
          RowBox[{"If", "[", 
           RowBox[{
            RowBox[{
             RowBox[{"Ainj", "[", 
              RowBox[{"[", 
               RowBox[{"1", ",", "1"}], "]"}], "]"}], "==", "0"}], ",", 
            RowBox[{"If", "[", 
             RowBox[{
              RowBox[{"Npw", ">", 
               RowBox[{"npw", "+", "1"}]}], ",", 
              RowBox[{
               RowBox[{"tE", "[", 
                RowBox[{"[", 
                 RowBox[{"npw", "+", "1"}], "]"}], "]"}], "=", 
               RowBox[{"Ainj", "[", 
                RowBox[{"[", 
                 RowBox[{
                  RowBox[{"npw", "+", "2"}], ",", "1"}], "]"}], "]"}]}], ",", 
              RowBox[{
               RowBox[{"tE", "[", 
                RowBox[{"[", 
                 RowBox[{"npw", "+", "1"}], "]"}], "]"}], "=", "tEnd"}]}], 
             "]"}], ",", "\[IndentingNewLine]", 
            RowBox[{"If", "[", 
             RowBox[{
              RowBox[{"Npw", ">", 
               RowBox[{"npw", "+", "1"}]}], ",", 
              RowBox[{
               RowBox[{"tE", "[", 
                RowBox[{"[", 
                 RowBox[{"npw", "+", "1"}], "]"}], "]"}], "=", 
               RowBox[{"Ainj", "[", 
                RowBox[{"[", 
                 RowBox[{
                  RowBox[{"npw", "+", "1"}], ",", "1"}], "]"}], "]"}]}], ",", 
              RowBox[{
               RowBox[{"tE", "[", 
                RowBox[{"[", 
                 RowBox[{"npw", "+", "1"}], "]"}], "]"}], "=", "tEnd"}]}], 
             "]"}]}], "]"}], ";"}]}], "]"}]}]}], "\[IndentingNewLine]", "]"}],
     ";", "\[IndentingNewLine]", 
    RowBox[{"npw", "--"}], ";", "\[IndentingNewLine]", 
    RowBox[{"(*", " ", 
     RowBox[{
     "It", " ", "will", " ", "be", " ", "convenient", " ", "to", " ", "have", 
      " ", "estimation", " ", "of", " ", "minimal", " ", "viable", " ", 
      "cell", " ", "number", " ", "here"}], " ", "*)"}], 
    "\[IndentingNewLine]", 
    RowBox[{"Nn", "=", 
     RowBox[{"If", "[", 
      RowBox[{
       RowBox[{
        RowBox[{"Ainj", "[", 
         RowBox[{"[", 
          RowBox[{"1", ",", "1"}], "]"}], "]"}], "==", "0"}], 
       "\[IndentingNewLine]", ",", 
       RowBox[{"Min", "[", 
        RowBox[{"Table", "[", 
         RowBox[{
          RowBox[{
           RowBox[{"NMinimize", "[", 
            RowBox[{
             RowBox[{"{", 
              RowBox[{
               RowBox[{"Nnor", "*", 
                RowBox[{"(", 
                 RowBox[{
                  RowBox[{"NNpw", "[", 
                   RowBox[{"[", "nn", "]"}], "]"}], "[", "t", "]"}], ")"}]}], 
               ",", 
               RowBox[{"t", ">", 
                RowBox[{"tB", "[", 
                 RowBox[{"[", "nn", "]"}], "]"}]}], ",", 
               RowBox[{"t", "<", 
                RowBox[{"tE", "[", 
                 RowBox[{"[", "nn", "]"}], "]"}]}]}], "}"}], ",", "t"}], 
            "]"}], "[", 
           RowBox[{"[", "1", "]"}], "]"}], ",", 
          RowBox[{"{", 
           RowBox[{"nn", ",", "1", ",", "npw"}], "}"}]}], "]"}], "]"}], 
       "\[IndentingNewLine]", ",", 
       RowBox[{"Min", "[", 
        RowBox[{"Table", "[", 
         RowBox[{
          RowBox[{
           RowBox[{"NMinimize", "[", 
            RowBox[{
             RowBox[{"{", 
              RowBox[{
               RowBox[{"Nnor", "*", 
                RowBox[{"(", 
                 RowBox[{
                  RowBox[{"NNpw", "[", 
                   RowBox[{"[", "nn", "]"}], "]"}], "[", "t", "]"}], ")"}]}], 
               ",", 
               RowBox[{"t", ">", 
                RowBox[{"tB", "[", 
                 RowBox[{"[", "nn", "]"}], "]"}]}], ",", 
               RowBox[{"t", "<", 
                RowBox[{"tE", "[", 
                 RowBox[{"[", "nn", "]"}], "]"}]}]}], "}"}], ",", "t"}], 
            "]"}], "[", 
           RowBox[{"[", "1", "]"}], "]"}], ",", 
          RowBox[{"{", 
           RowBox[{"nn", ",", "2", ",", "npw"}], "}"}]}], "]"}], "]"}]}], 
      "]"}]}], ";", 
    RowBox[{"Return", "[", "Nn", "]"}]}], ")"}]}]], "Input",
 CellGroupingRules->{"GroupTogetherGrouping", 10000.},
 CellChangeTimes->{{3.8952562184488974`*^9, 3.895256237654089*^9}, {
   3.895256358563819*^9, 3.8952563854023247`*^9}, {3.8952564928155565`*^9, 
   3.8952565101171737`*^9}, {3.8952568683599195`*^9, 
   3.8952569503819017`*^9}, {3.895257141843793*^9, 3.8952572894633656`*^9}, {
   3.8952573212381563`*^9, 3.89525734356174*^9}, {3.8952594531829042`*^9, 
   3.895259556625016*^9}, {3.8952596191317406`*^9, 3.8952596822816534`*^9}, {
   3.895259810619825*^9, 3.895259939782531*^9}, {3.8952599776604204`*^9, 
   3.895259980320475*^9}, {3.8952601728929873`*^9, 3.895260191369384*^9}, {
   3.8952608676841936`*^9, 3.895260903997825*^9}, {3.8952609904575615`*^9, 
   3.8952609922978907`*^9}, {3.8953295151992273`*^9, 3.895329535982579*^9}, {
   3.895329583871623*^9, 3.895329683932899*^9}, {3.8953298756085258`*^9, 
   3.895329883562171*^9}, {3.8953301246110525`*^9, 3.8953301277811604`*^9}, {
   3.8953301615085325`*^9, 3.895330214804875*^9}, {3.895330266547863*^9, 
   3.895330267913246*^9}, {3.895330388460003*^9, 3.895330401153698*^9}, {
   3.8953306008145742`*^9, 3.8953306143192825`*^9}, {3.8953306599223614`*^9, 
   3.8953306614564905`*^9}, {3.895331049433084*^9, 3.895331085406292*^9}, {
   3.8953318332786922`*^9, 3.8953318404645047`*^9}, {3.895332009944699*^9, 
   3.89533202033698*^9}, {3.895334433440138*^9, 3.895334483577313*^9}, 
   3.895335690549591*^9, {3.895340404485715*^9, 3.8953404246458015`*^9}, 
   3.8953408061263733`*^9, {3.8953413409038973`*^9, 3.895341423661845*^9}, 
   3.8953414717026434`*^9, {3.895341524429511*^9, 3.895341593518033*^9}, {
   3.895341671051491*^9, 3.8953416739733443`*^9}, {3.8953431388228354`*^9, 
   3.895343139911441*^9}, {3.895344843858123*^9, 3.8953448475768533`*^9}, {
   3.8953457301993084`*^9, 3.89534579617764*^9}, {3.8953458383100915`*^9, 
   3.895345906755596*^9}, {3.8953463725873346`*^9, 3.895346405435774*^9}, {
   3.8953465739757304`*^9, 3.8953465830049057`*^9}, {3.8953469274640603`*^9, 
   3.8953469699537053`*^9}, {3.895347391634286*^9, 3.895347623895677*^9}, {
   3.8953479762460318`*^9, 3.8953480634978957`*^9}, {3.89559822104548*^9, 
   3.8955982301564245`*^9}, {3.8955983266902833`*^9, 3.895598354342472*^9}, {
   3.8955984006892047`*^9, 3.8955984024428997`*^9}, {3.895603451874582*^9, 
   3.895603524068051*^9}, {3.8956035633734484`*^9, 3.8956035640234385`*^9}, {
   3.895604905423156*^9, 3.89560491744306*^9}, {3.895604977558407*^9, 
   3.8956052299669*^9}, {3.8956052964931135`*^9, 3.89560539405544*^9}, {
   3.8956055414387493`*^9, 3.8956056224350142`*^9}, {3.8956056621098547`*^9, 
   3.8956058955131054`*^9}, {3.895605928366125*^9, 3.8956061743732543`*^9}, {
   3.895606210904436*^9, 3.895606407184935*^9}, {3.895606612693452*^9, 
   3.8956067102047887`*^9}, {3.8956067435653925`*^9, 3.895606744387158*^9}, {
   3.895608164835085*^9, 3.8956081661333957`*^9}, 3.895608207333234*^9, {
   3.8956083194864483`*^9, 3.8956084026131897`*^9}, 3.8956873004169755`*^9, {
   3.895687357392184*^9, 3.895687359865984*^9}, {3.8956874026095543`*^9, 
   3.8956874290333548`*^9}, {3.8956875450934167`*^9, 
   3.8956875465507655`*^9}, {3.895687692989284*^9, 3.8956876971603365`*^9}, {
   3.8956879180490074`*^9, 3.895687927095484*^9}, {3.89568797976761*^9, 
   3.895688064722491*^9}, {3.895688096373048*^9, 3.8956880992402463`*^9}, {
   3.8956882172228727`*^9, 3.8956882226506276`*^9}, {3.8956882919075813`*^9, 
   3.8956883134609985`*^9}, {3.895688354126169*^9, 3.895688356589354*^9}, {
   3.8956883964610014`*^9, 3.8956885013148127`*^9}, 3.8957582888422737`*^9, {
   3.8957801584936533`*^9, 3.8957801795416594`*^9}, 3.895780255437251*^9, {
   3.895780313648678*^9, 3.8957803137973623`*^9}, {3.895780356068539*^9, 
   3.8957803564946256`*^9}, {3.895839806639579*^9, 3.895839814128991*^9}, {
   3.895839878229042*^9, 3.895839880108798*^9}, {3.8962721362800694`*^9, 
   3.896272143264612*^9}, {3.896355590826063*^9, 3.8963555929503307`*^9}, {
   3.8963560391522264`*^9, 3.8963560392591453`*^9}, {3.8963600907529006`*^9, 
   3.8963601177753997`*^9}, {3.8963601486762705`*^9, 
   3.8963601824287124`*^9}, {3.8963687487359853`*^9, 
   3.8963687538427067`*^9}, {3.896963722253874*^9, 3.8969637334659967`*^9}, {
   3.8974172142932777`*^9, 3.897417237024299*^9}, 3.8974855924790306`*^9, {
   3.897485729797818*^9, 3.897485758022575*^9}, {3.8976507354068785`*^9, 
   3.8976507433220015`*^9}, {3.8976750564761143`*^9, 3.897675080241392*^9}, {
   3.8976753347033005`*^9, 3.8976753787136183`*^9}, {3.9018298126376543`*^9, 
   3.9018298197037587`*^9}, {3.902251837456024*^9, 3.9022519144374857`*^9}, {
   3.902252002272919*^9, 3.9022520758896637`*^9}, 3.902252306007152*^9, {
   3.902252429973754*^9, 3.902252470917595*^9}, {3.9023198981150513`*^9, 
   3.9023199013338213`*^9}, {3.9024903214662094`*^9, 3.9024903283299093`*^9}, 
   3.9025158182189026`*^9, 3.903113363015865*^9, {3.922203662437796*^9, 
   3.922203756797635*^9}},
 CellLabel->"In[26]:=",ExpressionUUID->"ef7fee67-c74b-4153-9a86-55eac5e01a78"],

Cell[BoxData[
 RowBox[{
  RowBox[{"FullSystemSolutionTBUR", "[", "]"}], ":=", 
  RowBox[{"(", 
   StyleBox["\[IndentingNewLine]",
    Background->RGBColor[1, 1, 0]], 
   RowBox[{
    RowBox[{"tEnd", "=", "365"}], ";", 
    RowBox[{"(*", " ", 
     RowBox[{
     "it", " ", "will", " ", "stop", " ", "before", " ", "this", " ", 
      "time"}], "*)"}], "\[IndentingNewLine]", 
    RowBox[{"IAinj", "=", 
     RowBox[{"Length", "[", "Ainj", "]"}]}], ";", 
    RowBox[{"(*", " ", 
     RowBox[{"number", " ", "of", " ", "injections"}], "*)"}], 
    "\[IndentingNewLine]", 
    RowBox[{"If", "[", 
     RowBox[{
      RowBox[{
       RowBox[{"Ainj", "[", 
        RowBox[{"[", 
         RowBox[{"1", ",", "1"}], "]"}], "]"}], "==", "0"}], ",", 
      RowBox[{"Npw", "=", "IAinj"}], ",", 
      RowBox[{"Npw", "=", 
       RowBox[{"IAinj", "+", "1"}]}]}], "]"}], ";", " ", 
    "\[IndentingNewLine]", "\[IndentingNewLine]", 
    RowBox[{"apw", "=", 
     RowBox[{"Array", "[", 
      RowBox[{"ff", ",", "Npw"}], "]"}]}], ";", 
    RowBox[{"bpw", "=", 
     RowBox[{"Array", "[", 
      RowBox[{"ff", ",", "Npw"}], "]"}]}], ";", 
    RowBox[{"NNpw", "=", 
     RowBox[{"Array", "[", 
      RowBox[{"ff", ",", "Npw"}], "]"}]}], ";", 
    RowBox[{"DDpw", "=", 
     RowBox[{"Array", "[", 
      RowBox[{"ff", ",", "Npw"}], "]"}]}], ";", "\[IndentingNewLine]", 
    RowBox[{"papw", "=", 
     RowBox[{"Array", "[", 
      RowBox[{"ff", ",", "Npw"}], "]"}]}], ";", 
    RowBox[{"pbpw", "=", 
     RowBox[{"Array", "[", 
      RowBox[{"ff", ",", "Npw"}], "]"}]}], ";", 
    RowBox[{"fFNpw", "=", 
     RowBox[{"Array", "[", 
      RowBox[{"ff", ",", "Npw"}], "]"}]}], ";", 
    RowBox[{"fANpw", "=", 
     RowBox[{"Array", "[", 
      RowBox[{"ff", ",", "Npw"}], "]"}]}], ";", "\[IndentingNewLine]", 
    RowBox[{"dFpw", "=", 
     RowBox[{"Array", "[", 
      RowBox[{"ff", ",", "Npw"}], "]"}]}], ";", 
    RowBox[{"dApw", "=", 
     RowBox[{"Array", "[", 
      RowBox[{"ff", ",", "Npw"}], "]"}]}], ";", "\[IndentingNewLine]", 
    RowBox[{"(*", " ", 
     RowBox[{
     "inert", " ", "antibody", " ", "fragments", " ", "are", " ", "as", " ", 
      "well", " ", "accounted", " ", "for", " ", "as", " ", "pb"}], " ", 
     "*)"}], "\[IndentingNewLine]", "\[IndentingNewLine]", 
    RowBox[{"(*", " ", 
     RowBox[{
     "times", " ", "of", " ", "beginning", " ", "and", " ", "end", " ", "for",
       " ", "solution", " ", "of", " ", "separate", " ", "systems"}], " ", 
     "*)"}], "\[IndentingNewLine]", 
    RowBox[{"tB", "=", 
     RowBox[{"Array", "[", 
      RowBox[{"ff", ",", "Npw"}], "]"}]}], ";", 
    RowBox[{"tE", "=", 
     RowBox[{"Array", "[", 
      RowBox[{"ff", ",", "Npw"}], "]"}]}], ";", "\[IndentingNewLine]", 
    "\[IndentingNewLine]", 
    RowBox[{"(*", " ", 
     RowBox[{
     "for", " ", "monitoring", " ", "the", " ", "paths", " ", "of", " ", 
      "activity"}], " ", "*)"}], "\[IndentingNewLine]", 
    RowBox[{"ActBloodpw", "=", 
     RowBox[{"Array", "[", 
      RowBox[{"ff", ",", "Npw"}], "]"}]}], ";", " ", 
    RowBox[{"ActBloodFragpw", "=", 
     RowBox[{"Array", "[", 
      RowBox[{"ff", ",", "Npw"}], "]"}]}], ";", " ", 
    RowBox[{"ActOutpw", "=", 
     RowBox[{"Array", "[", 
      RowBox[{"ff", ",", "Npw"}], "]"}]}], ";", " ", 
    RowBox[{"ActOutFragpw", "=", 
     RowBox[{"Array", "[", 
      RowBox[{"ff", ",", "Npw"}], "]"}]}], ";", " ", 
    RowBox[{"ActTumorpw", "=", 
     RowBox[{"Array", "[", 
      RowBox[{"ff", ",", "Npw"}], "]"}]}], ";", "\[IndentingNewLine]", 
    "\[IndentingNewLine]", 
    RowBox[{"(*", " ", 
     RowBox[{
      RowBox[{
       RowBox[{
       "for", " ", "monitoring", " ", "influence", " ", "of", " ", "self"}], 
       "-", "dose"}], ",", " ", 
      RowBox[{"croos", "-", 
       RowBox[{
       "fire", " ", "and", " ", "decays", " ", "in", " ", "blood"}]}]}], " ", 
     "*)"}], "\[IndentingNewLine]", 
    RowBox[{"SDpw", "=", 
     RowBox[{"Array", "[", 
      RowBox[{"ff", ",", "Npw"}], "]"}]}], ";", 
    RowBox[{"CFNpw", "=", 
     RowBox[{"Array", "[", 
      RowBox[{"ff", ",", "Npw"}], "]"}]}], ";", 
    RowBox[{"CFDpw", "=", 
     RowBox[{"Array", "[", 
      RowBox[{"ff", ",", "Npw"}], "]"}]}], ";", 
    RowBox[{"UNpw", "=", 
     RowBox[{"Array", "[", 
      RowBox[{"ff", ",", "Npw"}], "]"}]}], ";", "\[IndentingNewLine]", 
    "\[IndentingNewLine]", 
    RowBox[{"(*", " ", 
     RowBox[{
     "for", " ", "monitoring", " ", "the", " ", "number", " ", "of", " ", 
      "new", " ", "cancer", " ", "cells", " ", "appearing", " ", "during", 
      " ", "treatment"}], " ", "*)"}], "\[IndentingNewLine]", 
    RowBox[{"NewCellspw", "=", 
     RowBox[{"Array", "[", 
      RowBox[{"ff", ",", "Npw"}], "]"}]}], ";", "\[IndentingNewLine]", 
    "\[IndentingNewLine]", 
    RowBox[{"Clear", "[", 
     RowBox[{
     "a", ",", "b", ",", "NN", ",", "DD", ",", "pa", ",", "pb", ",", "fFN", 
      ",", "fAN", ",", "dF", ",", "dA", ",", "ActBlood", ",", "ActBloodFrag", 
      ",", "ActOut", ",", "ActOutFrag", ",", "ActTumor", ",", "SD", ",", 
      "CFN", ",", "CFD", ",", "UN", ",", "NewCells"}], "]"}], ";", 
    "\[IndentingNewLine]", "\[IndentingNewLine]", 
    RowBox[{"(*", " ", "EQUATIONS", " ", "*)"}], "\[IndentingNewLine]", 
    "\[IndentingNewLine]", 
    RowBox[{"(*", " ", 
     RowBox[{"Radiation", " ", "damage", " ", "function"}], " ", "*)"}], 
    "\[IndentingNewLine]", 
    RowBox[{
     RowBox[{"RD", "[", 
      RowBox[{
      "NN_", ",", "DD_", ",", "fAN_", ",", "dA_", ",", "a_", ",", "pa_"}], 
      "]"}], ":=", 
     RowBox[{"alpha", "*", 
      RowBox[{"(", 
       RowBox[{
        RowBox[{"ks", "*", 
         FractionBox[
          RowBox[{"lambda", "*", "gamma", "*", "fAN"}], "nu"]}], 
        RowBox[{"(*", 
         RowBox[{"self", "-", "dose"}], "*)"}], "+", 
        RowBox[{
         RowBox[{"(", 
          RowBox[{"1", "-", "ks"}], ")"}], "*", 
         FractionBox[
          RowBox[{"lambda", "*", "gamma", "*", 
           RowBox[{"(", 
            RowBox[{
             RowBox[{"fAN", "*", "NN"}], "+", "dA"}], ")"}]}], 
          RowBox[{"nu", "*", 
           RowBox[{"(", 
            RowBox[{"NN", "+", "DD"}], ")"}]}]]}], 
        RowBox[{"(*", 
         RowBox[{"cross", "-", "fire"}], "*)"}], "+", 
        RowBox[{"kf", "*", "lambda", "*", 
         RowBox[{"(", 
          RowBox[{"a", "+", "pa"}], ")"}]}]}], 
       RowBox[{"(*", 
        RowBox[{"dose", " ", "from", " ", "unanchored", " ", "nuclides"}], 
        "*)"}], ")"}]}]}], ";", "\[IndentingNewLine]", "\[IndentingNewLine]", 
    "\[IndentingNewLine]", 
    RowBox[{"(*", " ", 
     RowBox[{"Active", " ", "antibodies"}], " ", "*)"}], " ", 
    "\[IndentingNewLine]", 
    RowBox[{
     RowBox[{"Fa", "[", "t_", "]"}], ":=", 
     RowBox[{"(*", 
      RowBox[{
      "injections", " ", "are", " ", "considered", " ", "as", " ", "initial", 
       " ", "conditions"}], "*)"}], 
     RowBox[{
      RowBox[{
       RowBox[{"-", " ", "lambda"}], "*", 
       RowBox[{"a", "[", "t", "]"}]}], 
      RowBox[{"(*", "decay", "*)"}], "-", 
      RowBox[{"kon", "*", 
       FractionBox["gamma", "V"], "*", 
       RowBox[{"(", 
        RowBox[{
         RowBox[{
          RowBox[{"fFN", "[", "t", "]"}], "*", 
          RowBox[{"NN", "[", "t", "]"}]}], "+", 
         RowBox[{"dF", "[", "t", "]"}]}], ")"}], "*", 
       RowBox[{"a", "[", "t", "]"}]}], 
      RowBox[{"(*", "binding", "*)"}], "-", 
      RowBox[{"kappac", "*", 
       RowBox[{"a", "[", "t", "]"}]}]}]}], 
    RowBox[{"(*", "clearance", "*)"}], ";", "\[IndentingNewLine]", 
    "\[IndentingNewLine]", 
    RowBox[{"(*", " ", 
     RowBox[{"Inert", " ", "antibodies"}], " ", "*)"}], " ", 
    "\[IndentingNewLine]", 
    RowBox[{
     RowBox[{"Fb", "[", "t_", "]"}], ":=", 
     RowBox[{"(*", 
      RowBox[{
      "injections", " ", "are", " ", "considered", " ", "as", " ", "initial", 
       " ", "conditions"}], "*)"}], 
     RowBox[{
      RowBox[{
       RowBox[{"+", " ", "lambda"}], "*", 
       RowBox[{"a", "[", "t", "]"}]}], 
      RowBox[{"(*", 
       RowBox[{"decay", " ", "of", " ", "a"}], "*)"}], "-", 
      RowBox[{"kon", "*", 
       FractionBox["gamma", "V"], "*", 
       RowBox[{"(", 
        RowBox[{
         RowBox[{
          RowBox[{"fFN", "[", "t", "]"}], "*", 
          RowBox[{"NN", "[", "t", "]"}]}], "+", 
         RowBox[{"dF", "[", "t", "]"}]}], ")"}], "*", 
       RowBox[{"b", "[", "t", "]"}]}], 
      RowBox[{"(*", "binding", "*)"}], "-", 
      RowBox[{"kappac", "*", 
       RowBox[{"b", "[", "t", "]"}]}]}]}], 
    RowBox[{"(*", "clearance", "*)"}], ";", "\[IndentingNewLine]", 
    "\[IndentingNewLine]", 
    RowBox[{"(*", " ", 
     RowBox[{"Viable", " ", "cells"}], " ", "*)"}], " ", 
    RowBox[{
     RowBox[{"FNN", "[", "t_", "]"}], ":=", 
     RowBox[{
      RowBox[{"rho", "*", 
       RowBox[{"NN", "[", "t", "]"}]}], 
      RowBox[{"(*", "proliferation", "*)"}], "-", 
      RowBox[{
       RowBox[{"RD", "[", 
        RowBox[{
         RowBox[{"NN", "[", "t", "]"}], ",", 
         RowBox[{"DD", "[", "t", "]"}], ",", 
         RowBox[{"fAN", "[", "t", "]"}], ",", 
         RowBox[{"dA", "[", "t", "]"}], ",", 
         RowBox[{"a", "[", "t", "]"}], ",", 
         RowBox[{"pa", "[", "t", "]"}]}], "]"}], "*", 
       RowBox[{"NN", "[", "t", "]"}]}]}]}], 
    RowBox[{"(*", "damage", "*)"}], ";", "\[IndentingNewLine]", 
    "\[IndentingNewLine]", 
    RowBox[{"(*", " ", 
     RowBox[{"Damaged", " ", "cells"}], " ", "*)"}], 
    RowBox[{
     RowBox[{"FDD", "[", "t_", "]"}], ":=", 
     RowBox[{
      RowBox[{
       RowBox[{"RD", "[", 
        RowBox[{
         RowBox[{"NN", "[", "t", "]"}], ",", 
         RowBox[{"DD", "[", "t", "]"}], ",", 
         RowBox[{"fAN", "[", "t", "]"}], ",", 
         RowBox[{"dA", "[", "t", "]"}], ",", 
         RowBox[{"a", "[", "t", "]"}], ",", 
         RowBox[{"pa", "[", "t", "]"}]}], "]"}], "*", 
       RowBox[{"NN", "[", "t", "]"}]}], 
      RowBox[{"(*", "damage", "*)"}], "-", 
      RowBox[{"omega", "*", 
       RowBox[{"DD", "[", "t", "]"}]}]}]}], 
    RowBox[{"(*", "death", "*)"}], ";", "\[IndentingNewLine]", 
    "\[IndentingNewLine]", 
    RowBox[{"(*", " ", 
     RowBox[{"Active", " ", "fragments"}], " ", "*)"}], " ", 
    RowBox[{
     RowBox[{"Fpa", "[", "t_", "]"}], ":=", 
     RowBox[{
      RowBox[{"omega", "*", 
       FractionBox[
        RowBox[{"gamma", "*", 
         RowBox[{"dA", "[", "t", "]"}]}], "V"]}], 
      RowBox[{"(*", "release", "*)"}], "-", 
      RowBox[{"lambda", "*", 
       RowBox[{"pa", "[", "t", "]"}]}], " ", 
      RowBox[{"(*", "decay", "*)"}], "-", 
      RowBox[{"kappap", "*", 
       RowBox[{"pa", "[", "t", "]"}]}]}]}], " ", 
    RowBox[{"(*", "clearance", "*)"}], ";", "\[IndentingNewLine]", 
    "\[IndentingNewLine]", 
    RowBox[{"(*", " ", 
     RowBox[{"Inert", " ", "fragments"}], " ", "*)"}], "\[IndentingNewLine]", 
    RowBox[{
     RowBox[{"Fpb", "[", "t_", "]"}], ":=", 
     RowBox[{
      RowBox[{"omega", "*", 
       FractionBox[
        RowBox[{"gamma", "*", 
         RowBox[{"(", 
          RowBox[{
           RowBox[{"DD", "[", "t", "]"}], "-", 
           RowBox[{"dF", "[", "t", "]"}], "-", 
           RowBox[{"dA", "[", "t", "]"}]}], ")"}]}], "V"]}], 
      RowBox[{"(*", "release", "*)"}], "+", " ", 
      RowBox[{"lambda", "*", 
       RowBox[{"pa", "[", "t", "]"}]}], 
      RowBox[{"(*", "decay", "*)"}], "-", 
      RowBox[{"kappap", "*", 
       RowBox[{"pb", "[", "t", "]"}]}]}]}], 
    RowBox[{"(*", "clearance", "*)"}], ";", "\[IndentingNewLine]", 
    "\[IndentingNewLine]", 
    RowBox[{"(*", " ", 
     RowBox[{
     "Free", " ", "receptors", " ", "of", " ", "viable", " ", "cells"}], " ", 
     "*)"}], " ", 
    RowBox[{
     RowBox[{"FfFN", "[", "t_", "]"}], ":=", 
     RowBox[{
      RowBox[{
       RowBox[{"(", 
        RowBox[{"1", "-", 
         RowBox[{"fFN", "[", "t", "]"}]}], ")"}], "*", "rho"}], "-", 
      RowBox[{"kon", "*", 
       RowBox[{"(", 
        RowBox[{
         RowBox[{"a", "[", "t", "]"}], "+", 
         RowBox[{"b", "[", "t", "]"}]}], ")"}], "*", 
       RowBox[{"fFN", "[", "t", "]"}]}]}]}], ";", "\[IndentingNewLine]", 
    "\[IndentingNewLine]", 
    RowBox[{"(*", " ", 
     RowBox[{
     "Active", " ", "receptors", " ", "of", " ", "viable", " ", "cells"}], 
     " ", "*)"}], " ", 
    RowBox[{
     RowBox[{"FfAN", "[", "t_", "]"}], ":=", 
     RowBox[{
      RowBox[{"kon", "*", 
       RowBox[{"a", "[", "t", "]"}], "*", 
       RowBox[{"fFN", "[", "t", "]"}]}], "-", 
      RowBox[{
       RowBox[{"(", 
        RowBox[{"lambda", "+", "rho"}], ")"}], "*", 
       RowBox[{"fAN", "[", "t", "]"}]}]}]}], ";", 
    StyleBox["\[IndentingNewLine]",
     Background->GrayLevel[0.85]], "\[IndentingNewLine]", 
    RowBox[{"(*", " ", 
     RowBox[{
     "Free", " ", "receptors", " ", "of", " ", "damaged", " ", "cells"}], " ",
      "*)"}], "\[IndentingNewLine]", 
    RowBox[{
     RowBox[{"FdF", "[", "t_", "]"}], ":=", 
     RowBox[{
      RowBox[{
       RowBox[{"RD", "[", 
        RowBox[{
         RowBox[{"NN", "[", "t", "]"}], ",", 
         RowBox[{"DD", "[", "t", "]"}], ",", 
         RowBox[{"fAN", "[", "t", "]"}], ",", 
         RowBox[{"dA", "[", "t", "]"}], ",", 
         RowBox[{"a", "[", "t", "]"}], ",", 
         RowBox[{"pa", "[", "t", "]"}]}], "]"}], "*", 
       RowBox[{"fFN", "[", "t", "]"}], "*", 
       RowBox[{"NN", "[", "t", "]"}]}], "-", 
      RowBox[{"kon", "*", 
       RowBox[{"(", 
        RowBox[{
         RowBox[{"a", "[", "t", "]"}], "+", 
         RowBox[{"b", "[", "t", "]"}]}], ")"}], "*", 
       RowBox[{"dF", "[", "t", "]"}]}], "-", 
      RowBox[{"omega", "*", 
       RowBox[{"dF", "[", "t", "]"}]}]}]}], ";", "\[IndentingNewLine]", 
    "\[IndentingNewLine]", 
    RowBox[{"(*", " ", 
     RowBox[{
     "Active", " ", "receptors", " ", "of", " ", "damaged", " ", "cells"}], 
     " ", "*)"}], " ", "\[IndentingNewLine]", 
    RowBox[{
     RowBox[{"FdA", "[", "t_", "]"}], ":=", 
     RowBox[{
      RowBox[{
       RowBox[{"RD", "[", 
        RowBox[{
         RowBox[{"NN", "[", "t", "]"}], ",", 
         RowBox[{"DD", "[", "t", "]"}], ",", 
         RowBox[{"fAN", "[", "t", "]"}], ",", 
         RowBox[{"dA", "[", "t", "]"}], ",", 
         RowBox[{"a", "[", "t", "]"}], ",", 
         RowBox[{"pa", "[", "t", "]"}]}], "]"}], "*", 
       RowBox[{"fAN", "[", "t", "]"}], "*", 
       RowBox[{"NN", "[", "t", "]"}]}], "+", 
      RowBox[{"kon", "*", 
       RowBox[{"a", "[", "t", "]"}], "*", 
       RowBox[{"dF", "[", "t", "]"}]}], "-", 
      RowBox[{"lambda", "*", 
       RowBox[{"dA", "[", "t", "]"}]}], "-", 
      RowBox[{"omega", "*", 
       RowBox[{"dA", "[", "t", "]"}]}]}]}], ";", 
    StyleBox["\[IndentingNewLine]",
     Background->RGBColor[0.88, 1, 0.88]], "\[IndentingNewLine]", 
    RowBox[{"(*", " ", 
     RowBox[{"Initial", " ", "conditions"}], " ", "*)"}], 
    StyleBox["\[IndentingNewLine]",
     Background->RGBColor[0.88, 1, 0.88]], 
    StyleBox["\[IndentingNewLine]",
     Background->RGBColor[0.88, 1, 0.88]], 
    RowBox[{"If", "[", 
     RowBox[{
      RowBox[{
       RowBox[{"Ainj", "[", 
        RowBox[{"[", 
         RowBox[{"1", ",", "1"}], "]"}], "]"}], "==", "0"}], 
      "\[IndentingNewLine]", ",", 
      RowBox[{
       RowBox[{"a0", "=", 
        RowBox[{
         RowBox[{"Ainj", "[", 
          RowBox[{"[", 
           RowBox[{"1", ",", "2"}], "]"}], "]"}], "/", "V"}]}], ";", 
       RowBox[{"b0", "=", 
        RowBox[{"eta", "*", 
         RowBox[{
          RowBox[{"Ainj", "[", 
           RowBox[{"[", 
            RowBox[{"1", ",", "2"}], "]"}], "]"}], "/", "V"}]}]}]}], 
      "\[IndentingNewLine]", ",", 
      RowBox[{
       RowBox[{"a0", "=", "0"}], ";", 
       RowBox[{"b0", "=", "0"}]}]}], "]"}], ";", 
    RowBox[{"(*", 
     RowBox[{"complexes", " ", "in", " ", "blood"}], "*)"}], 
    "\[IndentingNewLine]", 
    RowBox[{"NN0", "=", "N0"}], ";", "\[IndentingNewLine]", 
    RowBox[{"DD0", "=", "0"}], ";", "\[IndentingNewLine]", 
    RowBox[{"pa0", "=", "0"}], ";", 
    RowBox[{"pb0", "=", "0"}], ";", 
    RowBox[{"fFN0", "=", "1"}], ";", 
    RowBox[{"fAN0", "=", "0"}], ";", "\[IndentingNewLine]", 
    RowBox[{"dF0", "=", "0"}], ";", 
    RowBox[{"dA0", "=", "0"}], ";", "\[IndentingNewLine]", 
    RowBox[{"ActBlood0", "=", "0"}], ";", 
    RowBox[{"ActBloodFrag0", "=", "0"}], ";", 
    RowBox[{"ActOut0", "=", "0"}], ";", 
    RowBox[{"ActOutFrag0", "=", "0"}], ";", 
    RowBox[{"ActTumor0", "=", "0"}], ";", 
    RowBox[{"NewCells0", "=", "0"}], ";", "\[IndentingNewLine]", 
    RowBox[{"SD0", "=", "0"}], ";", 
    RowBox[{"CFN0", "=", "0"}], ";", 
    RowBox[{"CFD0", "=", "0"}], ";", 
    RowBox[{"UN0", "=", "0"}], ";", "\[IndentingNewLine]", 
    "\[IndentingNewLine]", 
    RowBox[{"(*", " ", "SOLVER", " ", "*)"}], "\[IndentingNewLine]", 
    "\[IndentingNewLine]", 
    RowBox[{
     RowBox[{"tB", "[", 
      RowBox[{"[", "1", "]"}], "]"}], "=", "0"}], ";", 
    RowBox[{"If", "[", 
     RowBox[{
      RowBox[{
       RowBox[{"Ainj", "[", 
        RowBox[{"[", 
         RowBox[{"1", ",", "1"}], "]"}], "]"}], "==", "0"}], ",", 
      RowBox[{"If", "[", 
       RowBox[{
        RowBox[{"IAinj", ">", "1"}], ",", 
        RowBox[{
         RowBox[{"tE", "[", 
          RowBox[{"[", "1", "]"}], "]"}], "=", 
         RowBox[{"Ainj", "[", 
          RowBox[{"[", 
           RowBox[{"2", ",", "1"}], "]"}], "]"}]}], ",", 
        RowBox[{
         RowBox[{"tE", "[", 
          RowBox[{"[", "1", "]"}], "]"}], "=", "tEnd"}]}], "]"}], ",", 
      RowBox[{
       RowBox[{"tE", "[", 
        RowBox[{"[", "1", "]"}], "]"}], "=", 
       RowBox[{"Ainj", "[", 
        RowBox[{"[", 
         RowBox[{"1", ",", "1"}], "]"}], "]"}]}]}], "]"}], ";", 
    "\[IndentingNewLine]", "\[IndentingNewLine]", 
    RowBox[{"For", "[", 
     RowBox[{
      RowBox[{"npw", "=", "1"}], ",", 
      RowBox[{"npw", "<=", "Npw"}], ",", 
      RowBox[{"npw", "++"}], ",", "\[IndentingNewLine]", 
      "\[IndentingNewLine]", 
      RowBox[{
       RowBox[{"Clear", "[", 
        RowBox[{
        "a", ",", "b", ",", "NN", ",", "DD", ",", "pa", ",", "pb", ",", "fFN",
          ",", "fAN", ",", 
         StyleBox["dF",
          Background->GrayLevel[0.85]], 
         StyleBox[",",
          Background->GrayLevel[0.85]], 
         StyleBox["dA",
          Background->GrayLevel[0.85]], 
         StyleBox[",",
          Background->GrayLevel[0.85]], "ActBlood", ",", "ActBloodFrag", ",", 
         "ActOut", ",", "ActOutFrag", ",", "ActTumor", ",", "SD", ",", "CFN", 
         ",", "CFD", ",", "UN", ",", "NewCells"}], "]"}], ";", 
       "\[IndentingNewLine]", "\[IndentingNewLine]", 
       RowBox[{"sol", "=", 
        RowBox[{"NDSolve", "[", 
         RowBox[{
          RowBox[{"{", "\[IndentingNewLine]", 
           RowBox[{"(*", 
            RowBox[{"INITIAL", " ", "CONDITIONS"}], "*)"}], 
           "\[IndentingNewLine]", 
           RowBox[{
            RowBox[{
             RowBox[{"a", "[", 
              RowBox[{"tB", "[", 
               RowBox[{"[", "npw", "]"}], "]"}], "]"}], "==", "a0"}], ",", 
            RowBox[{
             RowBox[{"b", "[", 
              RowBox[{"tB", "[", 
               RowBox[{"[", "npw", "]"}], "]"}], "]"}], "==", "b0"}], ",", 
            RowBox[{
             RowBox[{"NN", "[", 
              RowBox[{"tB", "[", 
               RowBox[{"[", "npw", "]"}], "]"}], "]"}], "==", "NN0"}], ",", 
            RowBox[{
             RowBox[{"DD", "[", 
              RowBox[{"tB", "[", 
               RowBox[{"[", "npw", "]"}], "]"}], "]"}], "==", "DD0"}], ",", 
            RowBox[{
             RowBox[{"pa", "[", 
              RowBox[{"tB", "[", 
               RowBox[{"[", "npw", "]"}], "]"}], "]"}], "==", "pa0"}], ",", 
            RowBox[{
             RowBox[{"pb", "[", 
              RowBox[{"tB", "[", 
               RowBox[{"[", "npw", "]"}], "]"}], "]"}], "==", "pb0"}], ",", 
            RowBox[{
             RowBox[{"fFN", "[", 
              RowBox[{"tB", "[", 
               RowBox[{"[", "npw", "]"}], "]"}], "]"}], "==", "fFN0"}], ",", 
            RowBox[{
             RowBox[{"fAN", "[", 
              RowBox[{"tB", "[", 
               RowBox[{"[", "npw", "]"}], "]"}], "]"}], "==", "fAN0"}], ",", 
            RowBox[{
             RowBox[{"dF", "[", 
              RowBox[{"tB", "[", 
               RowBox[{"[", "npw", "]"}], "]"}], "]"}], "==", "dF0"}], ",", 
            RowBox[{
             RowBox[{"dA", "[", 
              RowBox[{"tB", "[", 
               RowBox[{"[", "npw", "]"}], "]"}], "]"}], "==", "dA0"}], ",", 
            "\[IndentingNewLine]", 
            RowBox[{
             RowBox[{"ActBlood", "[", 
              RowBox[{"tB", "[", 
               RowBox[{"[", "npw", "]"}], "]"}], "]"}], "==", "ActBlood0"}], 
            ",", 
            RowBox[{
             RowBox[{"ActBloodFrag", "[", 
              RowBox[{"tB", "[", 
               RowBox[{"[", "npw", "]"}], "]"}], "]"}], "==", 
             "ActBloodFrag0"}], ",", 
            RowBox[{
             RowBox[{"ActOut", "[", 
              RowBox[{"tB", "[", 
               RowBox[{"[", "npw", "]"}], "]"}], "]"}], "==", "ActOut0"}], 
            ",", 
            RowBox[{
             RowBox[{"ActOutFrag", "[", 
              RowBox[{"tB", "[", 
               RowBox[{"[", "npw", "]"}], "]"}], "]"}], "==", "ActOutFrag0"}],
             ",", 
            RowBox[{
             RowBox[{"ActTumor", "[", 
              RowBox[{"tB", "[", 
               RowBox[{"[", "npw", "]"}], "]"}], "]"}], "==", "ActTumor0"}], 
            ",", 
            RowBox[{
             RowBox[{"SD", "[", 
              RowBox[{"tB", "[", 
               RowBox[{"[", "npw", "]"}], "]"}], "]"}], "==", "SD0"}], ",", 
            RowBox[{
             RowBox[{"CFN", "[", 
              RowBox[{"tB", "[", 
               RowBox[{"[", "npw", "]"}], "]"}], "]"}], "==", "CFN0"}], ",", 
            RowBox[{
             RowBox[{"CFD", "[", 
              RowBox[{"tB", "[", 
               RowBox[{"[", "npw", "]"}], "]"}], "]"}], "==", "CFD0"}], ",", 
            RowBox[{
             RowBox[{"UN", "[", 
              RowBox[{"tB", "[", 
               RowBox[{"[", "npw", "]"}], "]"}], "]"}], "==", "UN0"}], ",", 
            RowBox[{
             RowBox[{"NewCells", "[", 
              RowBox[{"tB", "[", 
               RowBox[{"[", "npw", "]"}], "]"}], "]"}], "==", "NewCells0"}], 
            ",", "\[IndentingNewLine]", "\[IndentingNewLine]", 
            RowBox[{
             RowBox[{
              RowBox[{"a", "'"}], "[", "t", "]"}], "==", 
             RowBox[{"Fa", "[", "t", "]"}]}], ",", 
            RowBox[{
             RowBox[{
              RowBox[{"b", "'"}], "[", "t", "]"}], "==", " ", 
             RowBox[{"Fb", "[", "t", "]"}]}], ",", 
            RowBox[{
             RowBox[{
              RowBox[{"NN", "'"}], "[", "t", "]"}], "==", 
             RowBox[{"FNN", "[", "t", "]"}]}], ",", 
            RowBox[{
             RowBox[{
              RowBox[{"DD", "'"}], "[", "t", "]"}], "==", 
             RowBox[{"FDD", "[", "t", "]"}]}], ",", 
            RowBox[{
             RowBox[{
              RowBox[{"pa", "'"}], "[", "t", "]"}], "==", 
             RowBox[{"Fpa", "[", "t", "]"}]}], ",", 
            RowBox[{
             RowBox[{
              RowBox[{"pb", "'"}], "[", "t", "]"}], "==", 
             RowBox[{"Fpb", "[", "t", "]"}]}], ",", 
            RowBox[{
             RowBox[{
              RowBox[{"fFN", "'"}], "[", "t", "]"}], "==", 
             RowBox[{"FfFN", "[", "t", "]"}]}], ",", 
            RowBox[{
             RowBox[{
              RowBox[{"fAN", "'"}], "[", "t", "]"}], "==", 
             RowBox[{"FfAN", "[", "t", "]"}]}], ",", 
            RowBox[{
             RowBox[{
              RowBox[{"dF", "'"}], "[", "t", "]"}], "==", 
             RowBox[{"FdF", "[", "t", "]"}]}], ",", 
            RowBox[{
             RowBox[{
              RowBox[{"dA", "'"}], "[", "t", "]"}], "==", 
             RowBox[{"FdA", "[", "t", "]"}]}], ",", "\[IndentingNewLine]", 
            "\[IndentingNewLine]", 
            RowBox[{
             RowBox[{
              RowBox[{"ActBlood", "'"}], "[", "t", "]"}], "==", 
             RowBox[{"V", "*", "lambda", "*", 
              RowBox[{"(", 
               RowBox[{
                RowBox[{"a", "[", "t", "]"}], "+", 
                RowBox[{"pa", "[", "t", "]"}]}], ")"}]}]}], ",", 
            "\[IndentingNewLine]", 
            RowBox[{
             RowBox[{
              RowBox[{"ActBloodFrag", "'"}], "[", "t", "]"}], "==", 
             RowBox[{"V", "*", "lambda", "*", 
              RowBox[{"pa", "[", "t", "]"}]}]}], ",", "\[IndentingNewLine]", 
            RowBox[{
             RowBox[{
              RowBox[{"ActOut", "'"}], "[", "t", "]"}], "==", 
             RowBox[{"V", "*", 
              RowBox[{"(", 
               RowBox[{
                RowBox[{"kappac", "*", 
                 RowBox[{"a", "[", "t", "]"}]}], "+", 
                RowBox[{"kappap", "*", 
                 RowBox[{"pa", "[", "t", "]"}]}]}], ")"}]}]}], ",", 
            "\[IndentingNewLine]", 
            RowBox[{
             RowBox[{
              RowBox[{"ActOutFrag", "'"}], "[", "t", "]"}], "==", 
             RowBox[{"V", "*", "kappap", "*", 
              RowBox[{"pa", "[", "t", "]"}]}]}], ",", "\[IndentingNewLine]", 
            RowBox[{
             RowBox[{
              RowBox[{"ActTumor", "'"}], "[", "t", "]"}], "==", 
             RowBox[{
              RowBox[{"(", 
               RowBox[{"lambda", "*", "gamma"}], ")"}], "*", 
              RowBox[{"(", 
               RowBox[{
                RowBox[{
                 RowBox[{"fAN", "[", "t", "]"}], "*", 
                 RowBox[{"NN", "[", "t", "]"}]}], "+", 
                RowBox[{"dA", "[", "t", "]"}]}], ")"}]}]}], ",", 
            "\[IndentingNewLine]", "\[IndentingNewLine]", 
            RowBox[{
             RowBox[{
              RowBox[{"SD", "'"}], "[", "t", "]"}], "==", 
             RowBox[{"ks", "*", 
              RowBox[{"(", 
               RowBox[{"lambda", "*", "gamma"}], ")"}], "*", 
              RowBox[{"(", 
               RowBox[{
                RowBox[{"fAN", "[", "t", "]"}], "*", 
                RowBox[{"NN", "[", "t", "]"}]}], ")"}]}]}], ",", 
            "\[IndentingNewLine]", 
            RowBox[{
             RowBox[{
              RowBox[{"CFN", "'"}], "[", "t", "]"}], "==", 
             RowBox[{
              RowBox[{"(", 
               RowBox[{"1", "-", "ks"}], ")"}], "*", 
              RowBox[{"(", 
               RowBox[{"lambda", "*", "gamma"}], ")"}], "*", 
              RowBox[{"(", 
               RowBox[{
                RowBox[{"fAN", "[", "t", "]"}], "*", 
                RowBox[{"NN", "[", "t", "]"}]}], ")"}], "*", 
              FractionBox[
               RowBox[{"NN", "[", "t", "]"}], 
               RowBox[{
                RowBox[{"NN", "[", "t", "]"}], "+", 
                RowBox[{"DD", "[", "t", "]"}]}]]}]}], ",", 
            "\[IndentingNewLine]", 
            RowBox[{
             RowBox[{
              RowBox[{"CFD", "'"}], "[", "t", "]"}], "==", 
             RowBox[{
              RowBox[{"(", 
               RowBox[{"1", "-", "ks"}], ")"}], "*", 
              RowBox[{"(", 
               RowBox[{"lambda", "*", "gamma"}], ")"}], "*", 
              RowBox[{"dA", "[", "t", "]"}], "*", 
              FractionBox[
               RowBox[{"NN", "[", "t", "]"}], 
               RowBox[{
                RowBox[{"NN", "[", "t", "]"}], "+", 
                RowBox[{"DD", "[", "t", "]"}]}]]}]}], ",", 
            "\[IndentingNewLine]", 
            RowBox[{
             RowBox[{
              RowBox[{"UN", "'"}], "[", "t", "]"}], "==", 
             RowBox[{"kf", "*", "lambda", "*", 
              RowBox[{"(", 
               RowBox[{
                RowBox[{"a", "[", "t", "]"}], "+", 
                RowBox[{"pa", "[", "t", "]"}]}], ")"}], "*", "nu", "*", 
              RowBox[{"NN", "[", "t", "]"}]}]}], ",", "\[IndentingNewLine]", 
            RowBox[{
             RowBox[{
              RowBox[{"NewCells", "'"}], "[", "t", "]"}], "==", 
             RowBox[{"If", "[", 
              RowBox[{
               RowBox[{"t", ">", 
                RowBox[{"Ainj", "[", 
                 RowBox[{"[", 
                  RowBox[{"1", ",", "1"}], "]"}], "]"}]}], ",", 
               RowBox[{"rho", "*", 
                RowBox[{"NN", "[", "t", "]"}]}], ",", "0"}], "]"}]}], 
            RowBox[{"(*", " ", 
             RowBox[{
             "start", " ", "counting", " ", "new", " ", "cells", " ", "from", 
              " ", "the", " ", "moment", " ", "of", " ", "the", " ", "first", 
              " ", "injection"}], " ", "*)"}], "\[IndentingNewLine]", 
            "\[IndentingNewLine]", ",", 
            RowBox[{"WhenEvent", "[", 
             RowBox[{
              RowBox[{
               RowBox[{
                RowBox[{"NN", "[", "t", "]"}], "+", 
                RowBox[{"DD", "[", "t", "]"}]}], ">", 
               RowBox[{"Cd", "/", "Nnor"}]}], ",", 
              RowBox[{"\"\<StopIntegration\>\"", ";", 
               RowBox[{"tEnd", "=", "t"}], ";", 
               RowBox[{
                RowBox[{"tE", "[", 
                 RowBox[{"[", "npw", "]"}], "]"}], "=", "t"}], ";", 
               RowBox[{
                RowBox[{"NN", "[", "t", "]"}], "->", "0"}]}]}], "]"}]}], 
           "\[IndentingNewLine]", "}"}], "\[IndentingNewLine]", ",", 
          RowBox[{"{", 
           RowBox[{
           "a", ",", "b", ",", "NN", ",", "DD", ",", "pa", ",", "pb", ",", 
            "fFN", ",", "fAN", ",", 
            StyleBox["dF",
             Background->GrayLevel[0.85]], 
            StyleBox[",",
             Background->GrayLevel[0.85]], 
            StyleBox["dA",
             Background->GrayLevel[0.85]], 
            StyleBox[",",
             Background->GrayLevel[0.85]], "ActBlood", ",", "ActBloodFrag", 
            ",", "ActOut", ",", "ActOutFrag", ",", "ActTumor", ",", "SD", ",",
             "CFN", ",", "CFD", ",", "UN", ",", "NewCells"}], "}"}], ",", 
          RowBox[{"{", 
           RowBox[{"t", ",", 
            RowBox[{"tB", "[", 
             RowBox[{"[", "npw", "]"}], "]"}], ",", 
            RowBox[{"tE", "[", 
             RowBox[{"[", "npw", "]"}], "]"}]}], "}"}], "\[IndentingNewLine]",
           ",", 
          RowBox[{"AccuracyGoal", "->", "10"}], ",", 
          RowBox[{"PrecisionGoal", "->", "10"}]}], "]"}]}], ";", 
       "\[IndentingNewLine]", "\[IndentingNewLine]", 
       RowBox[{
        RowBox[{"apw", "[", 
         RowBox[{"[", "npw", "]"}], "]"}], "=", 
        RowBox[{"First", "[", 
         RowBox[{"a", "/.", "sol"}], "]"}]}], ";", " ", 
       RowBox[{
        RowBox[{"bpw", "[", 
         RowBox[{"[", "npw", "]"}], "]"}], "=", 
        RowBox[{"First", "[", 
         RowBox[{"b", "/.", "sol"}], "]"}]}], ";", " ", 
       RowBox[{
        RowBox[{"NNpw", "[", 
         RowBox[{"[", "npw", "]"}], "]"}], "=", 
        RowBox[{"First", "[", 
         RowBox[{"NN", "/.", "sol"}], "]"}]}], ";", " ", 
       RowBox[{
        RowBox[{"DDpw", "[", 
         RowBox[{"[", "npw", "]"}], "]"}], "=", 
        RowBox[{"First", "[", 
         RowBox[{"DD", "/.", "sol"}], "]"}]}], ";", "\[IndentingNewLine]", 
       RowBox[{
        RowBox[{"papw", "[", 
         RowBox[{"[", "npw", "]"}], "]"}], "=", 
        RowBox[{"First", "[", 
         RowBox[{"pa", "/.", "sol"}], "]"}]}], ";", " ", 
       RowBox[{
        RowBox[{"pbpw", "[", 
         RowBox[{"[", "npw", "]"}], "]"}], "=", 
        RowBox[{"First", "[", 
         RowBox[{"pb", "/.", "sol"}], "]"}]}], ";", " ", 
       RowBox[{
        RowBox[{"fFNpw", "[", 
         RowBox[{"[", "npw", "]"}], "]"}], "=", 
        RowBox[{"First", "[", 
         RowBox[{"fFN", "/.", "sol"}], "]"}]}], ";", " ", 
       RowBox[{
        RowBox[{"fANpw", "[", 
         RowBox[{"[", "npw", "]"}], "]"}], "=", 
        RowBox[{"First", "[", 
         RowBox[{"fAN", "/.", "sol"}], "]"}]}], ";", " ", 
       RowBox[{
        RowBox[{"dFpw", "[", 
         RowBox[{"[", "npw", "]"}], "]"}], "=", 
        RowBox[{"First", "[", 
         RowBox[{"dF", "/.", "sol"}], "]"}]}], ";", "  ", 
       RowBox[{
        RowBox[{"dApw", "[", 
         RowBox[{"[", "npw", "]"}], "]"}], "=", 
        RowBox[{"First", "[", 
         RowBox[{"dA", "/.", "sol"}], "]"}]}], ";", 
       StyleBox["\[IndentingNewLine]",
        Background->GrayLevel[0.85]], 
       RowBox[{
        RowBox[{"ActBloodpw", "[", 
         RowBox[{"[", "npw", "]"}], "]"}], "=", 
        RowBox[{"First", "[", 
         RowBox[{"ActBlood", "/.", "sol"}], "]"}]}], ";", 
       RowBox[{
        RowBox[{"ActBloodFragpw", "[", 
         RowBox[{"[", "npw", "]"}], "]"}], "=", 
        RowBox[{"First", "[", 
         RowBox[{"ActBloodFrag", "/.", "sol"}], "]"}]}], ";", 
       RowBox[{
        RowBox[{"ActOutpw", "[", 
         RowBox[{"[", "npw", "]"}], "]"}], "=", 
        RowBox[{"First", "[", 
         RowBox[{"ActOut", "/.", "sol"}], "]"}]}], ";", 
       RowBox[{
        RowBox[{"ActOutFragpw", "[", 
         RowBox[{"[", "npw", "]"}], "]"}], "=", 
        RowBox[{"First", "[", 
         RowBox[{"ActOutFrag", "/.", "sol"}], "]"}]}], ";", 
       RowBox[{
        RowBox[{"ActTumorpw", "[", 
         RowBox[{"[", "npw", "]"}], "]"}], "=", 
        RowBox[{"First", "[", 
         RowBox[{"ActTumor", "/.", "sol"}], "]"}]}], ";", 
       RowBox[{
        RowBox[{"SDpw", "[", 
         RowBox[{"[", "npw", "]"}], "]"}], "=", 
        RowBox[{"First", "[", 
         RowBox[{"SD", "/.", "sol"}], "]"}]}], ";", 
       RowBox[{
        RowBox[{"CFNpw", "[", 
         RowBox[{"[", "npw", "]"}], "]"}], "=", 
        RowBox[{"First", "[", 
         RowBox[{"CFN", "/.", "sol"}], "]"}]}], ";", 
       RowBox[{
        RowBox[{"CFDpw", "[", 
         RowBox[{"[", "npw", "]"}], "]"}], "=", 
        RowBox[{"First", "[", 
         RowBox[{"CFD", "/.", "sol"}], "]"}]}], ";", 
       RowBox[{
        RowBox[{"UNpw", "[", 
         RowBox[{"[", "npw", "]"}], "]"}], "=", 
        RowBox[{"First", "[", 
         RowBox[{"UN", "/.", "sol"}], "]"}]}], ";", "\[IndentingNewLine]", 
       RowBox[{
        RowBox[{"NewCellspw", "[", 
         RowBox[{"[", "npw", "]"}], "]"}], "=", 
        RowBox[{"First", "[", 
         RowBox[{"NewCells", "/.", "sol"}], "]"}]}], ";", 
       "\[IndentingNewLine]", "\[IndentingNewLine]", 
       RowBox[{"If", "[", 
        RowBox[{
         RowBox[{"npw", "<", "Npw"}], ",", "\[IndentingNewLine]", 
         RowBox[{"(*", 
          RowBox[{"renew", " ", "initial", " ", "conditions"}], "*)"}], 
         "\[IndentingNewLine]", 
         RowBox[{
          RowBox[{"If", "[", 
           RowBox[{
            RowBox[{
             RowBox[{"Ainj", "[", 
              RowBox[{"[", 
               RowBox[{"1", ",", "1"}], "]"}], "]"}], "==", "0"}], 
            "\[IndentingNewLine]", ",", 
            RowBox[{
             RowBox[{"a0", "=", 
              RowBox[{
               RowBox[{
                RowBox[{"apw", "[", 
                 RowBox[{"[", "npw", "]"}], "]"}], "[", 
                RowBox[{"tE", "[", 
                 RowBox[{"[", "npw", "]"}], "]"}], "]"}], "+", 
               RowBox[{
                RowBox[{"Ainj", "[", 
                 RowBox[{"[", 
                  RowBox[{
                   RowBox[{"npw", "+", "1"}], ",", "2"}], "]"}], "]"}], "/", 
                "V"}]}]}], ";", 
             RowBox[{"b0", "=", 
              RowBox[{
               RowBox[{
                RowBox[{"bpw", "[", 
                 RowBox[{"[", "npw", "]"}], "]"}], "[", 
                RowBox[{"tE", "[", 
                 RowBox[{"[", "npw", "]"}], "]"}], "]"}], "+", 
               RowBox[{"eta", "*", 
                RowBox[{
                 RowBox[{"Ainj", "[", 
                  RowBox[{"[", 
                   RowBox[{
                    RowBox[{"npw", "+", "1"}], ",", "2"}], "]"}], "]"}], "/", 
                 "V"}]}]}]}]}], "\[IndentingNewLine]", ",", 
            RowBox[{
             RowBox[{"a0", "=", 
              RowBox[{
               RowBox[{
                RowBox[{"apw", "[", 
                 RowBox[{"[", "npw", "]"}], "]"}], "[", 
                RowBox[{"tE", "[", 
                 RowBox[{"[", "npw", "]"}], "]"}], "]"}], "+", 
               RowBox[{
                RowBox[{"Ainj", "[", 
                 RowBox[{"[", 
                  RowBox[{"npw", ",", "2"}], "]"}], "]"}], "/", "V"}]}]}], 
             ";", 
             RowBox[{"b0", "=", 
              RowBox[{
               RowBox[{
                RowBox[{"bpw", "[", 
                 RowBox[{"[", "npw", "]"}], "]"}], "[", 
                RowBox[{"tE", "[", 
                 RowBox[{"[", "npw", "]"}], "]"}], "]"}], "+", 
               RowBox[{"eta", "*", 
                RowBox[{
                 RowBox[{"Ainj", "[", 
                  RowBox[{"[", 
                   RowBox[{"npw", ",", "2"}], "]"}], "]"}], "/", 
                 "V"}]}]}]}]}]}], "]"}], ";", "\[IndentingNewLine]", 
          RowBox[{"NN0", "=", 
           RowBox[{
            RowBox[{"NNpw", "[", 
             RowBox[{"[", "npw", "]"}], "]"}], "[", 
            RowBox[{"tE", "[", 
             RowBox[{"[", "npw", "]"}], "]"}], "]"}]}], ";", 
          RowBox[{"DD0", "=", 
           RowBox[{
            RowBox[{"DDpw", "[", 
             RowBox[{"[", "npw", "]"}], "]"}], "[", 
            RowBox[{"tE", "[", 
             RowBox[{"[", "npw", "]"}], "]"}], "]"}]}], ";", 
          RowBox[{"pa0", "=", 
           RowBox[{
            RowBox[{"papw", "[", 
             RowBox[{"[", "npw", "]"}], "]"}], "[", 
            RowBox[{"tE", "[", 
             RowBox[{"[", "npw", "]"}], "]"}], "]"}]}], ";", 
          RowBox[{"pb0", "=", 
           RowBox[{
            RowBox[{"pbpw", "[", 
             RowBox[{"[", "npw", "]"}], "]"}], "[", 
            RowBox[{"tE", "[", 
             RowBox[{"[", "npw", "]"}], "]"}], "]"}]}], ";", 
          "\[IndentingNewLine]", 
          RowBox[{"fFN0", "=", 
           RowBox[{
            RowBox[{"fFNpw", "[", 
             RowBox[{"[", "npw", "]"}], "]"}], "[", 
            RowBox[{"tE", "[", 
             RowBox[{"[", "npw", "]"}], "]"}], "]"}]}], ";", 
          RowBox[{"fAN0", "=", 
           RowBox[{
            RowBox[{"fANpw", "[", 
             RowBox[{"[", "npw", "]"}], "]"}], "[", 
            RowBox[{"tE", "[", 
             RowBox[{"[", "npw", "]"}], "]"}], "]"}]}], ";", 
          "\[IndentingNewLine]", 
          RowBox[{"dF0", "=", 
           RowBox[{
            RowBox[{"dFpw", "[", 
             RowBox[{"[", "npw", "]"}], "]"}], "[", 
            RowBox[{"tE", "[", 
             RowBox[{"[", "npw", "]"}], "]"}], "]"}]}], ";", 
          RowBox[{"dA0", "=", 
           RowBox[{
            RowBox[{"dApw", "[", 
             RowBox[{"[", "npw", "]"}], "]"}], "[", 
            RowBox[{"tE", "[", 
             RowBox[{"[", "npw", "]"}], "]"}], "]"}]}], ";", 
          RowBox[{"ActBlood0", "=", 
           RowBox[{
            RowBox[{"ActBloodpw", "[", 
             RowBox[{"[", "npw", "]"}], "]"}], "[", 
            RowBox[{"tE", "[", 
             RowBox[{"[", "npw", "]"}], "]"}], "]"}]}], ";", 
          RowBox[{"ActBloodFrag0", "=", 
           RowBox[{
            RowBox[{"ActBloodFragpw", "[", 
             RowBox[{"[", "npw", "]"}], "]"}], "[", 
            RowBox[{"tE", "[", 
             RowBox[{"[", "npw", "]"}], "]"}], "]"}]}], ";", 
          RowBox[{"ActOut0", "=", 
           RowBox[{
            RowBox[{"ActOutpw", "[", 
             RowBox[{"[", "npw", "]"}], "]"}], "[", 
            RowBox[{"tE", "[", 
             RowBox[{"[", "npw", "]"}], "]"}], "]"}]}], ";", 
          RowBox[{"ActOutFrag0", "=", 
           RowBox[{
            RowBox[{"ActOutFragpw", "[", 
             RowBox[{"[", "npw", "]"}], "]"}], "[", 
            RowBox[{"tE", "[", 
             RowBox[{"[", "npw", "]"}], "]"}], "]"}]}], ";", 
          RowBox[{"ActTumor0", "=", 
           RowBox[{
            RowBox[{"ActTumorpw", "[", 
             RowBox[{"[", "npw", "]"}], "]"}], "[", 
            RowBox[{"tE", "[", 
             RowBox[{"[", "npw", "]"}], "]"}], "]"}]}], ";", 
          "\[IndentingNewLine]", 
          RowBox[{"SD0", "=", 
           RowBox[{
            RowBox[{"SDpw", "[", 
             RowBox[{"[", "npw", "]"}], "]"}], "[", 
            RowBox[{"tE", "[", 
             RowBox[{"[", "npw", "]"}], "]"}], "]"}]}], ";", 
          "\[IndentingNewLine]", 
          RowBox[{"CFN0", "=", 
           RowBox[{
            RowBox[{"CFNpw", "[", 
             RowBox[{"[", "npw", "]"}], "]"}], "[", 
            RowBox[{"tE", "[", 
             RowBox[{"[", "npw", "]"}], "]"}], "]"}]}], ";", 
          "\[IndentingNewLine]", 
          RowBox[{"CFD0", "=", 
           RowBox[{
            RowBox[{"CFDpw", "[", 
             RowBox[{"[", "npw", "]"}], "]"}], "[", 
            RowBox[{"tE", "[", 
             RowBox[{"[", "npw", "]"}], "]"}], "]"}]}], ";", 
          "\[IndentingNewLine]", 
          RowBox[{"UN0", "=", 
           RowBox[{
            RowBox[{"UNpw", "[", 
             RowBox[{"[", "npw", "]"}], "]"}], "[", 
            RowBox[{"tE", "[", 
             RowBox[{"[", "npw", "]"}], "]"}], "]"}]}], ";", 
          "\[IndentingNewLine]", 
          RowBox[{"NewCells0", "=", 
           RowBox[{
            RowBox[{"NewCellspw", "[", 
             RowBox[{"[", "npw", "]"}], "]"}], "[", 
            RowBox[{"tE", "[", 
             RowBox[{"[", "npw", "]"}], "]"}], "]"}]}], ";", 
          "\[IndentingNewLine]", "\[IndentingNewLine]", 
          RowBox[{"(*", 
           RowBox[{"renew", " ", "time", " ", "frame"}], "*)"}], 
          "\[IndentingNewLine]", 
          RowBox[{
           RowBox[{"tB", "[", 
            RowBox[{"[", 
             RowBox[{"npw", "+", "1"}], "]"}], "]"}], "=", 
           RowBox[{"tE", "[", 
            RowBox[{"[", "npw", "]"}], "]"}]}], ";", "\[IndentingNewLine]", 
          "\[IndentingNewLine]", 
          RowBox[{"If", "[", 
           RowBox[{
            RowBox[{
             RowBox[{"Ainj", "[", 
              RowBox[{"[", 
               RowBox[{"1", ",", "1"}], "]"}], "]"}], "==", "0"}], ",", 
            RowBox[{"If", "[", 
             RowBox[{
              RowBox[{"Npw", ">", 
               RowBox[{"npw", "+", "1"}]}], ",", 
              RowBox[{
               RowBox[{"tE", "[", 
                RowBox[{"[", 
                 RowBox[{"npw", "+", "1"}], "]"}], "]"}], "=", 
               RowBox[{"Ainj", "[", 
                RowBox[{"[", 
                 RowBox[{
                  RowBox[{"npw", "+", "2"}], ",", "1"}], "]"}], "]"}]}], ",", 
              RowBox[{
               RowBox[{"tE", "[", 
                RowBox[{"[", 
                 RowBox[{"npw", "+", "1"}], "]"}], "]"}], "=", "tEnd"}]}], 
             "]"}], ",", "\[IndentingNewLine]", 
            RowBox[{"If", "[", 
             RowBox[{
              RowBox[{"Npw", ">", 
               RowBox[{"npw", "+", "1"}]}], ",", 
              RowBox[{
               RowBox[{"tE", "[", 
                RowBox[{"[", 
                 RowBox[{"npw", "+", "1"}], "]"}], "]"}], "=", 
               RowBox[{"Ainj", "[", 
                RowBox[{"[", 
                 RowBox[{
                  RowBox[{"npw", "+", "1"}], ",", "1"}], "]"}], "]"}]}], ",", 
              RowBox[{
               RowBox[{"tE", "[", 
                RowBox[{"[", 
                 RowBox[{"npw", "+", "1"}], "]"}], "]"}], "=", "tEnd"}]}], 
             "]"}]}], "]"}], ";"}]}], "]"}]}]}], "\[IndentingNewLine]", "]"}],
     ";", "\[IndentingNewLine]", 
    RowBox[{"npw", "--"}], ";"}], ")"}]}]], "Input",
 CellGroupingRules->{"GroupTogetherGrouping", 10000.},
 CellChangeTimes->{
  3.902317837163125*^9, {3.9023191901156855`*^9, 3.9023191968493376`*^9}, {
   3.9023192664175143`*^9, 3.9023193066989536`*^9}, {3.9023194438203917`*^9, 
   3.9023195147994113`*^9}, {3.9023196005530477`*^9, 3.902319603219508*^9}, 
   3.9025158754728565`*^9, 3.9031133662915306`*^9, 3.9181375636335793`*^9, {
   3.9181381114553385`*^9, 3.9181381117554793`*^9}, {3.922203744601842*^9, 
   3.9222038258767757`*^9}},
 CellLabel->"In[27]:=",ExpressionUUID->"66494efb-2b96-40a3-9e88-67da0f247062"]
}, Closed]],

Cell[BoxData[
 StyleBox[
  RowBox[{
   StyleBox["(*",
    FontWeight->"Plain"], 
   StyleBox[" ",
    FontWeight->"Plain"], 
   StyleBox[
    RowBox[{
     RowBox[{
     "Subsection", " ", "S", ".5", ".1", " ", "Optimization", " ", "of", " ", 
      "two"}], "-", 
     RowBox[{"dose", " ", "treatment"}]}],
    FontWeight->"Bold"], 
   StyleBox[" ",
    FontWeight->"Plain"], 
   StyleBox["*)",
    FontWeight->"Plain"]}],
  FontSize->16,
  Background->RGBColor[0.88, 1, 0.88]]], "Input",
 CellChangeTimes->{{3.9133185818980913`*^9, 3.913318582650846*^9}, {
   3.913322694538232*^9, 3.913322700574266*^9}, 3.914938532879365*^9, 
   3.9151238711466327`*^9, {3.915551597645306*^9, 3.9155516143862095`*^9}, {
   3.9158915467724123`*^9, 3.915891562128888*^9}, {3.915900935001178*^9, 
   3.9159009405595183`*^9}, 3.9159224794467993`*^9, {3.9161709699978247`*^9, 
   3.9161709742455397`*^9}, {3.916175201616108*^9, 
   3.9161752024552298`*^9}},ExpressionUUID->"0213559b-22e8-4794-b944-\
d25729403a1b"],

Cell[BoxData[
 StyleBox[
  RowBox[{
   StyleBox["(*",
    FontWeight->"Plain"], 
   StyleBox[" ",
    FontWeight->"Plain"], 
   StyleBox[
    RowBox[{
     RowBox[{
     "S", ".5", ".1", ".1", " ", "Algorithm", " ", "for", " ", "optimization",
       " ", "of", " ", "two"}], "-", 
     RowBox[{"dose", " ", "treatment"}]}],
    FontWeight->"Bold"], 
   StyleBox[" ",
    FontWeight->"Plain"], 
   StyleBox["*)",
    FontWeight->"Plain"]}],
  FontSize->16,
  Background->RGBColor[0.88, 1, 0.88]]], "Input",
 CellChangeTimes->{{3.9133185818980913`*^9, 3.913318582650846*^9}, {
   3.913322694538232*^9, 3.913322700574266*^9}, 3.914938532879365*^9, 
   3.9151238711466327`*^9, {3.915551597645306*^9, 3.9155516143862095`*^9}, {
   3.9158915467724123`*^9, 3.915891562128888*^9}, {3.915900935001178*^9, 
   3.9159009405595183`*^9}, 3.9159224794467993`*^9, {3.9161709699978247`*^9, 
   3.9161709742455397`*^9}, {3.916175201616108*^9, 3.9161752024552298`*^9}, 
   3.916280011503189*^9, 
   3.921938448663312*^9},ExpressionUUID->"9696f299-c85e-4e7b-8ced-\
71f8745b674e"],

Cell[CellGroupData[{

Cell[BoxData[
 RowBox[{
  StyleBox[
   RowBox[{"(*", " ", 
    RowBox[{
     RowBox[{"Figure", " ", "S", ".23"}], ":", " ", 
     RowBox[{
     "The", " ", "work", " ", "of", " ", "the", " ", "algorithm", " ", "for", 
      " ", "the", " ", "basic", " ", "set", " ", "of", " ", "parameters"}]}], 
    " ", "*)"}],
   Background->RGBColor[1, 1, 0.85]], 
  RowBox[{"(*", " ", 
   RowBox[{
    RowBox[{"Two", "-", 
     RowBox[{
     "dose", " ", "optimization", " ", "for", " ", "the", " ", "basic", " ", 
      "parameter", " ", "set"}]}], ",", " ", 
    RowBox[{
     SubscriptBox["k", "s"], "=", "0.3"}], ",", " ", 
    RowBox[{
    "it", " ", "takes", " ", "several", " ", "minutes", " ", "to", " ", 
     "perform"}]}], " ", "*)"}], 
  StyleBox["\[IndentingNewLine]",
   Background->RGBColor[1, 0.925, 0.925]], 
  RowBox[{
   RowBox[{
    RowBox[{"SetBasicParameterValues", "[", "]"}], ";", 
    RowBox[{"ks", "=", "0.3"}], ";"}], "\[IndentingNewLine]", 
   RowBox[{
    RowBox[{"ASC", "=", 
     RowBox[{
      RowBox[{"FindCurDose", "[", "]"}], "*", "nCpm"}]}], " ", ";"}], 
   "\[IndentingNewLine]", 
   RowBox[{
    RowBox[{"ASC03", "=", 
     RowBox[{"ASC", "/", "nCpm"}]}], ";"}], 
   RowBox[{"(*", " ", 
    RowBox[{"remember", " ", "single", " ", "curative", " ", "dose"}], " ", 
    "*)"}], "\[IndentingNewLine]", 
   RowBox[{
    RowBox[{"Ainj", "=", 
     RowBox[{"{", 
      RowBox[{"{", 
       RowBox[{"0", ",", "ASC", ",", 
        RowBox[{"eta", "*", "ASC"}]}], "}"}], "}"}]}], ";"}], 
   "\[IndentingNewLine]", 
   RowBox[{
    RowBox[{"ToxASC", "=", 
     RowBox[{
      RowBox[{"FullSystemSolutionToxicity", "[", "]"}], "/", "nCpm"}]}], 
    ";"}], "\[IndentingNewLine]", 
   RowBox[{
    RowBox[{"ToxASC03", "=", "ToxASC"}], ";"}], 
   RowBox[{"(*", " ", 
    RowBox[{
    "remember", " ", "toxicity", " ", "due", " ", "to", " ", "single", " ", 
     "curative", " ", "dose"}], " ", "*)"}], "\[IndentingNewLine]", 
   RowBox[{
    RowBox[{"OptimizeTwoDose", "[", "]"}], ";"}], "\[IndentingNewLine]", 
   RowBox[{
    RowBox[{"ToxDD03", "=", 
     RowBox[{"resultDD", "[", 
      RowBox[{"[", 
       RowBox[{
        RowBox[{"Length", "[", "resultDD", "]"}], ",", "5"}], "]"}], "]"}]}], 
    ";"}], 
   RowBox[{"(*", " ", 
    RowBox[{
     RowBox[{"remember", " ", "optimized", " ", "two"}], "-", 
     RowBox[{"dose", " ", "toxicity"}]}], " ", "*)"}], "\[IndentingNewLine]", 
   RowBox[{
    RowBox[{"AinjOpt03", "=", 
     RowBox[{"{", 
      RowBox[{
       RowBox[{"{", 
        RowBox[{"0", ",", 
         RowBox[{
          RowBox[{"resultDDOpt", "[", 
           RowBox[{"[", "1", "]"}], "]"}], "*", "ASC"}], ",", 
         RowBox[{"eta", "*", 
          RowBox[{"resultDDOpt", "[", 
           RowBox[{"[", "1", "]"}], "]"}], "*", "ASC"}]}], "}"}], ",", 
       RowBox[{"{", 
        RowBox[{
         RowBox[{"resultDDOpt", "[", 
          RowBox[{"[", "2", "]"}], "]"}], ",", 
         RowBox[{
          RowBox[{"resultDDOpt", "[", 
           RowBox[{"[", "4", "]"}], "]"}], "*", "nCpm"}], ",", 
         RowBox[{"eta", "*", 
          RowBox[{"resultDDOpt", "[", 
           RowBox[{"[", "4", "]"}], "]"}], "*", "nCpm"}]}], "}"}]}], "}"}]}], 
    ";"}], "\[IndentingNewLine]", 
   RowBox[{"(*", " ", 
    RowBox[{
     RowBox[{"remember", " ", "optimal", " ", "two"}], "-", 
     RowBox[{"dose", " ", "schedule"}]}], " ", "*)"}], "\[IndentingNewLine]", 
   RowBox[{"MatrixForm", "[", "resultDD", "]"}], "\[IndentingNewLine]", 
   "\[IndentingNewLine]", 
   RowBox[{"(*", " ", "Illustration", " ", "*)"}], "\[IndentingNewLine]", 
   RowBox[{
    RowBox[{
     RowBox[{"resultDD", "[", 
      RowBox[{"[", "1", "]"}], "]"}], "=", 
     RowBox[{"{", 
      RowBox[{"1", ",", "0", ",", 
       RowBox[{"ASC", "/", "nCpm"}], ",", "0", ",", "ToxASC"}], "}"}]}], 
    ";"}], 
   StyleBox["\[IndentingNewLine]",
    Background->RGBColor[1, 0.925, 0.925]], 
   RowBox[{"ListPlot", "[", 
    RowBox[{
     RowBox[{"Style", "[", 
      RowBox[{
       RowBox[{
        RowBox[{
         RowBox[{"Labeled", "[", 
          RowBox[{"#", ",", 
           RowBox[{"Round", "[", 
            RowBox[{
             RowBox[{
              RowBox[{"resultDD", "[", 
               RowBox[{"[", 
                RowBox[{
                 RowBox[{
                  RowBox[{"Position", "[", 
                   RowBox[{
                    RowBox[{"resultDD", "[", 
                    RowBox[{"[", 
                    RowBox[{"All", ",", 
                    RowBox[{"{", 
                    RowBox[{"1", ",", "2"}], "}"}]}], "]"}], "]"}], ",", 
                    "#"}], "]"}], "[", 
                  RowBox[{"[", "1", "]"}], "]"}], ",", "5"}], "]"}], "]"}], 
              "[", 
              RowBox[{"[", "1", "]"}], "]"}], ",", "0.01"}], "]"}]}], "]"}], 
         "&"}], "/@", 
        RowBox[{"resultDD", "[", 
         RowBox[{"[", 
          RowBox[{"All", ",", 
           RowBox[{"{", 
            RowBox[{"1", ",", "2"}], "}"}]}], "]"}], "]"}]}], ",", 
       RowBox[{
        RowBox[{"ColorData", "[", "\"\<DarkRainbow\>\"", "]"}], "[", "1", 
        "]"}]}], "]"}], ",", 
     RowBox[{"PlotRange", "->", 
      RowBox[{"{", 
       RowBox[{
        RowBox[{"{", 
         RowBox[{"0.7", ",", "1"}], "}"}], ",", 
        RowBox[{"{", 
         RowBox[{"0", ",", 
          RowBox[{"Max", "[", 
           RowBox[{"resultDD", "[", 
            RowBox[{"[", 
             RowBox[{"All", ",", "2"}], "]"}], "]"}], "]"}]}], "}"}]}], 
       "}"}]}], ",", 
     RowBox[{"ImageSize", "->", "300"}]}], "]"}]}]}]], "Input",
 CellChangeTimes->{{3.9161765255271454`*^9, 3.9161766138110867`*^9}, {
   3.9161776846906157`*^9, 3.9161777044817295`*^9}, {3.916190159248292*^9, 
   3.91619015998722*^9}, {3.91619028582762*^9, 3.9161902872558208`*^9}, {
   3.916244969860218*^9, 3.916245039511788*^9}, {3.916245105399146*^9, 
   3.9162451219005156`*^9}, {3.9162452268196564`*^9, 3.916245235644631*^9}, {
   3.916245272038271*^9, 3.916245303848757*^9}, {3.916245743720264*^9, 
   3.916245758096311*^9}, {3.916246020396265*^9, 3.916246028352398*^9}, {
   3.9162463626899605`*^9, 3.9162463725928564`*^9}, 3.921938479951681*^9},
 CellLabel->"In[22]:=",ExpressionUUID->"fb6a17a3-a1cf-491d-8ccd-9fc3c9533503"],

Cell[BoxData[
 TagBox[
  RowBox[{"(", "\[NoBreak]", GridBox[{
     {"\<\"1st/Acur\"\>", "\<\"Interval\"\>", "\<\"TotalDose\"\>", "\<\"2nd \
Dose\"\>", "\<\"TotalTox\"\>"},
     {"0.8`", "20", "63.34544344017151`", "18.16296591867797`", 
      "7.242929801484077`"},
     {"0.9`", "20", "55.95507579221666`", "5.124788580536435`", 
      "3.0930927366939542`"},
     {"0.95`", "20", "55.850558910416474`", "2.1963668536428966`", 
      "2.534928786052262`"},
     {"0.8500000000000001`", "14", "53.60397981383777`", "5.597597447250882`",
       "2.333100222182217`"},
     {"0.7500000000000001`", "8", "53.66797661502173`", "11.309403938621534`",
       "2.1429675315225687`"},
     {"0.8500000000000001`", "8", "54.123250128626225`", "6.116867762039342`",
       "2.0676887279462632`"},
     {"0.8800000000000001`", "8", "54.3763429396965`", "4.675617666053602`", 
      "2.0651812008950845`"},
     {"0.8500000000000001`", "5", "54.846338205311056`", "6.839955838724174`",
       "2.062883306871635`"},
     {"0.8600000000000001`", "6", "54.612612180160475`", "6.041448844554922`",
       "2.0556768602168307`"}
    },
    GridBoxAlignment->{"Columns" -> {{Center}}, "Rows" -> {{Baseline}}},
    GridBoxSpacings->{"Columns" -> {
        Offset[0.27999999999999997`], {
         Offset[0.7]}, 
        Offset[0.27999999999999997`]}, "Rows" -> {
        Offset[0.2], {
         Offset[0.4]}, 
        Offset[0.2]}}], "\[NoBreak]", ")"}],
  Function[BoxForm`e$, 
   MatrixForm[BoxForm`e$]]]], "Output",
 CellChangeTimes->{3.916176782961624*^9, 3.916245506388546*^9, 
  3.9219387277286854`*^9, 3.9219393626295834`*^9, 3.9219395966721087`*^9},
 CellLabel->
  "Out[31]//MatrixForm=",ExpressionUUID->"95cf1a64-b8cf-4a9f-ba0f-\
1274d305b6e3"],

Cell[BoxData[
 GraphicsBox[{{}, {
    TagBox[
     {RGBColor[0.72987, 0.239399, 0.230961], PointSize[0.012833333333333334`],
       AbsoluteThickness[2], 
      PointBox[{{1., 0.}, {0.8, 20.}, {0.9, 20.}, {0.95, 20.}, {
       0.8500000000000001, 14.}, {0.7500000000000001, 8.}, {
       0.8500000000000001, 8.}, {0.8800000000000001, 8.}, {0.8500000000000001,
        5.}, {0.8600000000000001, 6.}}]},
     Annotation[#, "Charting`Private`Tag#1"]& ], {
     TagBox[
      {Opacity[0.], PointBox[{{1., 0.}}]},
      Annotation[#, {{Labeled}, Charting`Private`Tag, {1}}]& ], 
     TagBox[
      {Opacity[0.], PointBox[{{0.8, 20.}}]},
      Annotation[#, {{Labeled}, Charting`Private`Tag, {2}}]& ], 
     TagBox[
      {Opacity[0.], PointBox[{{0.9, 20.}}]},
      Annotation[#, {{Labeled}, Charting`Private`Tag, {3}}]& ], 
     TagBox[
      {Opacity[0.], PointBox[{{0.95, 20.}}]},
      Annotation[#, {{Labeled}, Charting`Private`Tag, {4}}]& ], 
     TagBox[
      {Opacity[0.], PointBox[{{0.8500000000000001, 14.}}]},
      Annotation[#, {{Labeled}, Charting`Private`Tag, {5}}]& ], 
     TagBox[
      {Opacity[0.], PointBox[{{0.7500000000000001, 8.}}]},
      Annotation[#, {{Labeled}, Charting`Private`Tag, {6}}]& ], 
     TagBox[
      {Opacity[0.], PointBox[{{0.8500000000000001, 8.}}]},
      Annotation[#, {{Labeled}, Charting`Private`Tag, {7}}]& ], 
     TagBox[
      {Opacity[0.], PointBox[{{0.8800000000000001, 8.}}]},
      Annotation[#, {{Labeled}, Charting`Private`Tag, {8}}]& ], 
     TagBox[
      {Opacity[0.], PointBox[{{0.8500000000000001, 5.}}]},
      Annotation[#, {{Labeled}, Charting`Private`Tag, {9}}]& ], 
     TagBox[
      {Opacity[0.], PointBox[{{0.8600000000000001, 6.}}]},
      Annotation[#, {{Labeled}, Charting`Private`Tag, {10}}]& ]}}, {{{{}, {
       GraphicsGroupBox[{
         {EdgeForm[None], FaceForm[{GrayLevel[1], Opacity[
           NCache[
            Rational[2, 3], 0.6666666666666666]]}], 
          PolygonBox[{
           Offset[{25., 12.000000000000004`}, {0.8615535212842103, 
             6.182521906271005}], 
            Offset[{25., 2.6645352591003757`*^-15}, {0.8615535212842103, 
             6.182521906271005}], 
            Offset[{1.7763568394002505`*^-15, -2.6645352591003757`*^-15}, {
             0.8615535212842103, 6.182521906271005}], 
            Offset[{-1.7763568394002505`*^-15, 11.999999999999996`}, {
             0.8615535212842103, 6.182521906271005}]}]}, 
         {RGBColor[
          0.6666666666666666, 0.6666666666666666, 0.6666666666666666], 
          AbsoluteThickness[1.25], EdgeForm[None]}, {}, InsetBox[
          StyleBox[
           RotationBox["2.06`",
            BoxRotation->0.],
           StripOnInput->False,
           LineOpacity->1,
           FrontFaceOpacity->1,
           BackFaceOpacity->1,
           Opacity->1,
           FontOpacity->1], 
          Offset[{12.5, 6.}, {0.8615535212842103, 6.182521906271005}], NCache[
          ImageScaled[{Rational[1, 2], Rational[1, 2]}], 
           ImageScaled[{0.5, 0.5}]]]}], GraphicsGroupBox[{
         {EdgeForm[None], FaceForm[{GrayLevel[1], Opacity[
           NCache[
            Rational[2, 3], 0.6666666666666666]]}], 
          PolygonBox[{
           Offset[{-1.7763568394002505`*^-15, 2.6645352591003757`*^-15}, {
             0.8484464787157899, 4.817478093728995}], 
            Offset[{1.7763568394002505`*^-15, -11.999999999999996`}, {
             0.8484464787157899, 4.817478093728995}], 
            Offset[{-25., -12.000000000000004`}, {0.8484464787157899, 
             4.817478093728995}], 
            Offset[{-25., -2.6645352591003757`*^-15}, {0.8484464787157899, 
             4.817478093728995}]}]}, 
         {RGBColor[
          0.6666666666666666, 0.6666666666666666, 0.6666666666666666], 
          AbsoluteThickness[1.25], EdgeForm[None]}, {}, InsetBox[
          StyleBox[
           RotationBox["2.06`",
            BoxRotation->0.],
           StripOnInput->False,
           LineOpacity->1,
           FrontFaceOpacity->1,
           BackFaceOpacity->1,
           Opacity->1,
           FontOpacity->1], 
          Offset[{-12.5, -6.}, {0.8484464787157899, 4.817478093728995}], 
          NCache[
          ImageScaled[{Rational[1, 2], Rational[1, 2]}], 
           ImageScaled[{0.5, 0.5}]]]}], GraphicsGroupBox[{
         {EdgeForm[None], FaceForm[{GrayLevel[1], Opacity[
           NCache[
            Rational[2, 3], 0.6666666666666666]]}], 
          PolygonBox[{
           Offset[{25., 12.000000000000004`}, {0.8815535212842103, 
             8.182521906271004}], 
            Offset[{25., 2.6645352591003757`*^-15}, {0.8815535212842103, 
             8.182521906271004}], 
            Offset[{1.7763568394002505`*^-15, -2.6645352591003757`*^-15}, {
             0.8815535212842103, 8.182521906271004}], 
            Offset[{-1.7763568394002505`*^-15, 11.999999999999996`}, {
             0.8815535212842103, 8.182521906271004}]}]}, 
         {RGBColor[
          0.6666666666666666, 0.6666666666666666, 0.6666666666666666], 
          AbsoluteThickness[1.25], EdgeForm[None]}, {}, InsetBox[
          StyleBox[
           RotationBox["2.07`",
            BoxRotation->0.],
           StripOnInput->False,
           LineOpacity->1,
           FrontFaceOpacity->1,
           BackFaceOpacity->1,
           Opacity->1,
           FontOpacity->1], 
          Offset[{12.5, 6.}, {0.8815535212842103, 8.182521906271004}], NCache[
          ImageScaled[{Rational[1, 2], Rational[1, 2]}], 
           ImageScaled[{0.5, 0.5}]]]}], GraphicsGroupBox[{
         {EdgeForm[None], FaceForm[{GrayLevel[1], Opacity[
           NCache[
            Rational[2, 3], 0.6666666666666666]]}], 
          PolygonBox[{
           Offset[{-1.7763568394002505`*^-15, 12.000000000000004`}, {
             0.8484464787157899, 8.182521906271004}], 
            Offset[{1.7763568394002505`*^-15, 2.6645352591003757`*^-15}, {
             0.8484464787157899, 8.182521906271004}], 
            Offset[{-25., -2.6645352591003757`*^-15}, {0.8484464787157899, 
             8.182521906271004}], 
            Offset[{-25., 11.999999999999996`}, {0.8484464787157899, 
             8.182521906271004}]}]}, 
         {RGBColor[
          0.6666666666666666, 0.6666666666666666, 0.6666666666666666], 
          AbsoluteThickness[1.25], EdgeForm[None]}, {}, InsetBox[
          StyleBox[
           RotationBox["2.07`",
            BoxRotation->0.],
           StripOnInput->False,
           LineOpacity->1,
           FrontFaceOpacity->1,
           BackFaceOpacity->1,
           Opacity->1,
           FontOpacity->1], 
          Offset[{-12.5, 6.}, {0.8484464787157899, 8.182521906271004}], 
          NCache[ImageScaled[{Rational[1, 2], Rational[1, 2]}], 
           ImageScaled[{0.5, 0.5}]]]}], GraphicsGroupBox[{
         {EdgeForm[None], FaceForm[{GrayLevel[1], Opacity[
           NCache[
            Rational[2, 3], 0.6666666666666666]]}], 
          PolygonBox[{
           Offset[{25., 12.000000000000004`}, {0.7515535212842103, 
             8.182521906271004}], 
            Offset[{25., 2.6645352591003757`*^-15}, {0.7515535212842103, 
             8.182521906271004}], 
            Offset[{1.7763568394002505`*^-15, -2.6645352591003757`*^-15}, {
             0.7515535212842103, 8.182521906271004}], 
            Offset[{-1.7763568394002505`*^-15, 11.999999999999996`}, {
             0.7515535212842103, 8.182521906271004}]}]}, 
         {RGBColor[
          0.6666666666666666, 0.6666666666666666, 0.6666666666666666], 
          AbsoluteThickness[1.25], EdgeForm[None]}, {}, InsetBox[
          StyleBox[
           RotationBox["2.14`",
            BoxRotation->0.],
           StripOnInput->False,
           LineOpacity->1,
           FrontFaceOpacity->1,
           BackFaceOpacity->1,
           Opacity->1,
           FontOpacity->1], 
          Offset[{12.5, 6.}, {0.7515535212842103, 8.182521906271004}], NCache[
          ImageScaled[{Rational[1, 2], Rational[1, 2]}], 
           ImageScaled[{0.5, 0.5}]]]}], GraphicsGroupBox[{
         {EdgeForm[None], FaceForm[{GrayLevel[1], Opacity[
           NCache[
            Rational[2, 3], 0.6666666666666666]]}], 
          PolygonBox[{
           Offset[{25., 12.000000000000004`}, {0.8515535212842102, 
             14.182521906271004`}], 
            Offset[{25., 2.6645352591003757`*^-15}, {0.8515535212842102, 
             14.182521906271004`}], 
            Offset[{1.7763568394002505`*^-15, -2.6645352591003757`*^-15}, {
             0.8515535212842102, 14.182521906271004`}], 
            Offset[{-1.7763568394002505`*^-15, 11.999999999999996`}, {
             0.8515535212842102, 14.182521906271004`}]}]}, 
         {RGBColor[
          0.6666666666666666, 0.6666666666666666, 0.6666666666666666], 
          AbsoluteThickness[1.25], EdgeForm[None]}, {}, InsetBox[
          StyleBox[
           RotationBox["2.33`",
            BoxRotation->0.],
           StripOnInput->False,
           LineOpacity->1,
           FrontFaceOpacity->1,
           BackFaceOpacity->1,
           Opacity->1,
           FontOpacity->1], 
          Offset[{12.5, 6.}, {0.8515535212842102, 14.182521906271004}], 
          NCache[ImageScaled[{Rational[1, 2], Rational[1, 2]}], 
           ImageScaled[{0.5, 0.5}]]]}], GraphicsGroupBox[{
         {EdgeForm[None], FaceForm[{GrayLevel[1], Opacity[
           NCache[
            Rational[2, 3], 0.6666666666666666]]}], 
          PolygonBox[{
           Offset[{25., 12.000000000000004`}, {0.9515535212842101, 
             20.182521906271006`}], 
            Offset[{25., 2.6645352591003757`*^-15}, {0.9515535212842101, 
             20.182521906271006`}], 
            Offset[{1.7763568394002505`*^-15, -2.6645352591003757`*^-15}, {
             0.9515535212842101, 20.182521906271006`}], 
            Offset[{-1.7763568394002505`*^-15, 11.999999999999996`}, {
             0.9515535212842101, 20.182521906271006`}]}]}, 
         {RGBColor[
          0.6666666666666666, 0.6666666666666666, 0.6666666666666666], 
          AbsoluteThickness[1.25], EdgeForm[None]}, {}, InsetBox[
          StyleBox[
           RotationBox["2.5300000000000002`",
            BoxRotation->0.],
           StripOnInput->False,
           LineOpacity->1,
           FrontFaceOpacity->1,
           BackFaceOpacity->1,
           Opacity->1,
           FontOpacity->1], 
          Offset[{12.5, 6.}, {0.9515535212842101, 20.182521906271006}], 
          NCache[ImageScaled[{Rational[1, 2], Rational[1, 2]}], 
           ImageScaled[{0.5, 0.5}]]]}], GraphicsGroupBox[{
         {EdgeForm[None], FaceForm[{GrayLevel[1], Opacity[
           NCache[
            Rational[2, 3], 0.6666666666666666]]}], 
          PolygonBox[{
           Offset[{-1.7763568394002505`*^-15, 12.000000000000004`}, {
             0.8984464787157899, 20.182521906271006`}], 
            Offset[{1.7763568394002505`*^-15, 2.6645352591003757`*^-15}, {
             0.8984464787157899, 20.182521906271006`}], 
            Offset[{-25., -2.6645352591003757`*^-15}, {0.8984464787157899, 
             20.182521906271006`}], 
            Offset[{-25., 11.999999999999996`}, {0.8984464787157899, 
             20.182521906271006`}]}]}, 
         {RGBColor[
          0.6666666666666666, 0.6666666666666666, 0.6666666666666666], 
          AbsoluteThickness[1.25], EdgeForm[None]}, {}, InsetBox[
          StyleBox[
           RotationBox["3.09`",
            BoxRotation->0.],
           StripOnInput->False,
           LineOpacity->1,
           FrontFaceOpacity->1,
           BackFaceOpacity->1,
           Opacity->1,
           FontOpacity->1], 
          Offset[{-12.5, 6.}, {0.8984464787157899, 20.182521906271006}], 
          NCache[ImageScaled[{Rational[1, 2], Rational[1, 2]}], 
           ImageScaled[{0.5, 0.5}]]]}], GraphicsGroupBox[{
         {EdgeForm[None], FaceForm[{GrayLevel[1], Opacity[
           NCache[
            Rational[2, 3], 0.6666666666666666]]}], 
          PolygonBox[{
           Offset[{25., 12.000000000000004`}, {0.8015535212842102, 
             20.182521906271006`}], 
            Offset[{25., 2.6645352591003757`*^-15}, {0.8015535212842102, 
             20.182521906271006`}], 
            Offset[{1.7763568394002505`*^-15, -2.6645352591003757`*^-15}, {
             0.8015535212842102, 20.182521906271006`}], 
            Offset[{-1.7763568394002505`*^-15, 11.999999999999996`}, {
             0.8015535212842102, 20.182521906271006`}]}]}, 
         {RGBColor[
          0.6666666666666666, 0.6666666666666666, 0.6666666666666666], 
          AbsoluteThickness[1.25], EdgeForm[None]}, {}, InsetBox[
          StyleBox[
           RotationBox["7.24`",
            BoxRotation->0.],
           StripOnInput->False,
           LineOpacity->1,
           FrontFaceOpacity->1,
           BackFaceOpacity->1,
           Opacity->1,
           FontOpacity->1], 
          Offset[{12.5, 6.}, {0.8015535212842102, 20.182521906271006}], 
          NCache[ImageScaled[{Rational[1, 2], Rational[1, 2]}], 
           ImageScaled[{0.5, 0.5}]]]}], GraphicsGroupBox[{
         {EdgeForm[None], FaceForm[{GrayLevel[1], Opacity[
           NCache[
            Rational[2, 3], 0.6666666666666666]]}], 
          PolygonBox[{
           Offset[{25., 12.000000000000004`}, {1.0015535212842102`, 
             0.18252190627100515`}], 
            Offset[{25., 2.6645352591003757`*^-15}, {1.0015535212842102`, 
             0.18252190627100515`}], 
            Offset[{1.7763568394002505`*^-15, -2.6645352591003757`*^-15}, {
             1.0015535212842102`, 0.18252190627100515`}], 
            Offset[{-1.7763568394002505`*^-15, 11.999999999999996`}, {
             1.0015535212842102`, 0.18252190627100515`}]}]}, 
         {RGBColor[
          0.6666666666666666, 0.6666666666666666, 0.6666666666666666], 
          AbsoluteThickness[1.25], EdgeForm[None]}, {}, InsetBox[
          StyleBox[
           RotationBox["2.63`",
            BoxRotation->0.],
           StripOnInput->False,
           LineOpacity->1,
           FrontFaceOpacity->1,
           BackFaceOpacity->1,
           Opacity->1,
           FontOpacity->1], 
          Offset[{12.5, 6.}, {1.0015535212842102, 0.18252190627100515}], 
          NCache[ImageScaled[{Rational[1, 2], Rational[1, 2]}], 
           ImageScaled[{0.5, 0.5}]]]}]}}, {}}, {}}},
  AspectRatio->NCache[GoldenRatio^(-1), 0.6180339887498948],
  Axes->{True, True},
  AxesLabel->{None, None},
  AxesOrigin->{0.7000000000000015, 0},
  DisplayFunction->Identity,
  Frame->{{False, False}, {False, False}},
  FrameLabel->{{None, None}, {None, None}},
  FrameTicks->{{Automatic, Automatic}, {Automatic, Automatic}},
  GridLines->{None, None},
  GridLinesStyle->Directive[
    GrayLevel[0.5, 0.4]],
  ImagePadding->{{All, All}, {All, All}},
  ImageSize->300,
  Method->{
   "AxisPadding" -> Scaled[0.02], "DefaultBoundaryStyle" -> Automatic, 
    "DefaultGraphicsInteraction" -> {
     "Version" -> 1.2, "TrackMousePosition" -> {True, False}, 
      "Effects" -> {
       "Highlight" -> {"ratio" -> 2}, "HighlightPoint" -> {"ratio" -> 2}, 
        "Droplines" -> {
         "freeformCursorMode" -> True, 
          "placement" -> {"x" -> "All", "y" -> "None"}}}}, "DefaultMeshStyle" -> 
    AbsolutePointSize[6], "DefaultPlotStyle" -> {
      Directive[
       RGBColor[0.368417, 0.506779, 0.709798], 
       AbsoluteThickness[2]], 
      Directive[
       RGBColor[0.880722, 0.611041, 0.142051], 
       AbsoluteThickness[2]], 
      Directive[
       RGBColor[0.560181, 0.691569, 0.194885], 
       AbsoluteThickness[2]], 
      Directive[
       RGBColor[0.922526, 0.385626, 0.209179], 
       AbsoluteThickness[2]], 
      Directive[
       RGBColor[0.528488, 0.470624, 0.701351], 
       AbsoluteThickness[2]], 
      Directive[
       RGBColor[0.772079, 0.431554, 0.102387], 
       AbsoluteThickness[2]], 
      Directive[
       RGBColor[0.363898, 0.618501, 0.782349], 
       AbsoluteThickness[2]], 
      Directive[
       RGBColor[1, 0.75, 0], 
       AbsoluteThickness[2]], 
      Directive[
       RGBColor[0.647624, 0.37816, 0.614037], 
       AbsoluteThickness[2]], 
      Directive[
       RGBColor[0.571589, 0.586483, 0.], 
       AbsoluteThickness[2]], 
      Directive[
       RGBColor[0.915, 0.3325, 0.2125], 
       AbsoluteThickness[2]], 
      Directive[
       RGBColor[0.40082222609352647`, 0.5220066643438841, 0.85], 
       AbsoluteThickness[2]], 
      Directive[
       RGBColor[0.9728288904374106, 0.621644452187053, 0.07336199581899142], 
       AbsoluteThickness[2]], 
      Directive[
       RGBColor[0.736782672705901, 0.358, 0.5030266573755369], 
       AbsoluteThickness[2]], 
      Directive[
       RGBColor[0.28026441037696703`, 0.715, 0.4292089322474965], 
       AbsoluteThickness[2]]}, "DomainPadding" -> Scaled[0.02], 
    "PointSizeFunction" -> "SmallPointSize", "RangePadding" -> Scaled[0.05], 
    "OptimizePlotMarkers" -> True, "IncludeHighlighting" -> "CurrentPoint", 
    "HighlightStyle" -> Automatic, "OptimizePlotMarkers" -> True, 
    "CoordinatesToolOptions" -> {"DisplayFunction" -> ({
        Identity[
         Part[#, 1]], 
        Identity[
         Part[#, 2]]}& ), "CopiedValueFunction" -> ({
        Identity[
         Part[#, 1]], 
        Identity[
         Part[#, 2]]}& )}},
  PlotRange->{{0.7, 1.}, {0., 20.}},
  PlotRangePadding->{{0, 
     Scaled[0.08]}, {0, 
     Scaled[0.1553312629199899]}},
  Ticks->{Automatic, Automatic}]], "Output",
 CellChangeTimes->{3.916176782961624*^9, 3.916245506388546*^9, 
  3.9219387277286854`*^9, 3.9219393626295834`*^9, 3.9219395977439413`*^9},
 CellLabel->"Out[33]=",ExpressionUUID->"e9141d44-c187-47f3-acb4-8069fc79e6a9"]
}, Open  ]],

Cell[BoxData[
 StyleBox[
  RowBox[{
   StyleBox["(*",
    FontWeight->"Plain"], 
   StyleBox[" ",
    FontWeight->"Plain"], 
   StyleBox[
    RowBox[{
     RowBox[{"S", ".5", ".1", ".2", " ", "Optimized", " ", "two"}], "-", 
     RowBox[{
     "dose", " ", "schedules", " ", "under", " ", "variation", " ", "of", " ",
       "particle", " ", "range"}]}],
    FontWeight->"Bold"], 
   StyleBox[" ",
    FontWeight->"Bold"], 
   StyleBox[
    RowBox[{
     StyleBox["*",
      FontWeight->"Bold"], 
     StyleBox[")",
      FontWeight->"Plain"]}]]}],
  FontSize->16,
  Background->RGBColor[0.88, 1, 0.88]]], "Input",
 CellChangeTimes->{{3.9133185818980913`*^9, 3.913318582650846*^9}, {
   3.913322694538232*^9, 3.913322700574266*^9}, 3.914938532879365*^9, 
   3.9151238711466327`*^9, {3.915551597645306*^9, 3.9155516143862095`*^9}, {
   3.9158915467724123`*^9, 3.915891562128888*^9}, {3.915900935001178*^9, 
   3.9159009405595183`*^9}, 3.9159224794467993`*^9, {3.9161709699978247`*^9, 
   3.9161709742455397`*^9}, {3.916175201616108*^9, 3.9161752024552298`*^9}, {
   3.916280011503189*^9, 3.916280140472721*^9}, 3.91633083169625*^9, 
   3.9219384954427595`*^9},ExpressionUUID->"03f1fe33-8210-49ec-bd2c-\
44a81d1b7c78"],

Cell[CellGroupData[{

Cell[BoxData[
 StyleBox[
  RowBox[{"(*", " ", 
   RowBox[{
    RowBox[{
     RowBox[{"Two", "-", 
      RowBox[{
      "dose", " ", "optimization", " ", "for", " ", "the", " ", "basic", " ", 
       "parameter", " ", "set", " ", "and", " ", 
       SubscriptBox["k", "s"]}]}], "=", 
     RowBox[{
      RowBox[{
       RowBox[{"0", " ", "&"}], " ", 
       SubscriptBox["k", "s"]}], "=", 
      RowBox[{"1", " ", "are", " ", "hidden", " ", "here"}]}]}], ",", " ", 
    RowBox[{
    "each", " ", "takes", " ", "several", " ", "minutes", " ", "to", " ", 
     "perform"}]}], " ", "*)"}],
  Background->RGBColor[1, 0.925, 0.925]]], "Input",
 CellGroupingRules->{"GroupTogetherGrouping", 10000.},
 CellChangeTimes->{{3.9219399469580016`*^9, 
  3.921939965009368*^9}},ExpressionUUID->"bab48b62-4038-45ed-a4cd-\
baa667e42c7c"],

Cell[BoxData[{
 RowBox[{
  RowBox[{"SetBasicParameterValues", "[", "]"}], ";", 
  RowBox[{"ks", "=", "0."}], ";"}], "\[IndentingNewLine]", 
 RowBox[{
  RowBox[{"ASC", "=", 
   RowBox[{
    RowBox[{"FindCurDose", "[", "]"}], "*", "nCpm"}]}], " ", 
  ";"}], "\[IndentingNewLine]", 
 RowBox[{
  RowBox[{
   RowBox[{"ASC0", "=", 
    RowBox[{"ASC", "/", "nCpm"}]}], ";"}], 
  RowBox[{"(*", " ", 
   RowBox[{"remember", " ", "single", " ", "curative", " ", "dose"}], " ", 
   "*)"}]}], "\[IndentingNewLine]", 
 RowBox[{
  RowBox[{"Ainj", "=", 
   RowBox[{"{", 
    RowBox[{"{", 
     RowBox[{"0", ",", "ASC", ",", 
      RowBox[{"eta", "*", "ASC"}]}], "}"}], "}"}]}], 
  ";"}], "\[IndentingNewLine]", 
 RowBox[{
  RowBox[{"ToxASC", "=", 
   RowBox[{
    RowBox[{"FullSystemSolutionToxicity", "[", "]"}], "/", "nCpm"}]}], 
  ";"}], "\[IndentingNewLine]", 
 RowBox[{
  RowBox[{
   RowBox[{"ToxASC0", "=", "ToxASC"}], ";"}], 
  RowBox[{"(*", " ", 
   RowBox[{
   "remember", " ", "toxicity", " ", "due", " ", "to", " ", "single", " ", 
    "curative", " ", "dose"}], " ", "*)"}]}], "\[IndentingNewLine]", 
 RowBox[{
  RowBox[{"OptimizeTwoDose", "[", "]"}], ";"}], "\[IndentingNewLine]", 
 RowBox[{
  RowBox[{
   RowBox[{"ToxDD0", "=", 
    RowBox[{"resultDD", "[", 
     RowBox[{"[", 
      RowBox[{
       RowBox[{"Length", "[", "resultDD", "]"}], ",", "5"}], "]"}], "]"}]}], 
   ";"}], 
  RowBox[{"(*", " ", 
   RowBox[{
    RowBox[{"remember", " ", "optimized", " ", "two"}], "-", 
    RowBox[{"dose", " ", "toxicity"}]}], " ", "*)"}]}], "\[IndentingNewLine]", 
 RowBox[{
  RowBox[{"AinjOpt0", "=", 
   RowBox[{"{", 
    RowBox[{
     RowBox[{"{", 
      RowBox[{"0", ",", 
       RowBox[{
        RowBox[{"resultDDOpt", "[", 
         RowBox[{"[", "1", "]"}], "]"}], "*", "ASC"}], ",", 
       RowBox[{"eta", "*", 
        RowBox[{"resultDDOpt", "[", 
         RowBox[{"[", "1", "]"}], "]"}], "*", "ASC"}]}], "}"}], ",", 
     RowBox[{"{", 
      RowBox[{
       RowBox[{"resultDDOpt", "[", 
        RowBox[{"[", "2", "]"}], "]"}], ",", 
       RowBox[{
        RowBox[{"resultDDOpt", "[", 
         RowBox[{"[", "4", "]"}], "]"}], "*", "nCpm"}], ",", 
       RowBox[{"eta", "*", 
        RowBox[{"resultDDOpt", "[", 
         RowBox[{"[", "4", "]"}], "]"}], "*", "nCpm"}]}], "}"}]}], "}"}]}], 
  ";"}], "\[IndentingNewLine]", 
 RowBox[{
  RowBox[{"(*", " ", 
   RowBox[{
    RowBox[{"remember", " ", "optimal", " ", "two"}], "-", 
    RowBox[{"dose", " ", "schedule"}]}], " ", "*)"}]}]}], "Input",
 CellGroupingRules->{"GroupTogetherGrouping", 10000.},
 CellChangeTimes->{{3.9161765255271454`*^9, 3.9161766138110867`*^9}, {
   3.9161776846906157`*^9, 3.9161777044817295`*^9}, {3.916190159248292*^9, 
   3.91619015998722*^9}, {3.91619028582762*^9, 3.9161902872558208`*^9}, {
   3.916244969860218*^9, 3.916245039511788*^9}, {3.916245105399146*^9, 
   3.9162451219005156`*^9}, {3.9162452268196564`*^9, 3.916245235644631*^9}, {
   3.916245272038271*^9, 3.916245303848757*^9}, {3.916245743720264*^9, 
   3.9162458143154917`*^9}, 3.916246035313196*^9, 3.916246377555033*^9, {
   3.9219385092617583`*^9, 3.9219385131329947`*^9}, 
   3.921939965009368*^9},ExpressionUUID->"567e314d-2481-4bf4-8872-\
7c6ce42cc1d2"],

Cell[BoxData[{
 RowBox[{
  RowBox[{"SetBasicParameterValues", "[", "]"}], ";", 
  RowBox[{"ks", "=", "1."}], ";"}], "\[IndentingNewLine]", 
 RowBox[{
  RowBox[{"ASC", "=", 
   RowBox[{
    RowBox[{"FindCurDose", "[", "]"}], "*", "nCpm"}]}], " ", 
  ";"}], "\[IndentingNewLine]", 
 RowBox[{
  RowBox[{
   RowBox[{"ASC1", "=", 
    RowBox[{"ASC", "/", "nCpm"}]}], ";"}], 
  RowBox[{"(*", " ", 
   RowBox[{"remember", " ", "single", " ", "curative", " ", "dose"}], " ", 
   "*)"}]}], "\[IndentingNewLine]", 
 RowBox[{
  RowBox[{"Ainj", "=", 
   RowBox[{"{", 
    RowBox[{"{", 
     RowBox[{"0", ",", "ASC", ",", 
      RowBox[{"eta", "*", "ASC"}]}], "}"}], "}"}]}], 
  ";"}], "\[IndentingNewLine]", 
 RowBox[{
  RowBox[{"ToxASC", "=", 
   RowBox[{
    RowBox[{"FullSystemSolutionToxicity", "[", "]"}], "/", "nCpm"}]}], 
  ";"}], "\[IndentingNewLine]", 
 RowBox[{
  RowBox[{
   RowBox[{"ToxASC1", "=", "ToxASC"}], ";"}], 
  RowBox[{"(*", " ", 
   RowBox[{
   "remember", " ", "toxicity", " ", "due", " ", "to", " ", "single", " ", 
    "curative", " ", "dose"}], " ", "*)"}]}], "\[IndentingNewLine]", 
 RowBox[{
  RowBox[{"OptimizeTwoDose", "[", "]"}], ";"}], "\[IndentingNewLine]", 
 RowBox[{
  RowBox[{
   RowBox[{"ToxDD1", "=", 
    RowBox[{"resultDD", "[", 
     RowBox[{"[", 
      RowBox[{
       RowBox[{"Length", "[", "resultDD", "]"}], ",", "5"}], "]"}], "]"}]}], 
   ";"}], 
  RowBox[{"(*", " ", 
   RowBox[{
    RowBox[{"remember", " ", "optimized", " ", "two"}], "-", 
    RowBox[{"dose", " ", "toxicity"}]}], " ", "*)"}]}], "\[IndentingNewLine]", 
 RowBox[{
  RowBox[{"AinjOpt1", "=", 
   RowBox[{"{", 
    RowBox[{
     RowBox[{"{", 
      RowBox[{"0", ",", 
       RowBox[{
        RowBox[{"resultDDOpt", "[", 
         RowBox[{"[", "1", "]"}], "]"}], "*", "ASC"}], ",", 
       RowBox[{"eta", "*", 
        RowBox[{"resultDDOpt", "[", 
         RowBox[{"[", "1", "]"}], "]"}], "*", "ASC"}]}], "}"}], ",", 
     RowBox[{"{", 
      RowBox[{
       RowBox[{"resultDDOpt", "[", 
        RowBox[{"[", "2", "]"}], "]"}], ",", 
       RowBox[{
        RowBox[{"resultDDOpt", "[", 
         RowBox[{"[", "4", "]"}], "]"}], "*", "nCpm"}], ",", 
       RowBox[{"eta", "*", 
        RowBox[{"resultDDOpt", "[", 
         RowBox[{"[", "4", "]"}], "]"}], "*", "nCpm"}]}], "}"}]}], "}"}]}], 
  ";"}], "\[IndentingNewLine]", 
 RowBox[{
  RowBox[{"(*", " ", 
   RowBox[{
    RowBox[{"remember", " ", "optimal", " ", "two"}], "-", 
    RowBox[{"dose", " ", "schedule"}]}], " ", "*)"}]}]}], "Input",
 CellGroupingRules->{"GroupTogetherGrouping", 10000.},
 CellChangeTimes->{{3.9161765255271454`*^9, 3.9161766138110867`*^9}, {
   3.9161776846906157`*^9, 3.9161777044817295`*^9}, {3.916190159248292*^9, 
   3.91619015998722*^9}, {3.91619028582762*^9, 3.9161902872558208`*^9}, {
   3.916244969860218*^9, 3.916245039511788*^9}, {3.916245105399146*^9, 
   3.9162451219005156`*^9}, {3.9162452268196564`*^9, 3.916245235644631*^9}, {
   3.916245272038271*^9, 3.916245303848757*^9}, {3.916245743720264*^9, 
   3.9162458386771007`*^9}, 3.916246034079312*^9, 3.9162463800996604`*^9, {
   3.9219399612977176`*^9, 
   3.921939965009368*^9}},ExpressionUUID->"a2abd37c-c0c2-4011-85b9-\
e22f06cbbd2b"]
}, Closed]],

Cell[CellGroupData[{

Cell[BoxData[
 StyleBox[
  RowBox[{"(*", " ", 
   RowBox[{
    RowBox[{
     RowBox[{"The", " ", "results", " ", "of", " ", "two"}], "-", 
     RowBox[{
     "dose", " ", "optimization", " ", "for", " ", "these", " ", "cases", " ",
       "are", " ", "hidden", " ", "here"}]}], ",", " ", 
    RowBox[{
    "run", " ", "this", " ", "group", " ", "of", " ", "cells", " ", "to", " ",
      "upload", " ", "them"}]}], " ", "*)"}],
  Background->RGBColor[1, 0.9, 0.8]]], "Input",
 CellGroupingRules->{"GroupTogetherGrouping", 10001.},
 CellChangeTimes->{{3.9161903314256954`*^9, 3.9161903365459113`*^9}, {
  3.9161903871826572`*^9, 3.9161903946046257`*^9}, {3.9162429318357096`*^9, 
  3.9162429375335274`*^9}, {3.916245844561838*^9, 3.916245895555998*^9}, {
  3.916245945887043*^9, 3.916245946186693*^9}, {3.916246236707783*^9, 
  3.9162463530321875`*^9}, {3.916246383751921*^9, 3.916246398791078*^9}, {
  3.916246749911913*^9, 3.9162468486486826`*^9}, {3.916280150448909*^9, 
  3.916280180015433*^9}, {3.92193997567739*^9, 3.921939982738529*^9}, {
  3.9220321588549156`*^9, 3.92203218384005*^9}},
 CellLabel->"In[28]:=",ExpressionUUID->"fb7fa545-99f1-4641-9a6f-9e06d6632958"],

Cell[BoxData[{
 RowBox[{
  RowBox[{"AinjOpt0", "=", 
   RowBox[{"{", 
    RowBox[{
     RowBox[{"{", 
      RowBox[{"0", ",", "0.0028925490736092015`", ",", "5.148737351024379`"}],
       "}"}], ",", 
     RowBox[{"{", 
      RowBox[{
      "11", ",", "0.0008098743485199973`", ",", "1.441576340365595`"}], 
      "}"}]}], "}"}]}], ";"}], "\[IndentingNewLine]", 
 RowBox[{
  RowBox[{"AinjOpt03", "=", 
   RowBox[{"{", 
    RowBox[{
     RowBox[{"{", 
      RowBox[{"0", ",", "0.003691408413506022`", ",", "6.57070697604072`"}], 
      "}"}], ",", 
     RowBox[{"{", 
      RowBox[{"6", ",", "0.0004591501121861741`", ",", "0.81728719969139`"}], 
      "}"}]}], "}"}]}], ";"}], "\[IndentingNewLine]", 
 RowBox[{
  RowBox[{"AinjOpt1", "=", 
   RowBox[{"{", 
    RowBox[{
     RowBox[{"{", 
      RowBox[{"0", ",", "0.004207596174525871`", ",", "7.489521190656051`"}], 
      "}"}], ",", 
     RowBox[{"{", 
      RowBox[{
      "16", ",", "0.00006804790695473014`", ",", "0.12112527437941965`"}], 
      "}"}]}], "}"}]}], ";"}], "\[IndentingNewLine]", 
 RowBox[{
  RowBox[{
   RowBox[{"ASC0", "=", "50.746474975600016`"}], ";"}], 
  RowBox[{"(*", " ", 
   RowBox[{"minimal", " ", "single", " ", "curative", " ", "dose"}], " ", 
   "*)"}]}], "\[IndentingNewLine]", 
 RowBox[{
  RowBox[{
   RowBox[{"ToxASC0", "=", "1.5553654432952029`"}], ";"}], 
  RowBox[{"(*", " ", 
   RowBox[{
   "toxic", " ", "decays", " ", "for", " ", "treatment", " ", "with", " ", 
    "minimal", " ", "single", " ", "curative", " ", "dose"}], " ", 
   "*)"}]}], "\[IndentingNewLine]", 
 RowBox[{
  RowBox[{
   RowBox[{"ToxDD0", "=", "1.464242269720281`"}], ";"}], 
  RowBox[{"(*", " ", 
   RowBox[{
    RowBox[{"toxic", " ", "decays", " ", "for", " ", "optimal", " ", "two"}], 
    "-", 
    RowBox[{"dose", " ", "treatment"}]}], " ", 
   "*)"}]}], "\[IndentingNewLine]", 
 RowBox[{
  RowBox[{"ASC03", "=", "56.47809690186692`"}], ";"}], "\[IndentingNewLine]", 
 RowBox[{
  RowBox[{"ToxASC03", "=", "2.6344196232982453`"}], 
  ";"}], "\[IndentingNewLine]", 
 RowBox[{
  RowBox[{"ToxDD03", "=", "2.0556768602168307`"}], 
  ";"}], "\[IndentingNewLine]", 
 RowBox[{
  RowBox[{"ASC1", "=", "63.63575581557579`"}], ";"}], "\[IndentingNewLine]", 
 RowBox[{
  RowBox[{"ToxASC1", "=", "5.597978146160257`"}], 
  ";"}], "\[IndentingNewLine]", 
 RowBox[{
  RowBox[{"ToxDD1", "=", "2.4893977220747927`"}], ";"}]}], "Input",
 CellGroupingRules->{"GroupTogetherGrouping", 10001.},
 CellChangeTimes->{3.92203218384005*^9},
 CellLabel->"In[29]:=",ExpressionUUID->"aabc9424-13ee-4507-b0f1-e53008c6819c"]
}, Closed]],

Cell[CellGroupData[{

Cell[BoxData[
 RowBox[{
  StyleBox[
   RowBox[{"(*", " ", 
    RowBox[{
     RowBox[{"Figure", " ", "S", ".24"}], ":", " ", 
     RowBox[{
      RowBox[{
      "Simulations", " ", "of", " ", "treatments", " ", "by", " ", "optimal", 
       " ", "two"}], "-", 
      RowBox[{"dose", " ", "schedules"}]}]}], " ", "*)"}],
   Background->RGBColor[1, 1, 0.85]], 
  StyleBox[" ",
   Background->RGBColor[1, 1, 0.85]], "\[IndentingNewLine]", 
  RowBox[{"(*", 
   RowBox[{"ks", "=", "0"}], "*)"}], 
  RowBox[{
   RowBox[{
    RowBox[{"SetBasicParameterValues", "[", "]"}], ";", 
    RowBox[{"ks", "=", "0"}], ";"}], " ", "\[IndentingNewLine]", 
   RowBox[{
    RowBox[{"Ainj", "=", 
     RowBox[{"{", 
      RowBox[{"{", 
       RowBox[{"0", ",", 
        RowBox[{"ASC0", "*", "nCpm"}], ",", 
        RowBox[{"eta", "*", "ASC0", "*", "nCpm"}]}], "}"}], "}"}]}], ";", 
    RowBox[{"FullSystemSolutionMD", "[", "]"}], ";", 
    RowBox[{"NNsd", "=", "NNpw"}], ";", 
    RowBox[{"tminNnsd", "=", "tminNn"}], ";"}], "\[IndentingNewLine]", 
   RowBox[{
    RowBox[{"Ainj", "=", "AinjOpt0"}], ";", 
    RowBox[{"FullSystemSolutionMD", "[", "]"}], ";", 
    RowBox[{"PlotPlots", "[", "]"}]}], "\[IndentingNewLine]", 
   RowBox[{"(*", 
    RowBox[{"ks", "=", "0.3"}], "*)"}], 
   RowBox[{
    RowBox[{"ks", "=", "0.3"}], ";"}], " ", "\[IndentingNewLine]", 
   RowBox[{
    RowBox[{"Ainj", "=", 
     RowBox[{"{", 
      RowBox[{"{", 
       RowBox[{"0", ",", 
        RowBox[{"ASC03", "*", "nCpm"}], ",", 
        RowBox[{"eta", "*", "ASC03", "*", "nCpm"}]}], "}"}], "}"}]}], ";", 
    RowBox[{"FullSystemSolutionMD", "[", "]"}], ";", 
    RowBox[{"NNsd", "=", "NNpw"}], ";", 
    RowBox[{"tminNnsd", "=", "tminNn"}], ";"}], "\[IndentingNewLine]", 
   RowBox[{
    RowBox[{"Ainj", "=", "AinjOpt03"}], ";", 
    RowBox[{"FullSystemSolutionMD", "[", "]"}], ";", 
    RowBox[{"PlotPlots", "[", "]"}]}], "\[IndentingNewLine]", 
   RowBox[{"(*", 
    RowBox[{"ks", "=", "1"}], "*)"}], 
   RowBox[{
    RowBox[{"ks", "=", "1"}], ";"}], " ", "\[IndentingNewLine]", 
   RowBox[{
    RowBox[{"Ainj", "=", 
     RowBox[{"{", 
      RowBox[{"{", 
       RowBox[{"0", ",", 
        RowBox[{"ASC1", "*", "nCpm"}], ",", 
        RowBox[{"eta", "*", "ASC1", "*", "nCpm"}]}], "}"}], "}"}]}], ";", 
    RowBox[{"FullSystemSolutionMD", "[", "]"}], ";", 
    RowBox[{"NNsd", "=", "NNpw"}], ";", 
    RowBox[{"tminNnsd", "=", "tminNn"}], ";"}], "\[IndentingNewLine]", 
   RowBox[{
    RowBox[{"Ainj", "=", "AinjOpt1"}], ";", 
    RowBox[{"FullSystemSolutionMD", "[", "]"}], ";", 
    RowBox[{"PlotPlots", "[", "]"}]}], "\[IndentingNewLine]"}]}]], "Input",
 CellChangeTimes->{
  3.916190206215103*^9, {3.9161904060479546`*^9, 3.916190412242751*^9}, {
   3.9162464789540043`*^9, 3.9162464919487886`*^9}, 3.9162465462581234`*^9, 
   3.9162466030765877`*^9, {3.9162466500791297`*^9, 3.916246653018443*^9}, {
   3.9162474370879636`*^9, 3.916247477982574*^9}, {3.916247527993608*^9, 
   3.9162475299526863`*^9}, {3.9162513897793846`*^9, 
   3.9162514264529576`*^9}, {3.916261773720876*^9, 3.916261792938711*^9}, 
   3.9162618939983845`*^9, {3.9162620331368537`*^9, 3.9162620431309996`*^9}, {
   3.9162621436841755`*^9, 3.91626220521605*^9}, {3.91628021362877*^9, 
   3.9162802449409914`*^9}, 3.921938505167264*^9},
 CellLabel->"In[35]:=",ExpressionUUID->"29f9060a-d3e4-4cf7-b7ba-d7a64084bd19"],

Cell[BoxData[
 GraphicsBox[{{}, {InsetBox[
     TemplateBox[{
       GraphicsBox[{
         InterpretationBox[{
           TagBox[{
             GraphicsComplexBox[CompressedData["
1:eJxVmHc41e/7wJHsdQ4pMzvnmMfe7/sYkdHCeR9EISIhe1RIZkqolCINSoPI
yKi8aUmSJJVUpCIpsrLi93yu66uu3z9c7+t+zvPc93PP5yXrFbzVh42FhSUE
/fnv/7u45umG2CYzSnKBfqw+DXqW+oRDuFjARcKrIq9AFXwKVYoFq4XganG/
f0L5OngW3M4V1bkGXA1/x/SPysN5qwzlY94y4PuMN+b3dxmYy8HctKoUwLJe
rpLrpCS01a67JdWgDBKto32jjSKASZ8/xVyjBtZPDd7IH+OA/BPVt/PKNeFV
2AKRGvwDc+Ko1lUp1wJ/g6aQb+V9jb2nFmI/9+iAenJaO6/HQuP5VR6dTX16
IKQpYHM5YSWx7uuQXHCvAYhenu7azsVLxHU3GFmuMAafnNSHM8GCBKmyZKfp
SlO4ke1vPbGWRITffO/soYVB2WGjim/cZMJhSer8lWsAL/nn71J3kYlFSVfp
W1fpICDxLo3VmUycsjVK2HzPHFR6pSvMP5CIjUHrvicQFrC9VUz5qzSJ+HGh
1tDqjSXMfp4+82mFEPEz7kPSr2ErOFCiEL+E8xN8W0lvNb6vB9oVVbvze3kI
Yd0hITZWG9iw4FY4OMxBGAi0bfFl3wAOs+5x6o4riHtZlsdusdlCWq3sXkJy
qVFV3rM8R9QO7B8xB6bDpxtrrx/uYV9jD3q1uJvZ/PdGVUvmEI+GA1R7KVkM
PX3RyJZSPz4DGyGrMN5ScqILm75L4YiBTTBvcivHjfsH9i3xXNwj6mbIfD7q
kt0xg329UBYndmMzzItKeFzeyAonVnEf6KNugT/u5UtDGhygl60bGFK1BUa3
Oq8OzeSFwdQhz6c6W0HKNMJIbbMQHEkJtBlt3Aq7Ey4ZjYsKA7DEaPfSHcHP
8fbJI1WroKi9XdK0yRF8QzLVOjesgYWi6d+77JyAzd7VrklCAryni167tTnB
wB+9IEaTFNzbpHhVjOkMemaLOme2yEDrn9Fou35nKPvNMbXrrix8UaI7rPdk
gDJP6AVesjxM4juFeUcY8MNd6WVZkgKQ2QU+nA7EoajrPNb/URH62dmunBnB
4dhIes123XVQxN/i6RvJBHbso7PyVWWIzBaRnZ9mQp5RCYf6SirwNi2tSUpx
AV72S55nD6vA+sYjKqFcY9j6DNbP4Zs0YOtaSQ2bOi54paUg6IzW53H+Ydy/
LwLr9zjOXaxVhJQD4zda2yThNTf/2iBXOXDY86WpL0MO8j86Pf4gsBYGiis5
Sm4rgeDJyq+WpWKQ8n1AoeEbFT7umtp7N1sQ7lxKXvHIRAMcQ7NeZcv+waId
qiO9ymnQFLBj/bl7D7A1z5lvUh9qA167fXXu1HjjPUap0sv3uvDnug/7EImN
+HzgUuzpD/oQUXpRZ2UEF7HVo7Ps7aghpI/G3z0ZyE+0WN56DuwmsLL/yrGs
OCHCnGbx/pmEGZiejzjYfoVEJAWk+HyXBeC1fx2tbkMmlARMPqpS6WBVHCDe
608mWrVtN7HqmMMplpWy+YpkIrS3vNoPs4Dmu5ukT6eSCGmuvWRve0tgriyl
p54RIoKy7Laf9bSCFT9sTdgbBQig8BQ0mrlAw26c1vaYCtJmn13Dufqw1DXn
i875a0LusbgLvTvYQdwSNwUbFYh3FInzv0MGKsnwe3CZElyL7Os5/1wcFMWL
7CRk5GGaaTB1O0oWYt+91z+mIwNB+bOaP6oVoetDa2hDigRQOpMD9nRSQNWp
1zBflwyLfTkOx6jqcPxme+C7CDbgCdFdHadJA/r9X9fZWPuxmmGO1LdG2nDx
yFCO8rnvjQ6/uzrctumCU7BRQIIGC9H8JEGpdLs+rE697O7FyUmYXHzvp+Br
CCM3PtQ+s+YjLvHrJzcfMoZqtcoGURkhgjo+dT45yxTCl/baP/YjEWYWEVni
DRiEKL77IK5GJuo5SrHdwwCemfv8jgWQiZ3KnTVvf9JhaGlz/m4gE0nHp870
LpqDc3lcm3k1idBreLoYwmEJojEh46s+ChHqYon2Y5JWsCTSbbl1lyDh5i64
/b24C5y40sMZ6UuFovicTO7z8nAoobg+oEUKmDcDe73q1sHK7Jx75pqrIbby
GkVvsw6QbU1Pjrf/btSoSd5vu10PtvM+zrR5vYLg0HrUfsjdAEKler/4tnIT
fuKPJzNjjIC6cM7yRqwAMbJPTbwxyQSCvxbk3XspRLjtzRITvWIGM8WFmb7v
SYSfbmfiBl+AsCq7s3vdyETOqqdxo/50OLHuy/r1XmRCE2seVI4xhzIWF/0X
7GRih+Kejsl4C5AaI74EOJMIpSn2dxe8XCD+SvUBdYoKPDc+XhfN1YG9tRA7
F/NSE2of3+y5rMMG7Ts182LHVCB0tjD7Ti0JbvBvVxhUWwcmYa9/8b4Qg2fh
vf7VKfJg97w/89IPGQAMY53MlIGqU5KPBHUVQctaLe47ryTEPuwWeLieAoFx
ScJyUcJwLj5vPOyCGlD0BsXe7WOHl4kRgxljmhBOl0+xVhjEkmfcPRKntKA2
TP/4mPHXxhOPhxTPS+iCKGuMo5rvYmNFcPB+fRl9mFH51qlrzUFoWQ483CBr
CCJtZeMu13kJodDZ7YcsjMHxkMFwco8gcW7r88R+W1OwSsUpBVYkwiWGEnYn
EgNvFtFnhyXJBPuhL6NprQCCv9xi5XeTiQq53GGrNjqQPBtbE+zIhMDoqaO5
H8yhvmLHJ9dWEtF8YjY8ZsACqKL8i6eXhIhMd6n7Z+YsoYyxKj6jVpDw+02C
ES4XMCsZNevQpcLMlLHy1Cp5uLjep1jfXxrOXcsKSTZYBzdMyQYdQWtgQxMr
60ceHQitFWWvD5hqjEzJe5EprQfDhV+eKc+wEVOvqxQEpA3AnnVjRbkcN+F+
p21LlY4RyK8VkqT85idc+0Yn4y1NQL8rUs3+mhDR3uE/H+JpBi0Hxc413ycR
kZtVw8UtAeLe2pMebiUTvdkrNARs6ZBw5pthqy+ZOGCYInGSYQ6Fb9MLx1eR
iW8JAvfLtlvALsGo/YLBJEL7GOed8s0uEPXIvHXfDBWUL3SfbdVTgnMF7axn
3olDTbZkI6XbFHpZc0ri0kmEPH9TafQSBiqyqUcvGZOJvYfDj9nx0KHPg+YZ
gfJxtbrAoUCSOaRdeJP9SJtMDAne1q8fMYNoqjv54SSJcBWPzo5OAzj5R17D
CMWzTV5Oe0c6HZyqegoY28jEGje2uZxwF5hMzLwz4KICmvq/Ig9yEVhorEtI
Gw8Nnnjb/M6QZoUVF6zbdq1XhT1tPhJf9UhQzZPm1R60DpJ+bT3QtEUMLAuK
w2fq5SHycI1bXokM5LL6isvelQF8VZnQhUkFmIrf4Ta/SRLksfgdv1gosLJV
XaJIXAR+tktafd2mBifgONF5aCXUZpx8ntOhCXd0bDnfWw5je+K5W7s7tcA2
rmjHiX0DjbU3Qzebz+tA9q2D6bw7/zSWNPte2c+iD91a0VcbPq8kVFf5hvcu
GkBLZvibm668hHWR6zNveWOwfFYi/L5YkHjDdidMUNkUikVMf6zRJhG+Jw7t
POqEAbfI8MJ+YTKh3MRqc7oewDdmt+JbPzLxZm00+0I9He41DjqHbyYTnZLf
UsLazaHBkZCJ6CIRaQeFNP+8sIDL16jXfQVJxL2l3YvB3yxhIcVIwr9PkAi2
PF4+scSEXaFzFXFSVJCrEJoa7pCDSv4Ep6AGaQBluTuiM0rQ7hh5LUFADDRt
SvdoD2nDuwMDL3i0JxvPBMkvaC7qgh/XJNdoMhsxQr2xyXFRH0ySjHLOtHER
zKObWKzJRnDFvLNAvpKfyCZv8dqhYAI/Mp+P3z4hRHAdZIwUmpnBgv+eAOEa
EvHH/e0ImzaAwmxJ7W0HMsHasTZVyogOD2+deX0Q2Vuk56drZ2UOHQJqndNS
ZKKsbPudjE0WIGGcnBa1j0QY9aap1lq7wMUz7Mfk+6jwVNrvq9u0Ijwj1nfm
WknAGJ27HK80BUKgpHFvDInQVJYo3PAeg2epbKmFOmTiZEvWoOscgFR9VvUt
FL9mKmP58izmENO31L3BiEzIEZeUh56YgX326Q73bySif50ij2cUwGRnJJm0
nUwEvi5T6ouhQ9ad+fh96HttyaHdZwJcQIAIe5ZGVwGSeMa+uAhFuDI4O9bd
IgH2Hs8Pfj+Nwc3qPA8RNA98tHxyKqYHQK1f/wIPOv+wYlXHsfd04Nz48Mu6
9WRi1Dx+nuYMkPpz4BKOk4nbjoPdiy50SJnZIFWzk0ykyFttMYxSAkt/LpFp
G3Gws2fqm4jT4TatXP8NqnddfE/XZOUB1GwQ5fyB1su7RUY25dFBz1rP4w2T
TJAFDqZnHHCB67G5hlioCoyrlf7K4SrHMs5tsT+tSIPOihPJccdZ4GRBHP46
RBWGqm365qaEwLFXdfDosXVQUi5kIUkWg1c6G9cyX8kD75CMuUiKDPDhFM6o
LhlQ7pqu9u9SgO9JPtpeoZIws88xnfODMlwvy0wkBYpAbqRHUKGRGsSbzlwT
5OYAalaxRS6hCU8v6aSMvvmO9Zl/XEpo0oL0/ZY6aas/NbZeuu0j/F0HOL69
Zk3tX2hU2PPJpHBMD2rsAhY+31pJXDtw5WnxDwPwP01WvEvjJbxMedmdhI1B
qkT+OjlDkJh01dpzWdQUtDVIzmco/71HNN9HWGAwu8pv7QMBMmHUJzhZeAvA
Yo3uIQEUfwHS/iT8Fh08ZsyePEb1taoye4XXI3MIZain+rwlEd9/n+XHnlgA
6faigeZqEtHdQcrv6bOE/YIhwesmBYnx4Zd+UfNM4MqS12eQqFArsO+dT5kc
iL7mVVr6LA3kwd2eH18rgexivNsaDzEo4j108X23Noyl25Z8OzHReMPLj8T2
Uxc4Kz9KK9qzEX5d675E/NQHmwJ9OssFLuLVVBYuxGoEN/nqW45m8RM3rrPm
bRYxgWPRXddr0oUIxbdtn/XUzOA4x+kHK26SCOKzBiWKiuItnnGVDfU/kVE1
bUUtOrhpna4wQvOqvq6L+WUTc1jv1eP9SpZMZFlxGcZaW4DTD732rIMk4m7i
k8/GFi5wfP2tp79fUiH/fXmGQrciZKVV+vP4SgD/mfiSnxdMoSDk5GGNEBJx
W7dltVYbBoWnbrj90CQTJYPnjnuNo/ovG6hRiuL9BaX/atxvOhjG5+f5mqL8
WyMuG19rBhyFsRvCB0hEUdm+9a+CADp+VXdtcicTCdN3OgdD6CCnzKEzsoNM
XNz4QE56lwuUlkUfcdNVgU9vXspYOyvCBrGYcfqwBHQG7J97mYrBW+Mqvj4Z
MjHu/driYCfAoyDSrksoP6QVit8Pd9HBzGJgvA/N77eevNK/bA9gxC1/QQq9
Z1tDpxI5ttLh9/OEsqc+ZAL/dHSaFVeCMu2gGsUT4uAR4DtgQaZDd597nRay
59RxWWf2bIDZgPQtF73JhF5sktyTbNQfKUTBRVdUb6qa6IIxLpDkYbiT5KsC
u17zRtTxtWArtKtUhUY1QfTixNmsZoA/A9ebDyN//CwnvVtlTgfaQOLlCvTe
ntu+ln5cVAlcvG8oqKP3YOLVRGNHNrS/9Fbh8+h86Qvtz0biAbwau2Or0P20
KTZ8D/kE8EaJ3cIFyQ3UbDN05Ojwh3Fi1gfZL5QS3itxEeC94spIcTQvZO6C
F5yJLhD2ys4kME4FoiQUB6u5zmOm7OV+m2k06H5T3/bbgQVaThYJlKWqwmVq
vXnyKyE0J3M8YDm/DoyyRos3jK+Bz5/3nzj1SR66RRnVL8JlIH8lfYTWJwPZ
2me5Nj5QAFpLWkzpIUnwOnO3IKdNGTLCJ8tCc0Vgt+0S236KGvTP+r5etOMA
75zSP6dqNaGcxU5n+NIIdkahVby7Vgsy0uUbMnb2N76Uch2b/6QDEzu22w8V
LjR+gvOp5UN6MH7OoaIzbyUxRLOJ4vliAKyiBb0SUrzEWLr3WnteY/D5FFNx
7IAgwZYaOPSL3xSuB0+9f6pAIsqVU8WGjTAIt3aWcuMjEw9GRVsvlQEMCTx6
VIjuv6qg/xR7GR3WUKz6Bx3Re2/pC92l2RzG3CqSut+RCMlKz4WPDywg6tru
Yn4JEuFl+GX4WK8l/Nz/w3fujyChYzZpaTjLhG3YdxFzXiokmpZvlC+QgwXr
L6JfZqUhdr1g1f3HStB8uUCaSBYDjx+Bd7XateFcK5buazXRWN3Lkz/8RRem
yOnfRTTYCKWrXzRSv+rDXbtN/QIZXITINdqKiBlD8Bqb5pSO5yeMZlyqbPhM
QFjovpFykhChs5LLM1HBDMqH2N8GXicRcspu1jQlgN6DxVH5G8hEwaION0Ud
2VdU65yJ4i+h6kWLo4E5HFx1/l6DPOrP2duiQiwsQOyVV01uEolYfPWN+AMu
UOe6MNf/jAorTZ0/cD1ShGD3n8ZukRIg+ahewSjPFJ7vStrIEkgiYu9IO12+
j0HtWA+FS4NM0H4X+/v+BLgS0u18AcWn+FUXTdUJOgiETld9NyMT9pbOBa03
zaBdf/tUSB+J4Bi/vPPYboCG1e9mvdG8yM3xoOR7IB321jOF8z3JxOcLnxc/
7nQBw2/Fi5YaKmBnEB2mYqUIAZOULwLzEpA73qlnE49B68T8kTppMrEv7INY
cjuAcGZemi/KB79LUjtPd9Bh61gip44tqo/8rIwdNigfbczVppC/HRMXmDwb
6XBUzLnbAeULQdfa8HW9ElDTR70P1orDYGxgnbUAHa5steXBkT0z3fZh944A
lDg4jf1C825jesZM21E6rPK22RWP3nfdnJ+kXkS6AP8D0Yy57Spgn7oYUcDz
ABvb/zF7fEETCivmQk7cAxCRqCbrIn9EE2sqxMzo8OI6vUQS9SevxvvHoziU
QMDau9lNRwL46tJJ+CJAQN/Srhvo/ITPs98v7wO4PK4e/xXNJwzd5qaIDwBV
98NW6CJ5s8kWTwNpOgz0OghcRPaHPimce1UA0L/b0ScV1buO+h2lT+JdINm1
RpcRrQKU9sejrXy1mKTq6ZqINTSo6OCSzq8BMBF+Nx2J9NGJ4zOEr4qQaSg8
2eIsAdJvTt31mAZ4p842+9985efUEXigGyCR9mFNz3/zidt2fhClwzQ+GcKF
5Nks+36WKSnBKhnFiTcL4jCbt89nEwcdnosW1x9FcgvRqlVBXwEcVaK9o9D3
TSmLak0l5P9LpQv/ve/sRWSmrJJcQMHupl1Skgos89rt9m3/j9eeeBg4cYVB
+8trf9ueyi0zo/3ltaKBkUayaP5Z5rWZMlusCF7aX147WNiyRxm9a5d5bcjT
J6t2dmv+5bUe2yqXIuo1//LaVpVIJZ5CTVjmte8jAkUikzVhmdfaqa8+V+ev
Ccu8dmJH0ETXJk1Y5rW7hsNuhuppwjKv1Tr7hXNIXBOWee1GFWNVXVb0zv4f
r12KmHxb2aoBy7yWc3hWme2EBizz2vFDjwRZPDVgmdc+aA/VKKVowDKv5TX8
9pV7Wh2Wea3QRp3Xq+6pwzKvZVMVPKmUqg7LvLakenT4q6M6LPNaj5F7MQxJ
dVjmtcdCEs9HDKnBMq99G2NxMq9aDZZ57U6Z7vt74tRgmdf6+tzLGLVF8v/x
2tiF5CxZYTVY5rWT+0x3M3tVYZnX5stcHDK7qgrLvJal/VBzF5pXl3ktC+1C
kLiZ6l9eWyQi6enDq/qX1/5kPftgR5fKX16bfpDWx39B5S+vvbX++UKwv8pf
XlvmkSBwBM0by7xWdOjoQDObyl9e2zihSBl4Sv3Laz8a8IxL5FH/8lqRw295
FL2pf3ntSM2eqGOa1L+8VlrcZkCIg/qX13YfzM9bOUD5y2sVts8obXtN+ctr
6b5vTmWNUf7y2viSfE1DB+pfXuuaemdwaewfrzW65HNLaP4fr20YNFtIdaH9
5bVinAt6t+xowMxZM2Ajy4CabSb2ieJU2NO4tbzkMgMualBIGeMUWKFeN/NC
FYfI0bTN1W8pEMue1ixWisPlF602Ch8oYM7tk5RAY4Ko7GD7VxEqHN0U1FRe
wwT1G063DpxEg+j/+ObchLKt5x6Vv3zzup6WsNRW2l+++TRurqdwCw1INuzq
tqwMcLoxEeChSAXliSdxvw8xgLpwivPLPAUWmgVSgvhw8NmNeZx/T4H17Hab
XY7iUDhzNiAK6UdOrTzJL8gE3e+Gzn4sVDitfjY7I5cJh9W8yT+DqLDMA1c/
Mf7Jp6oCB7ZfoVzjm8HCkm1XVaL7OderetqazoDhpy02fEJUKM941+/yhAE+
hkxljWEK8OR5B+g64FAm9l0gBfmnjP2hTk8bDi8vdFyt+0KBsAzRsAlHJvBt
S5P1V0f9fy/916tuJoBp855PBBWW+d1FJ5HFjIp//O7zb7v5Cza0v/zuJ/tT
NzsnGvyUi31p+8sZ/BdlbH9QqcBxdOXXc6EMwEfCtQaQfdFH69pMFhgwZ8yS
uK6PAqpJqqtjDuCwcy39neQbCsw9dJXu+oNDw3UJ7p+/KSB9rmI2OoUJGz9E
PIx2p8Iy71p7vF7jNb8KeAmeoWbyTGJyt0SfqLvSYN/ti6Y2NAZE2AQ5Ga6i
Qqbi6g2stQxQeTxobfSTAineArdWmOLw60hLhyc670TS5fnZO+i8Q8ccj/RT
wLX17nydORMadcXc2WSpwNWHu9x/hOaj/oe1udeosMynpDMvMrwzVcD5wyLz
Bt8QJu1TY0nFaWDrkrl680kGBJKmjSSQ/gkz3th5SRxi0kquR72jwI4k/3TD
AhxAr8UqEn1Tbfj4rWWY8K7iVS4fD/L/zSrlRwIL2MNZ398hTPTe/VUYe6uH
Ab5dS5F7v1Igs71WYZc7DrZPpg6rIH+2JA0E1vfi0B1zFL+N/H3EPnhY1YcJ
w7UtN+RNqbDMr0z6P8o9ffWPXyV9UJGzpv/jV46ZqduSnWmwTUhXye6bM2xi
IwnfUaPCtMulvHF/BrD9LvYKX0GFmnGBMflJBqycKlj7332ttSyYS4vAwUKP
d/Qq0ifIp8xLfwoH1/PMQ5KTqB68ulMaHMeE3aGU3VrOVFjmPZ8WojiwJSo4
7RJWSeAex3r2dTlwIv8NF7ln2VAY4GL9I7ZnNRUOjFctON1kQMahqe2uqJ48
aPF+NayDQ8ntUOof5L9Uy9UfuatxeLtYxyQ+UqDdnwRSRkyYTol+/hTVh9bV
3vz195jAW3wwb6CQCst8Zp1kywGTAypglPnLJYvnM3bcSUhKENlvqKT69NIR
lM8eW6xiZilwz73OK1UEhx2j03XxvRRwtOzZs+EkDmsePCj27KHAucHtW66t
ZsJErFqQyEoqHOZUp9Tyz2E6fkuvlFB+Nt0zVefoZMCewCfPrIYo0KYtYLPR
GYd9wfz8Nui+GiydtrR24bA2ZPKOFJKzjDSrZ21jQpXfyv1ndamwzG/WzhUQ
6fdVgKO39HY53xssYfOr26s20sBIeedVZ3Yc1Mtrz71B9c3wQYO2fzIOikQ0
VoPuJ0WJs2cvBxMUW18/5FigwN7bMtR83mlsD/lKlAC6b5vF2kxJKxyM1Fd4
fkb6XHigu2b4AQ78N7ZeTkf1fa86H7NFYARTkWvyz0fxaH5cQLJOAYcTFhT1
dGR/4IOZYkoxDnw3fStr0P1cxo2VuwQXsQdLZmpnUT5s9vdmTfDBQVRCvJ2G
9l/mO0GvW0Q3Dv3jO4pPo9UqTf7xHSHHiR4xNA8Jp+ZssvviDONMdV1FDSoE
QWhYvg8DDursozexU8G5uO7g6jEGkFjGN67/REHvBOeRrBAcwnuux8ah85R1
37B/G8Ph0IehKQfUH5pDmjkDYpnAfmWaprqFCss8ZMWtSCORGSo4CG9WmeX6
hdUyHFteIv9dkGios1FkgIMY5biaGOp/bw51L15jQBWf6a29vyiwc5/Arg+a
OFClVaudUT1PKHreQapA99c3u3sE+SPN0PhTuy4TouWn1Z+jeL5R6berup4J
Vxn02ctnqLDML+IWzBgPw1VA9etu10TuT5jupq07qxxpUM43X+SQxoAf2Tdi
Suco4C60czJWCId82hgXP+on9kU5HluycTjecWbrIDqfeTt9wk2YCV+1H09X
sVEhqXI3hcY/i9lQhQ6FInsMivm4yp+hfk6c4jb4RoGAr7Vv6VtQf2Jn+eWF
7quqiM+iswOHpLNXxL6gelPfMNJBZzIhNnhD0W8aFZb5RoJxsHVivQoMZ5yv
PcHThWXmVotlof78tkfAeAMLDrevUu0OoHzUUghXDDmIgx5D+upOFI8wrblf
jg3l//R+v18ov/y93amreKewl7kr7yqheBws95YRouMQNJpusxatP6Pwk3uc
wMHp4EhDEvKvV0oys55/GJPpPbN6GsVXv1Vd6Q0ZHG7Nx1L/oHj0Vag4RbuA
4pn/y4gQisfCFdHKDoJ/MNnCtBAeFL+jEgLHwzxxSL1UbkZF9i7zj3VxN1LY
P/7jH6wa7o1GVjRQ+vyZ62AMDud6jlz/gNa7NXRTOXkmsFWCfKMKSF9F0TqL
3wY4CJ390Hkd6WujF+1yjvcrhr/h9dBB8ev6WXYfPQ+HAG+HnK9Iv2y3X8qY
wDym9lif8wXSR+2gd42rCw7PAo+n6aL9ZVUbatoEerGAR8LtsJkGsHOFuWc6
DoPZc49JyL+RvJ8p8ny/sTsTwtGDyJ9X7QT+KG/AISpwDirQ7+O6c/BuwZ/Y
5VI9fVkkr6ipDT7ij4NsDsnbHMmXeYre4EDOlV//eErc5hkjitE/nrJieu9d
T6R/kDl9p92AM/Q5VGn1oPy7VumyI8SbATq5wg1+qN4VLWbakn4yYKLp9NZi
5J9VXbQvJ4JxeJ4gprEHnccu9eNV008cTMSzFAJRvlRiD6v8oplgxNFqp7mJ
Csv8YdfIN7PUSSrY+gddr04bw3Jfm4hUIP0Xuv3bbeQZIFikc+c1yj9N+4D7
L0sYkP0u3/MP2q+qa0DjjToO8tZjF5PQ/Rzouv5k1U0csjNDB1JQ/vnIbq68
oo3mPW5qDFOUCvkHA0Qqa5mw0kh3WPA0FZZ5QcexdcNZe1VAMeeK6zxXP6Zt
s6ttDM17I/GfsuVSGOBFvdltg+a5G/6Gd8MFcJAcJCadUf5t6ArCnY/h8DNQ
W6QMna9beO6BDokJ/SYuG4+wUiGBO/3qjyMzWGi7HJxA9oSvmZxMesqA0dHo
xVso/+qxzIvGm3C4f5W0LwzdV0XXkHF3O4oHU9t7Dij/ci+xXhRnMKEjqLRO
Dc3jyzxhyLR0hr1GBXoHxOpSuDuxCcZp4XW2NFDW+bzCYpEBxo1ct1+g/NNw
2iwdEY/6QXhTBobiU+qDlcP8Eg5duYv7fsygfKnbd+3F4UnsBUvfgCqKZz0e
w2/cGA5mu1jP/rf+lFMr2/Q9HFSbNOc4kH+3aTUztfm/YX8mTsufRPmnWZgZ
eVkah+mHl/IN0Tzj7XQ0S7cQh5rDMgbN6DvfJbeE+9gCNvF5iz6G4t0sYsAt
cDsOImSWNgqyd5k3zNEzn/r0/OMNYdznHzpa0EBOpIk1OQoHO72zsvfReiZp
6tr99HHMc6749hqkb3hwJt8vPRzm2aVzXyJ96Z+qXFbzfsFeH1BbWYL6OUNk
MczqFA65TxcfXkT5l1kheHX+6BzWwmmq8Afps7/HIN4Jx6H50OE7pmh/kSSd
2/f4e7DoMPM23U00MDnx0cgnFfXnqb7mT2j/ME+2ax8zpjGxxM7aBeTPmaKB
h3LWOMgkF796gn4flfgc3yT4A1sdcvTRJ7Q/i1CmQcoupN+07ZQBki/zC7J+
+buZkX/8InB3uD0Zo4FkeMzEkTAcDrfsFjiO1m++S7tukv4L4/dh3zOGztM2
Unfl5hnAbLy53/mheTvV3f5q+NFZTC+zeskBySWPDgjZOOLg+yswwgn9fkZ7
Xe1F3m4svDuc56M9DfbwY9eYGVPYY2pmmiS6v9N4Ji5qgYNlIv0DC7LPv8eG
SRf4jnElPip1QPqfbzZojfHGwfD2xiFVtJ+HT+0128MTGBdXru5/8bLxsLGL
It8g5idYOlCF6sWHdZk/drgh/3pYRGqg9bHVD6/6HvmNeSaQP7Yj/VzHDXQ0
7HAInmi/cgbJk6kM3F1oFOOfj1zHRHIv94HLOQFoflyTK7kRyZf5yYkRQW3X
6X/85PzSsbzDFySI5ffj8vf/AWB3RBU=
              "], {{{}, {
                 EdgeForm[], 
                 Directive[
                  RGBColor[
                  0.6666666666666666, 0.6666666666666666, 0.6666666666666666], 
                  Opacity[0.2]], 
                 GraphicsGroupBox[{
                   PolygonBox[CompressedData["
1:eJwl03ecz3UcwPE7dziJrLuzSiqcPcooMxUZ5zgKR+hKGmYlIZlpZwuFBsoo
RZkNKxQqlREqox1KRYrK8/3wx/Px+nze3we/3+/7+Vz53AHZ/fMkJCQkckvi
+Q40GEQd624GF9Gej+3zaguetd7IPzS0v0efYQ0nqGN2o/ZgNK/xLRXMa2st
alKD6lSjKlWoTAaVqBj/hiu4nMsoz6WU4xIupixlKE0pSpJOGi3jtzGKJRyJ
/8/3SNUWdGckizkcn+NZCb2bp1nNb9Q2vyHeCQ+ziEPxncyL6108xSp+jd9o
fr1O4X1OUd8sR7fwH03tR+hCDsZvsy+mO0iOz2O69Qb+5hr7O/XDhPOHdi1P
WqZoK1ZaH493a32d5mgh2rHN/mbNE8+YbN9FL6AN79l30pNaT7tqV72QTDbb
36T/ahN9SPPHOfOqdbZ+E2ejRbWwZrHdOineBdOsC2pb1luf5mrrPrqV/2lm
/4Su4FjcEfvmOol3+ZO6Zl30A87S2H64vsLXcTfsi+hU1vEXDczu0Md5m6Nx
9+Id6kTe4Q+uMuusw1jAV3HP4u9Ae/MYb/FL3FvzZvFeGcp8DsSdNC+st/Mo
y/mZquZN4z3yIPPYH/c3zklvYzzL+Ikq5k3iXBjCy+yjTJyL5vIIb/Ijlc0b
a0ce4CW+pLR5Qb2VcbzBD2SYN4qzYzAvspdScS+0IR24nxfYQ0nPCsRdpD33
MZfdpHuWEmdKFvcyh12keZZfezGWpXxPJfMG+hGJcdZMsO4cn0Nr1sZv0t/1
yrjPuokzNLIfpLP5glT7fNqTMbzOd1Q0r6+ZDOR5PqeEeV6tR1sG8ByfUdyz
5LhvtKE/s9hJMc+S4r7Qmn7M5FOKxt9ZfFda0Zd8Zi2ZEe9UP9Eieg7u/5Mv

                    "]]}]}, {}, {}, {}, {}, {}, {
                 EdgeForm[], 
                 Directive[
                  RGBColor[
                  0.33333333333333337`, 0.33333333333333337`, 
                   0.33333333333333337`], 
                  Opacity[0.2]], 
                 GraphicsGroupBox[{
                   PolygonBox[CompressedData["
1:eJwl1XccT2UUB2B7Ze+ZyCYro8xEZGbP7BEys7OzKXuUQmXvPRr2bklLoZIU
ZVQqaannfPzx+J5z7offvfd93ytfl/5N+yVKkCBBQvonupvp/XFKNpEvyjoy
GX3UdXmQ+DsZzD6UL9GXepQjMRldOy0X04/6lCcJmVz7SL4cv0kDKpCUzK59
LF9hAA2pSCHz7+QmnqMjychi/olcwkCq6P+WR2gU96q/KZvJt+IeZUpaMUv/
qEzIO+qHKKz+Xm5mAp1ITlbzT+VSnuEJHiYF2Vz7TC5jEI2pREqyu3ZGvsrg
eKdUJhU5XPtcvsYQmsb9U8T8stzCRDpzDznNv5CvMzSeiaoUNb8itzKJLqQm
l/lZuZxhNKcaxcx/kNuYTFfSkNv8nFzBcFpQneLmP8rtTKEbacljfl6uZAQt
eYQS5lflDqbSnXTca/6lXMWztIr9YvarfJvZ1OABs2tyJ9PoEWtj9oc8wHzS
k9fsK7makfEu9P/Io7SO/ab/Te5lTqw1Jc2uy11Mj/vV/ydP8FSsqf62PEgD
9T0sUNeSiXkv1l6mJYP6Pvl1rJ1cIx+XyRkV71r+G+9RHpMNZWraBH0F+Xus
i9wn68tUtGauvqZMREve1TeSaWhLTX0peUPupq46BTPiHcYh5qToGXtR/ac8
xEIe0yfhfXVG8qkvyLWMjjXX35HHaUtF/S25n3nxLiht9pPcw/P0IhP5zb+R
6xhDu/g9ypj/LN/gBXqTmfvNL8r1jOVJapOFAq59KzcwjvbUISvZyE4OcpIr
9m/sydhnsTdibeLZ4p7id+LfoyCFKEwRilKM4rFvY+/FHol3G88Y9x1/x31c
khsZT4dYZ8qa/yLfZCZPU9nsL3mYRfEs+qR8oG4s09GOsvEeEt795hbgSa7p
s8iGHI59FWuqfoTV6j3xrYs9RXmzhXIZW2Jfxl7iAfPn5Sp2x7c0zgTlzBfI
pWyO/RRngxLmM+ShOEuxd/XVWaneFd/p+J7yoNl8uTe+QbEv9ZVYEmsU+1pd
i03xLY0zTXH9dHkwzj3J9NVYEd/YeBfqOuxUn473Fu9FPy++T2RU1+NtdS7Z
jM/VCeXDvKLOK1txMc6qrMlGdTb5BCfVHeRNWUxOk/Ef3v2046r+KZmZBhzQ
95Z5aMF5fReZlKos1/eR+WjDd/ruMi212aHPIZvwYZw7yqjnyivxzVDX5S31
mTin6od4Oc5NnH/1o2xQn4j9RVH9VLmfc3F29VV4Xb2dU9ymtNkc+Saf8R8V
zRbL9RyPM0gRsynyNbbF3uQPSpnPli+xjmNxxilsPllOYiITeI7xjGMsYxjN
KEbyLCMYzjCGMoTBDOIZBjIgzkCsCX3j3fJ0rAG96BnrQ494z3Sja6wJnelE
x1hjZvEiaznKDQq59/byRzKp67NPnVs252z8OzIxlXk1fl/eR2suxW/KNDzG
1rgnmZ3GvB+/L2/JknJmPIfMT1sux73L9DzOG/FcMidN+TSeQd6RFeQiea9s
yYV4VpmSGqzRZ5WNOKJuL6/LgvH9kP8D4jAbXg==
                    "]]}]}, {}, {}}, {{}, {}, {}, 
                TagBox[{
                  Directive[
                   Opacity[1.], 
                   AbsoluteThickness[2], 
                   RGBColor[
                   0.6666666666666666, 0.6666666666666666, 
                    0.6666666666666666], 
                   Thickness[0.002]], 
                  LineBox[CompressedData["
1:eJwl1HecyGUcwPFz3Dnu3NnurJzEGQ1XuThFrsiMU2ZTRZRREVEZDaMoymgP
lKY9igYNSkUZTbMdMjPK6P19+eN9n+f5/l7cbzxk9xpYOKBIQkJCTz+ipf1Y
p510hrbSZG63bs35JFLGbL0+RX/acAFFKeva1/o0A2jLhRSjnGvf6DMMpB2N
SKK8axv0WQbRnjxqm/+qbzOG60mmgvlGfY47aGr/n35Mh7hX+wPaWZfHPWoJ
uvKYfYt4Zj63vog61r/pXB7gBopT0XyTPs+dXEljUqjk2mZ9gbvoSBNKkOna
t/oig+Odkk9Jslz7Tl9iCIVx/+SY/67zeJAbSaWy+ff6MnfHM3Exdc3/0Pk8
RC/SqGL+g85kKFdxCfXM/9QFPMxNlKKq+Y86i2FcTTPqm/+lCxnLzaRTzfwn
nc09dKE5Dcx36SLGcQsZVDffoq8wnK5xXswO6goe51LONtutixlP7/g2Zkf0
Q56kNGeYbdVXGRHvwv64fkK3OG/2h/Q9Jse35hyzPbqECXG/9qd0DX3im9of
1ZW0s05lqvVlWpQv4ttrOmWsa+i2+HY6R6/Q4twb71pPxHvUT7W9ptE92DfS
f+K76PvaVkvSjSn2BZpIF9bad9BS9KDA/lz9W5fS2jqFR+Idxj9iPpNb4yxa
H9NVTONy+2J8aV2WbOvt+hr3xTe3P6mr6UGe/WH9gCfiXXCe2V5dxqP0pRw1
zXfo69xPz/h9NDTfp+8wkX6U50zznfoGI7mGllSglms/65uM4lpaUZFKZJJF
ZarE+Y0zGecszkZ8m3i2uKf4PfH3cRa1qUMOdalH/Ti3cfbijMS7jWeM+44/
4z5+0bcYzXXxnck136/vMonbyDf7Vz9iejyLfRJfWXfUjCKn/5/Ntf8ftzmS
Rg==
                   "]]}, Annotation[#, "Charting`Private`Tag#1"]& ], 
                TagBox[{
                  Directive[
                   Opacity[1.], 
                   AbsoluteThickness[2], 
                   RGBColor[
                   0.33333333333333337`, 0.33333333333333337`, 
                    0.33333333333333337`], 
                   Thickness[0.002]], 
                  LineBox[CompressedData["
1:eJwV0WVgFWQYhuEzGqQZICHdLV3SKd01gY3ciNECioTSXZJKd3dJNwJKh9Ld
CNgCXufHtft5vz87Z8scEd2we0ggEAj1I4zsMQKBZ/qZHtK6morldkWNTztu
uptqBmbYxfWdttUL2lDTEskOdw1NSkceuFtqFroxwV1A/9A2ekrr64d0ZoO7
qiaiPXfdzTUTXZjvLqMxCeequ7GmZ49dS1PwOPi9yGE/18OsYCYTaR38/cHv
QDgRtKM9HehIJzoTSRRd6Eo3gn/IaHrQk170pg996cfn9GcAA/mCLxnEVwxm
CEMZxtd8w3BGkNNnf6FHWMksJlHQ+596mo0sYCS5vL/Uo6xiNiW8vdeL7GQy
hbz9pT+xiYWU9RaLX+y9jCK3+zc9xmoquRNwy55DSTvAJXsXNe1kPLSn8LH9
t/5MAzsNm+1qmpgO3HO30Mx0ZZH7E41NBL+6m+hHRLHPXVtD6cQTdyvNSndG
u/Poq+D/WI9rPU3NGruyfsBtu5lmZK5dSkO4bDfSdPxgf6rJeWRPpbD9j55h
C9XdSbhvL6acHYdr9n7GkNf9Wk+wliruhNyxv6O0HYMr9m6mUcT9r55lK0so
7y0u1+0DjCWf+43+yDq+ZzpFvf+n59jGUsaR3/vvepL1zONbinl/q+fZzjIq
eIvHDfsgdeyUPLXDNBvRjHf/D0voirs=
                   "]]}, Annotation[#, "Charting`Private`Tag#2"]& ]}}], {}}, {
            "WolframDynamicHighlight", <|
             "Label" -> {"XYLabel"}, "Ball" -> {"InterpolatedBall"}|>}], 
           DynamicBox[
            (Charting`HighlightActionBox["DynamicHighlight", {}, 
             Slot["HighlightElements"], 
             Slot["LayoutOptions"], 
             Slot["Meta"], 
             Charting`HighlightActionFunction["DynamicHighlight", {
               GraphicsComplex[CompressedData["
1:eJxVmHc41e/7wJHsdQ4pMzvnmMfe7/sYkdHCeR9EISIhe1RIZkqolCINSoPI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                "], {{{}, {
                   EdgeForm[], 
                   Directive[
                    RGBColor[
                    0.6666666666666666, 0.6666666666666666, 
                    0.6666666666666666], 
                    Opacity[0.2]], 
                   GraphicsGroup[{
                    Polygon[CompressedData["
1:eJwl03ecz3UcwPE7dziJrLuzSiqcPcooMxUZ5zgKR+hKGmYlIZlpZwuFBsoo
RZkNKxQqlREqox1KRYrK8/3wx/Px+nze3we/3+/7+Vz53AHZ/fMkJCQkckvi
+Q40GEQd624GF9Gej+3zaguetd7IPzS0v0efYQ0nqGN2o/ZgNK/xLRXMa2st
alKD6lSjKlWoTAaVqBj/hiu4nMsoz6WU4xIupixlKE0pSpJOGi3jtzGKJRyJ
/8/3SNUWdGckizkcn+NZCb2bp1nNb9Q2vyHeCQ+ziEPxncyL6108xSp+jd9o
fr1O4X1OUd8sR7fwH03tR+hCDsZvsy+mO0iOz2O69Qb+5hr7O/XDhPOHdi1P
WqZoK1ZaH493a32d5mgh2rHN/mbNE8+YbN9FL6AN79l30pNaT7tqV72QTDbb
36T/ahN9SPPHOfOqdbZ+E2ejRbWwZrHdOineBdOsC2pb1luf5mrrPrqV/2lm
/4Su4FjcEfvmOol3+ZO6Zl30A87S2H64vsLXcTfsi+hU1vEXDczu0Md5m6Nx
9+Id6kTe4Q+uMuusw1jAV3HP4u9Ae/MYb/FL3FvzZvFeGcp8DsSdNC+st/Mo
y/mZquZN4z3yIPPYH/c3zklvYzzL+Ikq5k3iXBjCy+yjTJyL5vIIb/Ijlc0b
a0ce4CW+pLR5Qb2VcbzBD2SYN4qzYzAvspdScS+0IR24nxfYQ0nPCsRdpD33
MZfdpHuWEmdKFvcyh12keZZfezGWpXxPJfMG+hGJcdZMsO4cn0Nr1sZv0t/1
yrjPuokzNLIfpLP5glT7fNqTMbzOd1Q0r6+ZDOR5PqeEeV6tR1sG8ByfUdyz
5LhvtKE/s9hJMc+S4r7Qmn7M5FOKxt9ZfFda0Zd8Zi2ZEe9UP9Eieg7u/5Mv

                    "]]}]}, {}, {}, {}, {}, {}, {
                   EdgeForm[], 
                   Directive[
                    RGBColor[
                    0.33333333333333337`, 0.33333333333333337`, 
                    0.33333333333333337`], 
                    Opacity[0.2]], 
                   GraphicsGroup[{
                    Polygon[CompressedData["
1:eJwl1XccT2UUB2B7Ze+ZyCYro8xEZGbP7BEys7OzKXuUQmXvPRr2bklLoZIU
ZVQqaannfPzx+J5z7offvfd93ytfl/5N+yVKkCBBQvonupvp/XFKNpEvyjoy
GX3UdXmQ+DsZzD6UL9GXepQjMRldOy0X04/6lCcJmVz7SL4cv0kDKpCUzK59
LF9hAA2pSCHz7+QmnqMjychi/olcwkCq6P+WR2gU96q/KZvJt+IeZUpaMUv/
qEzIO+qHKKz+Xm5mAp1ITlbzT+VSnuEJHiYF2Vz7TC5jEI2pREqyu3ZGvsrg
eKdUJhU5XPtcvsYQmsb9U8T8stzCRDpzDznNv5CvMzSeiaoUNb8itzKJLqQm
l/lZuZxhNKcaxcx/kNuYTFfSkNv8nFzBcFpQneLmP8rtTKEbacljfl6uZAQt
eYQS5lflDqbSnXTca/6lXMWztIr9YvarfJvZ1OABs2tyJ9PoEWtj9oc8wHzS
k9fsK7makfEu9P/Io7SO/ab/Te5lTqw1Jc2uy11Mj/vV/ydP8FSsqf62PEgD
9T0sUNeSiXkv1l6mJYP6Pvl1rJ1cIx+XyRkV71r+G+9RHpMNZWraBH0F+Xus
i9wn68tUtGauvqZMREve1TeSaWhLTX0peUPupq46BTPiHcYh5qToGXtR/ac8
xEIe0yfhfXVG8qkvyLWMjjXX35HHaUtF/S25n3nxLiht9pPcw/P0IhP5zb+R
6xhDu/g9ypj/LN/gBXqTmfvNL8r1jOVJapOFAq59KzcwjvbUISvZyE4OcpIr
9m/sydhnsTdibeLZ4p7id+LfoyCFKEwRilKM4rFvY+/FHol3G88Y9x1/x31c
khsZT4dYZ8qa/yLfZCZPU9nsL3mYRfEs+qR8oG4s09GOsvEeEt795hbgSa7p
s8iGHI59FWuqfoTV6j3xrYs9RXmzhXIZW2Jfxl7iAfPn5Sp2x7c0zgTlzBfI
pWyO/RRngxLmM+ShOEuxd/XVWaneFd/p+J7yoNl8uTe+QbEv9ZVYEmsU+1pd
i03xLY0zTXH9dHkwzj3J9NVYEd/YeBfqOuxUn473Fu9FPy++T2RU1+NtdS7Z
jM/VCeXDvKLOK1txMc6qrMlGdTb5BCfVHeRNWUxOk/Ef3v2046r+KZmZBhzQ
95Z5aMF5fReZlKos1/eR+WjDd/ruMi212aHPIZvwYZw7yqjnyivxzVDX5S31
mTin6od4Oc5NnH/1o2xQn4j9RVH9VLmfc3F29VV4Xb2dU9ymtNkc+Saf8R8V
zRbL9RyPM0gRsynyNbbF3uQPSpnPli+xjmNxxilsPllOYiITeI7xjGMsYxjN
KEbyLCMYzjCGMoTBDOIZBjIgzkCsCX3j3fJ0rAG96BnrQ494z3Sja6wJnelE
x1hjZvEiaznKDQq59/byRzKp67NPnVs252z8OzIxlXk1fl/eR2suxW/KNDzG
1rgnmZ3GvB+/L2/JknJmPIfMT1sux73L9DzOG/FcMidN+TSeQd6RFeQiea9s
yYV4VpmSGqzRZ5WNOKJuL6/LgvH9kP8D4jAbXg==
                    "]]}]}, {}, {}}, {{}, {}, {}, 
                  Annotation[{
                    Directive[
                    Opacity[1.], 
                    AbsoluteThickness[2], 
                    RGBColor[
                    0.6666666666666666, 0.6666666666666666, 
                    0.6666666666666666], 
                    Thickness[0.002]], 
                    Line[CompressedData["
1:eJwl1HecyGUcwPFz3Dnu3NnurJzEGQ1XuThFrsiMU2ZTRZRREVEZDaMoymgP
lKY9igYNSkUZTbMdMjPK6P19+eN9n+f5/l7cbzxk9xpYOKBIQkJCTz+ipf1Y
p510hrbSZG63bs35JFLGbL0+RX/acAFFKeva1/o0A2jLhRSjnGvf6DMMpB2N
SKK8axv0WQbRnjxqm/+qbzOG60mmgvlGfY47aGr/n35Mh7hX+wPaWZfHPWoJ
uvKYfYt4Zj63vog61r/pXB7gBopT0XyTPs+dXEljUqjk2mZ9gbvoSBNKkOna
t/oig+Odkk9Jslz7Tl9iCIVx/+SY/67zeJAbSaWy+ff6MnfHM3Exdc3/0Pk8
RC/SqGL+g85kKFdxCfXM/9QFPMxNlKKq+Y86i2FcTTPqm/+lCxnLzaRTzfwn
nc09dKE5Dcx36SLGcQsZVDffoq8wnK5xXswO6goe51LONtutixlP7/g2Zkf0
Q56kNGeYbdVXGRHvwv64fkK3OG/2h/Q9Jse35hyzPbqECXG/9qd0DX3im9of
1ZW0s05lqvVlWpQv4ttrOmWsa+i2+HY6R6/Q4twb71pPxHvUT7W9ptE92DfS
f+K76PvaVkvSjSn2BZpIF9bad9BS9KDA/lz9W5fS2jqFR+Idxj9iPpNb4yxa
H9NVTONy+2J8aV2WbOvt+hr3xTe3P6mr6UGe/WH9gCfiXXCe2V5dxqP0pRw1
zXfo69xPz/h9NDTfp+8wkX6U50zznfoGI7mGllSglms/65uM4lpaUZFKZJJF
ZarE+Y0zGecszkZ8m3i2uKf4PfH3cRa1qUMOdalH/Ti3cfbijMS7jWeM+44/
4z5+0bcYzXXxnck136/vMonbyDf7Vz9iejyLfRJfWXfUjCKn/5/Ntf8ftzmS
Rg==
                    "]]}, "Charting`Private`Tag#1"], 
                  Annotation[{
                    Directive[
                    Opacity[1.], 
                    AbsoluteThickness[2], 
                    RGBColor[
                    0.33333333333333337`, 0.33333333333333337`, 
                    0.33333333333333337`], 
                    Thickness[0.002]], 
                    Line[CompressedData["
1:eJwV0WVgFWQYhuEzGqQZICHdLV3SKd01gY3ciNECioTSXZJKd3dJNwJKh9Ld
CNgCXufHtft5vz87Z8scEd2we0ggEAj1I4zsMQKBZ/qZHtK6morldkWNTztu
uptqBmbYxfWdttUL2lDTEskOdw1NSkceuFtqFroxwV1A/9A2ekrr64d0ZoO7
qiaiPXfdzTUTXZjvLqMxCeequ7GmZ49dS1PwOPi9yGE/18OsYCYTaR38/cHv
QDgRtKM9HehIJzoTSRRd6Eo3gn/IaHrQk170pg996cfn9GcAA/mCLxnEVwxm
CEMZxtd8w3BGkNNnf6FHWMksJlHQ+596mo0sYCS5vL/Uo6xiNiW8vdeL7GQy
hbz9pT+xiYWU9RaLX+y9jCK3+zc9xmoquRNwy55DSTvAJXsXNe1kPLSn8LH9
t/5MAzsNm+1qmpgO3HO30Mx0ZZH7E41NBL+6m+hHRLHPXVtD6cQTdyvNSndG
u/Poq+D/WI9rPU3NGruyfsBtu5lmZK5dSkO4bDfSdPxgf6rJeWRPpbD9j55h
C9XdSbhvL6acHYdr9n7GkNf9Wk+wliruhNyxv6O0HYMr9m6mUcT9r55lK0so
7y0u1+0DjCWf+43+yDq+ZzpFvf+n59jGUsaR3/vvepL1zONbinl/q+fZzjIq
eIvHDfsgdeyUPLXDNBvRjHf/D0voirs=
                    "]]}, "Charting`Private`Tag#2"]}}], {}}, <|
              "HighlightElements" -> <|
                "Label" -> {"XYLabel"}, "Ball" -> {"InterpolatedBall"}|>, 
               "LayoutOptions" -> <|
                "PlotRange" -> {{0., 40.}, {-6.907755278982137, 
                  17.35227654744917}}, 
                 "Frame" -> {{False, False}, {False, False}}, 
                 "AxesOrigin" -> {0, -6.907755278982122}, 
                 "ImageSize" -> {320, 320/GoldenRatio}, 
                 "Axes" -> {True, True}, "LabelStyle" -> {}, "AspectRatio" -> 
                 GoldenRatio^(-1), "DefaultStyle" -> {
                   Directive[
                    Opacity[1.], 
                    AbsoluteThickness[2], 
                    RGBColor[
                    0.33333333333333337`, 0.33333333333333337`, 
                    0.33333333333333337`], 
                    Thickness[0.002]], 
                   Directive[
                    Opacity[1.], 
                    AbsoluteThickness[2], 
                    RGBColor[
                    0.6666666666666666, 0.6666666666666666, 
                    0.6666666666666666], 
                    Thickness[0.002]]}, 
                 "HighlightLabelingFunctions" -> <|
                  "CoordinatesToolOptions" -> ({
                    Identity[
                    Part[#, 1]], 
                    Exp[
                    Part[#, 2]]}& ), 
                   "ScalingFunctions" -> {{Identity, Identity}, {Log, Exp}}|>,
                  "Primitives" -> {{{{}, {
                    EdgeForm[], 
                    Directive[
                    RGBColor[
                    0.6666666666666666, 0.6666666666666666, 
                    0.6666666666666666], 
                    Opacity[0.2]], 
                    GraphicsGroup[{{
                    Polygon[CompressedData["
1:eJxd12k4ld37N3CERIZ9kbCReUzmMezvNheNMmxuhBJJIkNUSIbkzpQG7oRK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                    "]]}}]}, {}, {}, {}, {}, {}, {
                    EdgeForm[], 
                    Directive[
                    RGBColor[
                    0.33333333333333337`, 0.33333333333333337`, 
                    0.33333333333333337`], 
                    Opacity[0.2]], 
                    GraphicsGroup[{{
                    Polygon[CompressedData["
1:eJxF2nk4Vd/XAHAk83SvIXPm3Gu8ZsJZ1xAZmnDPxZdCRELmoUIypoRKKdJA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                    "]]}}]}, {}, {}}, {{}, {}, {}, 
                    Annotation[{
                    Directive[
                    Opacity[1.], 
                    AbsoluteThickness[2], 
                    RGBColor[
                    0.6666666666666666, 0.6666666666666666, 
                    0.6666666666666666], 
                    Thickness[0.002]], 
                    Line[CompressedData["
1:eJwV1nc41e0fB3CERMY5Rnb2lj3DeR+7aMo4PBFKJImMqJCM5MlKgychkZYo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                    "]]}, "Charting`Private`Tag#1"], 
                    Annotation[{
                    Directive[
                    Opacity[1.], 
                    AbsoluteThickness[2], 
                    RGBColor[
                    0.33333333333333337`, 0.33333333333333337`, 
                    0.33333333333333337`], 
                    Thickness[0.002]], 
                    Line[CompressedData["
1:eJwV1nk4VVsUAHAk8xiFklDKPfe63AwZ4ixF3YgI95yrKCEpQzLrEZIhuglp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                    "]]}, "Charting`Private`Tag#2"]}}, {}}, "GCFlag" -> 
                 True|>, 
               "Meta" -> <|
                "DefaultHighlight" -> {"Dynamic", None}, "Index" -> {}, 
                 "Function" -> Plot, "GroupHighlight" -> False|>|>]]& )[<|
             "HighlightElements" -> <|
               "Label" -> {"XYLabel"}, "Ball" -> {"InterpolatedBall"}|>, 
              "LayoutOptions" -> <|
               "PlotRange" -> {{0., 40.}, {-6.907755278982137, 
                 17.35227654744917}}, 
                "Frame" -> {{False, False}, {False, False}}, 
                "AxesOrigin" -> {0, -6.907755278982122}, 
                "ImageSize" -> {320, 320/GoldenRatio}, "Axes" -> {True, True},
                 "LabelStyle" -> {}, "AspectRatio" -> GoldenRatio^(-1), 
                "DefaultStyle" -> {
                  Directive[
                   Opacity[1.], 
                   AbsoluteThickness[2], 
                   RGBColor[
                   0.33333333333333337`, 0.33333333333333337`, 
                    0.33333333333333337`], 
                   Thickness[0.002]], 
                  Directive[
                   Opacity[1.], 
                   AbsoluteThickness[2], 
                   RGBColor[
                   0.6666666666666666, 0.6666666666666666, 
                    0.6666666666666666], 
                   Thickness[0.002]]}, 
                "HighlightLabelingFunctions" -> <|
                 "CoordinatesToolOptions" -> ({
                    Identity[
                    Part[#, 1]], 
                    Exp[
                    Part[#, 2]]}& ), 
                  "ScalingFunctions" -> {{Identity, Identity}, {Log, Exp}}|>, 
                "Primitives" -> {{{{}, {
                    EdgeForm[], 
                    Directive[
                    RGBColor[
                    0.6666666666666666, 0.6666666666666666, 
                    0.6666666666666666], 
                    Opacity[0.2]], 
                    GraphicsGroup[{{
                    Polygon[CompressedData["
1:eJxd12k4ld37N3CERIZ9kbCReUzmMezvNheNMmxuhBJJIkNUSIbkzpQG7oRK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                    "]]}}]}, {}, {}, {}, {}, {}, {
                    EdgeForm[], 
                    Directive[
                    RGBColor[
                    0.33333333333333337`, 0.33333333333333337`, 
                    0.33333333333333337`], 
                    Opacity[0.2]], 
                    GraphicsGroup[{{
                    Polygon[CompressedData["
1:eJxF2nk4Vd/XAHAk83SvIXPm3Gu8ZsJZ1xAZmnDPxZdCRELmoUIypoRKKdJA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                    "]]}}]}, {}, {}}, {{}, {}, {}, 
                    Annotation[{
                    Directive[
                    Opacity[1.], 
                    AbsoluteThickness[2], 
                    RGBColor[
                    0.6666666666666666, 0.6666666666666666, 
                    0.6666666666666666], 
                    Thickness[0.002]], 
                    Line[CompressedData["
1:eJwV1nc41e0fB3CERMY5Rnb2lj3DeR+7aMo4PBFKJImMqJCM5MlKgychkZYo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                    "]]}, "Charting`Private`Tag#1"], 
                    Annotation[{
                    Directive[
                    Opacity[1.], 
                    AbsoluteThickness[2], 
                    RGBColor[
                    0.33333333333333337`, 0.33333333333333337`, 
                    0.33333333333333337`], 
                    Thickness[0.002]], 
                    Line[CompressedData["
1:eJwV1nk4VVsUAHAk8xiFklDKPfe63AwZ4ixF3YgI95yrKCEpQzLrEZIhuglp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                    "]]}, "Charting`Private`Tag#2"]}}, {}}, "GCFlag" -> 
                True|>, 
              "Meta" -> <|
               "DefaultHighlight" -> {"Dynamic", None}, "Index" -> {}, 
                "Function" -> Plot, "GroupHighlight" -> False|>|>]]}, 
          Annotation[{
            GraphicsComplex[CompressedData["
1:eJxVmHc41e/7wJHsdQ4pMzvnmMfe7/sYkdHCeR9EISIhe1RIZkqolCINSoPI
yKi8aUmSJJVUpCIpsrLi93yu66uu3z9c7+t+zvPc93PP5yXrFbzVh42FhSUE
/fnv/7u45umG2CYzSnKBfqw+DXqW+oRDuFjARcKrIq9AFXwKVYoFq4XganG/
f0L5OngW3M4V1bkGXA1/x/SPysN5qwzlY94y4PuMN+b3dxmYy8HctKoUwLJe
rpLrpCS01a67JdWgDBKto32jjSKASZ8/xVyjBtZPDd7IH+OA/BPVt/PKNeFV
2AKRGvwDc+Ko1lUp1wJ/g6aQb+V9jb2nFmI/9+iAenJaO6/HQuP5VR6dTX16
IKQpYHM5YSWx7uuQXHCvAYhenu7azsVLxHU3GFmuMAafnNSHM8GCBKmyZKfp
SlO4ke1vPbGWRITffO/soYVB2WGjim/cZMJhSer8lWsAL/nn71J3kYlFSVfp
W1fpICDxLo3VmUycsjVK2HzPHFR6pSvMP5CIjUHrvicQFrC9VUz5qzSJ+HGh
1tDqjSXMfp4+82mFEPEz7kPSr2ErOFCiEL+E8xN8W0lvNb6vB9oVVbvze3kI
Yd0hITZWG9iw4FY4OMxBGAi0bfFl3wAOs+5x6o4riHtZlsdusdlCWq3sXkJy
qVFV3rM8R9QO7B8xB6bDpxtrrx/uYV9jD3q1uJvZ/PdGVUvmEI+GA1R7KVkM
PX3RyJZSPz4DGyGrMN5ScqILm75L4YiBTTBvcivHjfsH9i3xXNwj6mbIfD7q
kt0xg329UBYndmMzzItKeFzeyAonVnEf6KNugT/u5UtDGhygl60bGFK1BUa3
Oq8OzeSFwdQhz6c6W0HKNMJIbbMQHEkJtBlt3Aq7Ey4ZjYsKA7DEaPfSHcHP
8fbJI1WroKi9XdK0yRF8QzLVOjesgYWi6d+77JyAzd7VrklCAryni167tTnB
wB+9IEaTFNzbpHhVjOkMemaLOme2yEDrn9Fou35nKPvNMbXrrix8UaI7rPdk
gDJP6AVesjxM4juFeUcY8MNd6WVZkgKQ2QU+nA7EoajrPNb/URH62dmunBnB
4dhIes123XVQxN/i6RvJBHbso7PyVWWIzBaRnZ9mQp5RCYf6SirwNi2tSUpx
AV72S55nD6vA+sYjKqFcY9j6DNbP4Zs0YOtaSQ2bOi54paUg6IzW53H+Ydy/
LwLr9zjOXaxVhJQD4zda2yThNTf/2iBXOXDY86WpL0MO8j86Pf4gsBYGiis5
Sm4rgeDJyq+WpWKQ8n1AoeEbFT7umtp7N1sQ7lxKXvHIRAMcQ7NeZcv+waId
qiO9ymnQFLBj/bl7D7A1z5lvUh9qA167fXXu1HjjPUap0sv3uvDnug/7EImN
+HzgUuzpD/oQUXpRZ2UEF7HVo7Ps7aghpI/G3z0ZyE+0WN56DuwmsLL/yrGs
OCHCnGbx/pmEGZiejzjYfoVEJAWk+HyXBeC1fx2tbkMmlARMPqpS6WBVHCDe
608mWrVtN7HqmMMplpWy+YpkIrS3vNoPs4Dmu5ukT6eSCGmuvWRve0tgriyl
p54RIoKy7Laf9bSCFT9sTdgbBQig8BQ0mrlAw26c1vaYCtJmn13Dufqw1DXn
i875a0LusbgLvTvYQdwSNwUbFYh3FInzv0MGKsnwe3CZElyL7Os5/1wcFMWL
7CRk5GGaaTB1O0oWYt+91z+mIwNB+bOaP6oVoetDa2hDigRQOpMD9nRSQNWp
1zBflwyLfTkOx6jqcPxme+C7CDbgCdFdHadJA/r9X9fZWPuxmmGO1LdG2nDx
yFCO8rnvjQ6/uzrctumCU7BRQIIGC9H8JEGpdLs+rE697O7FyUmYXHzvp+Br
CCM3PtQ+s+YjLvHrJzcfMoZqtcoGURkhgjo+dT45yxTCl/baP/YjEWYWEVni
DRiEKL77IK5GJuo5SrHdwwCemfv8jgWQiZ3KnTVvf9JhaGlz/m4gE0nHp870
LpqDc3lcm3k1idBreLoYwmEJojEh46s+ChHqYon2Y5JWsCTSbbl1lyDh5i64
/b24C5y40sMZ6UuFovicTO7z8nAoobg+oEUKmDcDe73q1sHK7Jx75pqrIbby
GkVvsw6QbU1Pjrf/btSoSd5vu10PtvM+zrR5vYLg0HrUfsjdAEKler/4tnIT
fuKPJzNjjIC6cM7yRqwAMbJPTbwxyQSCvxbk3XspRLjtzRITvWIGM8WFmb7v
SYSfbmfiBl+AsCq7s3vdyETOqqdxo/50OLHuy/r1XmRCE2seVI4xhzIWF/0X
7GRih+Kejsl4C5AaI74EOJMIpSn2dxe8XCD+SvUBdYoKPDc+XhfN1YG9tRA7
F/NSE2of3+y5rMMG7Ts182LHVCB0tjD7Ti0JbvBvVxhUWwcmYa9/8b4Qg2fh
vf7VKfJg97w/89IPGQAMY53MlIGqU5KPBHUVQctaLe47ryTEPuwWeLieAoFx
ScJyUcJwLj5vPOyCGlD0BsXe7WOHl4kRgxljmhBOl0+xVhjEkmfcPRKntKA2
TP/4mPHXxhOPhxTPS+iCKGuMo5rvYmNFcPB+fRl9mFH51qlrzUFoWQ483CBr
CCJtZeMu13kJodDZ7YcsjMHxkMFwco8gcW7r88R+W1OwSsUpBVYkwiWGEnYn
EgNvFtFnhyXJBPuhL6NprQCCv9xi5XeTiQq53GGrNjqQPBtbE+zIhMDoqaO5
H8yhvmLHJ9dWEtF8YjY8ZsACqKL8i6eXhIhMd6n7Z+YsoYyxKj6jVpDw+02C
ES4XMCsZNevQpcLMlLHy1Cp5uLjep1jfXxrOXcsKSTZYBzdMyQYdQWtgQxMr
60ceHQitFWWvD5hqjEzJe5EprQfDhV+eKc+wEVOvqxQEpA3AnnVjRbkcN+F+
p21LlY4RyK8VkqT85idc+0Yn4y1NQL8rUs3+mhDR3uE/H+JpBi0Hxc413ycR
kZtVw8UtAeLe2pMebiUTvdkrNARs6ZBw5pthqy+ZOGCYInGSYQ6Fb9MLx1eR
iW8JAvfLtlvALsGo/YLBJEL7GOed8s0uEPXIvHXfDBWUL3SfbdVTgnMF7axn
3olDTbZkI6XbFHpZc0ri0kmEPH9TafQSBiqyqUcvGZOJvYfDj9nx0KHPg+YZ
gfJxtbrAoUCSOaRdeJP9SJtMDAne1q8fMYNoqjv54SSJcBWPzo5OAzj5R17D
CMWzTV5Oe0c6HZyqegoY28jEGje2uZxwF5hMzLwz4KICmvq/Ig9yEVhorEtI
Gw8Nnnjb/M6QZoUVF6zbdq1XhT1tPhJf9UhQzZPm1R60DpJ+bT3QtEUMLAuK
w2fq5SHycI1bXokM5LL6isvelQF8VZnQhUkFmIrf4Ta/SRLksfgdv1gosLJV
XaJIXAR+tktafd2mBifgONF5aCXUZpx8ntOhCXd0bDnfWw5je+K5W7s7tcA2
rmjHiX0DjbU3Qzebz+tA9q2D6bw7/zSWNPte2c+iD91a0VcbPq8kVFf5hvcu
GkBLZvibm668hHWR6zNveWOwfFYi/L5YkHjDdidMUNkUikVMf6zRJhG+Jw7t
POqEAbfI8MJ+YTKh3MRqc7oewDdmt+JbPzLxZm00+0I9He41DjqHbyYTnZLf
UsLazaHBkZCJ6CIRaQeFNP+8sIDL16jXfQVJxL2l3YvB3yxhIcVIwr9PkAi2
PF4+scSEXaFzFXFSVJCrEJoa7pCDSv4Ep6AGaQBluTuiM0rQ7hh5LUFADDRt
SvdoD2nDuwMDL3i0JxvPBMkvaC7qgh/XJNdoMhsxQr2xyXFRH0ySjHLOtHER
zKObWKzJRnDFvLNAvpKfyCZv8dqhYAI/Mp+P3z4hRHAdZIwUmpnBgv+eAOEa
EvHH/e0ImzaAwmxJ7W0HMsHasTZVyogOD2+deX0Q2Vuk56drZ2UOHQJqndNS
ZKKsbPudjE0WIGGcnBa1j0QY9aap1lq7wMUz7Mfk+6jwVNrvq9u0Ijwj1nfm
WknAGJ27HK80BUKgpHFvDInQVJYo3PAeg2epbKmFOmTiZEvWoOscgFR9VvUt
FL9mKmP58izmENO31L3BiEzIEZeUh56YgX326Q73bySif50ij2cUwGRnJJm0
nUwEvi5T6ouhQ9ad+fh96HttyaHdZwJcQIAIe5ZGVwGSeMa+uAhFuDI4O9bd
IgH2Hs8Pfj+Nwc3qPA8RNA98tHxyKqYHQK1f/wIPOv+wYlXHsfd04Nz48Mu6
9WRi1Dx+nuYMkPpz4BKOk4nbjoPdiy50SJnZIFWzk0ykyFttMYxSAkt/LpFp
G3Gws2fqm4jT4TatXP8NqnddfE/XZOUB1GwQ5fyB1su7RUY25dFBz1rP4w2T
TJAFDqZnHHCB67G5hlioCoyrlf7K4SrHMs5tsT+tSIPOihPJccdZ4GRBHP46
RBWGqm365qaEwLFXdfDosXVQUi5kIUkWg1c6G9cyX8kD75CMuUiKDPDhFM6o
LhlQ7pqu9u9SgO9JPtpeoZIws88xnfODMlwvy0wkBYpAbqRHUKGRGsSbzlwT
5OYAalaxRS6hCU8v6aSMvvmO9Zl/XEpo0oL0/ZY6aas/NbZeuu0j/F0HOL69
Zk3tX2hU2PPJpHBMD2rsAhY+31pJXDtw5WnxDwPwP01WvEvjJbxMedmdhI1B
qkT+OjlDkJh01dpzWdQUtDVIzmco/71HNN9HWGAwu8pv7QMBMmHUJzhZeAvA
Yo3uIQEUfwHS/iT8Fh08ZsyePEb1taoye4XXI3MIZain+rwlEd9/n+XHnlgA
6faigeZqEtHdQcrv6bOE/YIhwesmBYnx4Zd+UfNM4MqS12eQqFArsO+dT5kc
iL7mVVr6LA3kwd2eH18rgexivNsaDzEo4j108X23Noyl25Z8OzHReMPLj8T2
Uxc4Kz9KK9qzEX5d675E/NQHmwJ9OssFLuLVVBYuxGoEN/nqW45m8RM3rrPm
bRYxgWPRXddr0oUIxbdtn/XUzOA4x+kHK26SCOKzBiWKiuItnnGVDfU/kVE1
bUUtOrhpna4wQvOqvq6L+WUTc1jv1eP9SpZMZFlxGcZaW4DTD732rIMk4m7i
k8/GFi5wfP2tp79fUiH/fXmGQrciZKVV+vP4SgD/mfiSnxdMoSDk5GGNEBJx
W7dltVYbBoWnbrj90CQTJYPnjnuNo/ovG6hRiuL9BaX/atxvOhjG5+f5mqL8
WyMuG19rBhyFsRvCB0hEUdm+9a+CADp+VXdtcicTCdN3OgdD6CCnzKEzsoNM
XNz4QE56lwuUlkUfcdNVgU9vXspYOyvCBrGYcfqwBHQG7J97mYrBW+Mqvj4Z
MjHu/driYCfAoyDSrksoP6QVit8Pd9HBzGJgvA/N77eevNK/bA9gxC1/QQq9
Z1tDpxI5ttLh9/OEsqc+ZAL/dHSaFVeCMu2gGsUT4uAR4DtgQaZDd597nRay
59RxWWf2bIDZgPQtF73JhF5sktyTbNQfKUTBRVdUb6qa6IIxLpDkYbiT5KsC
u17zRtTxtWArtKtUhUY1QfTixNmsZoA/A9ebDyN//CwnvVtlTgfaQOLlCvTe
ntu+ln5cVAlcvG8oqKP3YOLVRGNHNrS/9Fbh8+h86Qvtz0biAbwau2Or0P20
KTZ8D/kE8EaJ3cIFyQ3UbDN05Ojwh3Fi1gfZL5QS3itxEeC94spIcTQvZO6C
F5yJLhD2ys4kME4FoiQUB6u5zmOm7OV+m2k06H5T3/bbgQVaThYJlKWqwmVq
vXnyKyE0J3M8YDm/DoyyRos3jK+Bz5/3nzj1SR66RRnVL8JlIH8lfYTWJwPZ
2me5Nj5QAFpLWkzpIUnwOnO3IKdNGTLCJ8tCc0Vgt+0S236KGvTP+r5etOMA
75zSP6dqNaGcxU5n+NIIdkahVby7Vgsy0uUbMnb2N76Uch2b/6QDEzu22w8V
LjR+gvOp5UN6MH7OoaIzbyUxRLOJ4vliAKyiBb0SUrzEWLr3WnteY/D5FFNx
7IAgwZYaOPSL3xSuB0+9f6pAIsqVU8WGjTAIt3aWcuMjEw9GRVsvlQEMCTx6
VIjuv6qg/xR7GR3WUKz6Bx3Re2/pC92l2RzG3CqSut+RCMlKz4WPDywg6tru
Yn4JEuFl+GX4WK8l/Nz/w3fujyChYzZpaTjLhG3YdxFzXiokmpZvlC+QgwXr
L6JfZqUhdr1g1f3HStB8uUCaSBYDjx+Bd7XateFcK5buazXRWN3Lkz/8RRem
yOnfRTTYCKWrXzRSv+rDXbtN/QIZXITINdqKiBlD8Bqb5pSO5yeMZlyqbPhM
QFjovpFykhChs5LLM1HBDMqH2N8GXicRcspu1jQlgN6DxVH5G8hEwaION0Ud
2VdU65yJ4i+h6kWLo4E5HFx1/l6DPOrP2duiQiwsQOyVV01uEolYfPWN+AMu
UOe6MNf/jAorTZ0/cD1ShGD3n8ZukRIg+ahewSjPFJ7vStrIEkgiYu9IO12+
j0HtWA+FS4NM0H4X+/v+BLgS0u18AcWn+FUXTdUJOgiETld9NyMT9pbOBa03
zaBdf/tUSB+J4Bi/vPPYboCG1e9mvdG8yM3xoOR7IB321jOF8z3JxOcLnxc/
7nQBw2/Fi5YaKmBnEB2mYqUIAZOULwLzEpA73qlnE49B68T8kTppMrEv7INY
cjuAcGZemi/KB79LUjtPd9Bh61gip44tqo/8rIwdNigfbczVppC/HRMXmDwb
6XBUzLnbAeULQdfa8HW9ElDTR70P1orDYGxgnbUAHa5steXBkT0z3fZh944A
lDg4jf1C825jesZM21E6rPK22RWP3nfdnJ+kXkS6AP8D0Yy57Spgn7oYUcDz
ABvb/zF7fEETCivmQk7cAxCRqCbrIn9EE2sqxMzo8OI6vUQS9SevxvvHoziU
QMDau9lNRwL46tJJ+CJAQN/Srhvo/ITPs98v7wO4PK4e/xXNJwzd5qaIDwBV
98NW6CJ5s8kWTwNpOgz0OghcRPaHPimce1UA0L/b0ScV1buO+h2lT+JdINm1
RpcRrQKU9sejrXy1mKTq6ZqINTSo6OCSzq8BMBF+Nx2J9NGJ4zOEr4qQaSg8
2eIsAdJvTt31mAZ4p842+9985efUEXigGyCR9mFNz3/zidt2fhClwzQ+GcKF
5Nks+36WKSnBKhnFiTcL4jCbt89nEwcdnosW1x9FcgvRqlVBXwEcVaK9o9D3
TSmLak0l5P9LpQv/ve/sRWSmrJJcQMHupl1Skgos89rt9m3/j9eeeBg4cYVB
+8trf9ueyi0zo/3ltaKBkUayaP5Z5rWZMlusCF7aX147WNiyRxm9a5d5bcjT
J6t2dmv+5bUe2yqXIuo1//LaVpVIJZ5CTVjmte8jAkUikzVhmdfaqa8+V+ev
Ccu8dmJH0ETXJk1Y5rW7hsNuhuppwjKv1Tr7hXNIXBOWee1GFWNVXVb0zv4f
r12KmHxb2aoBy7yWc3hWme2EBizz2vFDjwRZPDVgmdc+aA/VKKVowDKv5TX8
9pV7Wh2Wea3QRp3Xq+6pwzKvZVMVPKmUqg7LvLakenT4q6M6LPNaj5F7MQxJ
dVjmtcdCEs9HDKnBMq99G2NxMq9aDZZ57U6Z7vt74tRgmdf6+tzLGLVF8v/x
2tiF5CxZYTVY5rWT+0x3M3tVYZnX5stcHDK7qgrLvJal/VBzF5pXl3ktC+1C
kLiZ6l9eWyQi6enDq/qX1/5kPftgR5fKX16bfpDWx39B5S+vvbX++UKwv8pf
XlvmkSBwBM0by7xWdOjoQDObyl9e2zihSBl4Sv3Laz8a8IxL5FH/8lqRw295
FL2pf3ntSM2eqGOa1L+8VlrcZkCIg/qX13YfzM9bOUD5y2sVts8obXtN+ctr
6b5vTmWNUf7y2viSfE1DB+pfXuuaemdwaewfrzW65HNLaP4fr20YNFtIdaH9
5bVinAt6t+xowMxZM2Ajy4CabSb2ieJU2NO4tbzkMgMualBIGeMUWKFeN/NC
FYfI0bTN1W8pEMue1ixWisPlF602Ch8oYM7tk5RAY4Ko7GD7VxEqHN0U1FRe
wwT1G063DpxEg+j/+ObchLKt5x6Vv3zzup6WsNRW2l+++TRurqdwCw1INuzq
tqwMcLoxEeChSAXliSdxvw8xgLpwivPLPAUWmgVSgvhw8NmNeZx/T4H17Hab
XY7iUDhzNiAK6UdOrTzJL8gE3e+Gzn4sVDitfjY7I5cJh9W8yT+DqLDMA1c/
Mf7Jp6oCB7ZfoVzjm8HCkm1XVaL7OderetqazoDhpy02fEJUKM941+/yhAE+
hkxljWEK8OR5B+g64FAm9l0gBfmnjP2hTk8bDi8vdFyt+0KBsAzRsAlHJvBt
S5P1V0f9fy/916tuJoBp855PBBWW+d1FJ5HFjIp//O7zb7v5Cza0v/zuJ/tT
NzsnGvyUi31p+8sZ/BdlbH9QqcBxdOXXc6EMwEfCtQaQfdFH69pMFhgwZ8yS
uK6PAqpJqqtjDuCwcy39neQbCsw9dJXu+oNDw3UJ7p+/KSB9rmI2OoUJGz9E
PIx2p8Iy71p7vF7jNb8KeAmeoWbyTGJyt0SfqLvSYN/ti6Y2NAZE2AQ5Ga6i
Qqbi6g2stQxQeTxobfSTAineArdWmOLw60hLhyc670TS5fnZO+i8Q8ccj/RT
wLX17nydORMadcXc2WSpwNWHu9x/hOaj/oe1udeosMynpDMvMrwzVcD5wyLz
Bt8QJu1TY0nFaWDrkrl680kGBJKmjSSQ/gkz3th5SRxi0kquR72jwI4k/3TD
AhxAr8UqEn1Tbfj4rWWY8K7iVS4fD/L/zSrlRwIL2MNZ398hTPTe/VUYe6uH
Ab5dS5F7v1Igs71WYZc7DrZPpg6rIH+2JA0E1vfi0B1zFL+N/H3EPnhY1YcJ
w7UtN+RNqbDMr0z6P8o9ffWPXyV9UJGzpv/jV46ZqduSnWmwTUhXye6bM2xi
IwnfUaPCtMulvHF/BrD9LvYKX0GFmnGBMflJBqycKlj7332ttSyYS4vAwUKP
d/Qq0ifIp8xLfwoH1/PMQ5KTqB68ulMaHMeE3aGU3VrOVFjmPZ8WojiwJSo4
7RJWSeAex3r2dTlwIv8NF7ln2VAY4GL9I7ZnNRUOjFctON1kQMahqe2uqJ48
aPF+NayDQ8ntUOof5L9Uy9UfuatxeLtYxyQ+UqDdnwRSRkyYTol+/hTVh9bV
3vz195jAW3wwb6CQCst8Zp1kywGTAypglPnLJYvnM3bcSUhKENlvqKT69NIR
lM8eW6xiZilwz73OK1UEhx2j03XxvRRwtOzZs+EkDmsePCj27KHAucHtW66t
ZsJErFqQyEoqHOZUp9Tyz2E6fkuvlFB+Nt0zVefoZMCewCfPrIYo0KYtYLPR
GYd9wfz8Nui+GiydtrR24bA2ZPKOFJKzjDSrZ21jQpXfyv1ndamwzG/WzhUQ
6fdVgKO39HY53xssYfOr26s20sBIeedVZ3Yc1Mtrz71B9c3wQYO2fzIOikQ0
VoPuJ0WJs2cvBxMUW18/5FigwN7bMtR83mlsD/lKlAC6b5vF2kxJKxyM1Fd4
fkb6XHigu2b4AQ78N7ZeTkf1fa86H7NFYARTkWvyz0fxaH5cQLJOAYcTFhT1
dGR/4IOZYkoxDnw3fStr0P1cxo2VuwQXsQdLZmpnUT5s9vdmTfDBQVRCvJ2G
9l/mO0GvW0Q3Dv3jO4pPo9UqTf7xHSHHiR4xNA8Jp+ZssvviDONMdV1FDSoE
QWhYvg8DDursozexU8G5uO7g6jEGkFjGN67/REHvBOeRrBAcwnuux8ah85R1
37B/G8Ph0IehKQfUH5pDmjkDYpnAfmWaprqFCss8ZMWtSCORGSo4CG9WmeX6
hdUyHFteIv9dkGios1FkgIMY5biaGOp/bw51L15jQBWf6a29vyiwc5/Arg+a
OFClVaudUT1PKHreQapA99c3u3sE+SPN0PhTuy4TouWn1Z+jeL5R6berup4J
Vxn02ctnqLDML+IWzBgPw1VA9etu10TuT5jupq07qxxpUM43X+SQxoAf2Tdi
Suco4C60czJWCId82hgXP+on9kU5HluycTjecWbrIDqfeTt9wk2YCV+1H09X
sVEhqXI3hcY/i9lQhQ6FInsMivm4yp+hfk6c4jb4RoGAr7Vv6VtQf2Jn+eWF
7quqiM+iswOHpLNXxL6gelPfMNJBZzIhNnhD0W8aFZb5RoJxsHVivQoMZ5yv
PcHThWXmVotlof78tkfAeAMLDrevUu0OoHzUUghXDDmIgx5D+upOFI8wrblf
jg3l//R+v18ov/y93amreKewl7kr7yqheBws95YRouMQNJpusxatP6Pwk3uc
wMHp4EhDEvKvV0oys55/GJPpPbN6GsVXv1Vd6Q0ZHG7Nx1L/oHj0Vag4RbuA
4pn/y4gQisfCFdHKDoJ/MNnCtBAeFL+jEgLHwzxxSL1UbkZF9i7zj3VxN1LY
P/7jH6wa7o1GVjRQ+vyZ62AMDud6jlz/gNa7NXRTOXkmsFWCfKMKSF9F0TqL
3wY4CJ390Hkd6WujF+1yjvcrhr/h9dBB8ev6WXYfPQ+HAG+HnK9Iv2y3X8qY
wDym9lif8wXSR+2gd42rCw7PAo+n6aL9ZVUbatoEerGAR8LtsJkGsHOFuWc6
DoPZc49JyL+RvJ8p8ny/sTsTwtGDyJ9X7QT+KG/AISpwDirQ7+O6c/BuwZ/Y
5VI9fVkkr6ipDT7ij4NsDsnbHMmXeYre4EDOlV//eErc5hkjitE/nrJieu9d
T6R/kDl9p92AM/Q5VGn1oPy7VumyI8SbATq5wg1+qN4VLWbakn4yYKLp9NZi
5J9VXbQvJ4JxeJ4gprEHnccu9eNV008cTMSzFAJRvlRiD6v8oplgxNFqp7mJ
Csv8YdfIN7PUSSrY+gddr04bw3Jfm4hUIP0Xuv3bbeQZIFikc+c1yj9N+4D7
L0sYkP0u3/MP2q+qa0DjjToO8tZjF5PQ/Rzouv5k1U0csjNDB1JQ/vnIbq68
oo3mPW5qDFOUCvkHA0Qqa5mw0kh3WPA0FZZ5QcexdcNZe1VAMeeK6zxXP6Zt
s6ttDM17I/GfsuVSGOBFvdltg+a5G/6Gd8MFcJAcJCadUf5t6ArCnY/h8DNQ
W6QMna9beO6BDokJ/SYuG4+wUiGBO/3qjyMzWGi7HJxA9oSvmZxMesqA0dHo
xVso/+qxzIvGm3C4f5W0LwzdV0XXkHF3O4oHU9t7Dij/ci+xXhRnMKEjqLRO
Dc3jyzxhyLR0hr1GBXoHxOpSuDuxCcZp4XW2NFDW+bzCYpEBxo1ct1+g/NNw
2iwdEY/6QXhTBobiU+qDlcP8Eg5duYv7fsygfKnbd+3F4UnsBUvfgCqKZz0e
w2/cGA5mu1jP/rf+lFMr2/Q9HFSbNOc4kH+3aTUztfm/YX8mTsufRPmnWZgZ
eVkah+mHl/IN0Tzj7XQ0S7cQh5rDMgbN6DvfJbeE+9gCNvF5iz6G4t0sYsAt
cDsOImSWNgqyd5k3zNEzn/r0/OMNYdznHzpa0EBOpIk1OQoHO72zsvfReiZp
6tr99HHMc6749hqkb3hwJt8vPRzm2aVzXyJ96Z+qXFbzfsFeH1BbWYL6OUNk
MczqFA65TxcfXkT5l1kheHX+6BzWwmmq8Afps7/HIN4Jx6H50OE7pmh/kSSd
2/f4e7DoMPM23U00MDnx0cgnFfXnqb7mT2j/ME+2ax8zpjGxxM7aBeTPmaKB
h3LWOMgkF796gn4flfgc3yT4A1sdcvTRJ7Q/i1CmQcoupN+07ZQBki/zC7J+
+buZkX/8InB3uD0Zo4FkeMzEkTAcDrfsFjiO1m++S7tukv4L4/dh3zOGztM2
Unfl5hnAbLy53/mheTvV3f5q+NFZTC+zeskBySWPDgjZOOLg+yswwgn9fkZ7
Xe1F3m4svDuc56M9DfbwY9eYGVPYY2pmmiS6v9N4Ji5qgYNlIv0DC7LPv8eG
SRf4jnElPip1QPqfbzZojfHGwfD2xiFVtJ+HT+0128MTGBdXru5/8bLxsLGL
It8g5idYOlCF6sWHdZk/drgh/3pYRGqg9bHVD6/6HvmNeSaQP7Yj/VzHDXQ0
7HAInmi/cgbJk6kM3F1oFOOfj1zHRHIv94HLOQFoflyTK7kRyZf5yYkRQW3X
6X/85PzSsbzDFySI5ffj8vf/AWB3RBU=
             "], {{{}, {
                EdgeForm[], 
                Directive[
                 RGBColor[
                 0.6666666666666666, 0.6666666666666666, 0.6666666666666666], 
                 Opacity[0.2]], 
                GraphicsGroup[{
                  Polygon[CompressedData["
1:eJwl03ecz3UcwPE7dziJrLuzSiqcPcooMxUZ5zgKR+hKGmYlIZlpZwuFBsoo
RZkNKxQqlREqox1KRYrK8/3wx/Px+nze3we/3+/7+Vz53AHZ/fMkJCQkckvi
+Q40GEQd624GF9Gej+3zaguetd7IPzS0v0efYQ0nqGN2o/ZgNK/xLRXMa2st
alKD6lSjKlWoTAaVqBj/hiu4nMsoz6WU4xIupixlKE0pSpJOGi3jtzGKJRyJ
/8/3SNUWdGckizkcn+NZCb2bp1nNb9Q2vyHeCQ+ziEPxncyL6108xSp+jd9o
fr1O4X1OUd8sR7fwH03tR+hCDsZvsy+mO0iOz2O69Qb+5hr7O/XDhPOHdi1P
WqZoK1ZaH493a32d5mgh2rHN/mbNE8+YbN9FL6AN79l30pNaT7tqV72QTDbb
36T/ahN9SPPHOfOqdbZ+E2ejRbWwZrHdOineBdOsC2pb1luf5mrrPrqV/2lm
/4Su4FjcEfvmOol3+ZO6Zl30A87S2H64vsLXcTfsi+hU1vEXDczu0Md5m6Nx
9+Id6kTe4Q+uMuusw1jAV3HP4u9Ae/MYb/FL3FvzZvFeGcp8DsSdNC+st/Mo
y/mZquZN4z3yIPPYH/c3zklvYzzL+Ikq5k3iXBjCy+yjTJyL5vIIb/Ijlc0b
a0ce4CW+pLR5Qb2VcbzBD2SYN4qzYzAvspdScS+0IR24nxfYQ0nPCsRdpD33
MZfdpHuWEmdKFvcyh12keZZfezGWpXxPJfMG+hGJcdZMsO4cn0Nr1sZv0t/1
yrjPuokzNLIfpLP5glT7fNqTMbzOd1Q0r6+ZDOR5PqeEeV6tR1sG8ByfUdyz
5LhvtKE/s9hJMc+S4r7Qmn7M5FOKxt9ZfFda0Zd8Zi2ZEe9UP9Eieg7u/5Mv

                   "]]}]}, {}, {}, {}, {}, {}, {
                EdgeForm[], 
                Directive[
                 RGBColor[
                 0.33333333333333337`, 0.33333333333333337`, 
                  0.33333333333333337`], 
                 Opacity[0.2]], 
                GraphicsGroup[{
                  Polygon[CompressedData["
1:eJwl1XccT2UUB2B7Ze+ZyCYro8xEZGbP7BEys7OzKXuUQmXvPRr2bklLoZIU
ZVQqaannfPzx+J5z7offvfd93ytfl/5N+yVKkCBBQvonupvp/XFKNpEvyjoy
GX3UdXmQ+DsZzD6UL9GXepQjMRldOy0X04/6lCcJmVz7SL4cv0kDKpCUzK59
LF9hAA2pSCHz7+QmnqMjychi/olcwkCq6P+WR2gU96q/KZvJt+IeZUpaMUv/
qEzIO+qHKKz+Xm5mAp1ITlbzT+VSnuEJHiYF2Vz7TC5jEI2pREqyu3ZGvsrg
eKdUJhU5XPtcvsYQmsb9U8T8stzCRDpzDznNv5CvMzSeiaoUNb8itzKJLqQm
l/lZuZxhNKcaxcx/kNuYTFfSkNv8nFzBcFpQneLmP8rtTKEbacljfl6uZAQt
eYQS5lflDqbSnXTca/6lXMWztIr9YvarfJvZ1OABs2tyJ9PoEWtj9oc8wHzS
k9fsK7makfEu9P/Io7SO/ab/Te5lTqw1Jc2uy11Mj/vV/ydP8FSsqf62PEgD
9T0sUNeSiXkv1l6mJYP6Pvl1rJ1cIx+XyRkV71r+G+9RHpMNZWraBH0F+Xus
i9wn68tUtGauvqZMREve1TeSaWhLTX0peUPupq46BTPiHcYh5qToGXtR/ac8
xEIe0yfhfXVG8qkvyLWMjjXX35HHaUtF/S25n3nxLiht9pPcw/P0IhP5zb+R
6xhDu/g9ypj/LN/gBXqTmfvNL8r1jOVJapOFAq59KzcwjvbUISvZyE4OcpIr
9m/sydhnsTdibeLZ4p7id+LfoyCFKEwRilKM4rFvY+/FHol3G88Y9x1/x31c
khsZT4dYZ8qa/yLfZCZPU9nsL3mYRfEs+qR8oG4s09GOsvEeEt795hbgSa7p
s8iGHI59FWuqfoTV6j3xrYs9RXmzhXIZW2Jfxl7iAfPn5Sp2x7c0zgTlzBfI
pWyO/RRngxLmM+ShOEuxd/XVWaneFd/p+J7yoNl8uTe+QbEv9ZVYEmsU+1pd
i03xLY0zTXH9dHkwzj3J9NVYEd/YeBfqOuxUn473Fu9FPy++T2RU1+NtdS7Z
jM/VCeXDvKLOK1txMc6qrMlGdTb5BCfVHeRNWUxOk/Ef3v2046r+KZmZBhzQ
95Z5aMF5fReZlKos1/eR+WjDd/ruMi212aHPIZvwYZw7yqjnyivxzVDX5S31
mTin6od4Oc5NnH/1o2xQn4j9RVH9VLmfc3F29VV4Xb2dU9ymtNkc+Saf8R8V
zRbL9RyPM0gRsynyNbbF3uQPSpnPli+xjmNxxilsPllOYiITeI7xjGMsYxjN
KEbyLCMYzjCGMoTBDOIZBjIgzkCsCX3j3fJ0rAG96BnrQ494z3Sja6wJnelE
x1hjZvEiaznKDQq59/byRzKp67NPnVs252z8OzIxlXk1fl/eR2suxW/KNDzG
1rgnmZ3GvB+/L2/JknJmPIfMT1sux73L9DzOG/FcMidN+TSeQd6RFeQiea9s
yYV4VpmSGqzRZ5WNOKJuL6/LgvH9kP8D4jAbXg==
                   "]]}]}, {}, {}}, {{}, {}, {}, 
               Annotation[{
                 Directive[
                  Opacity[1.], 
                  AbsoluteThickness[2], 
                  RGBColor[
                  0.6666666666666666, 0.6666666666666666, 0.6666666666666666], 
                  Thickness[0.002]], 
                 Line[CompressedData["
1:eJwl1HecyGUcwPFz3Dnu3NnurJzEGQ1XuThFrsiMU2ZTRZRREVEZDaMoymgP
lKY9igYNSkUZTbMdMjPK6P19+eN9n+f5/l7cbzxk9xpYOKBIQkJCTz+ipf1Y
p510hrbSZG63bs35JFLGbL0+RX/acAFFKeva1/o0A2jLhRSjnGvf6DMMpB2N
SKK8axv0WQbRnjxqm/+qbzOG60mmgvlGfY47aGr/n35Mh7hX+wPaWZfHPWoJ
uvKYfYt4Zj63vog61r/pXB7gBopT0XyTPs+dXEljUqjk2mZ9gbvoSBNKkOna
t/oig+Odkk9Jslz7Tl9iCIVx/+SY/67zeJAbSaWy+ff6MnfHM3Exdc3/0Pk8
RC/SqGL+g85kKFdxCfXM/9QFPMxNlKKq+Y86i2FcTTPqm/+lCxnLzaRTzfwn
nc09dKE5Dcx36SLGcQsZVDffoq8wnK5xXswO6goe51LONtutixlP7/g2Zkf0
Q56kNGeYbdVXGRHvwv64fkK3OG/2h/Q9Jse35hyzPbqECXG/9qd0DX3im9of
1ZW0s05lqvVlWpQv4ttrOmWsa+i2+HY6R6/Q4twb71pPxHvUT7W9ptE92DfS
f+K76PvaVkvSjSn2BZpIF9bad9BS9KDA/lz9W5fS2jqFR+Idxj9iPpNb4yxa
H9NVTONy+2J8aV2WbOvt+hr3xTe3P6mr6UGe/WH9gCfiXXCe2V5dxqP0pRw1
zXfo69xPz/h9NDTfp+8wkX6U50zznfoGI7mGllSglms/65uM4lpaUZFKZJJF
ZarE+Y0zGecszkZ8m3i2uKf4PfH3cRa1qUMOdalH/Ti3cfbijMS7jWeM+44/
4z5+0bcYzXXxnck136/vMonbyDf7Vz9iejyLfRJfWXfUjCKn/5/Ntf8ftzmS
Rg==
                  "]]}, "Charting`Private`Tag#1"], 
               Annotation[{
                 Directive[
                  Opacity[1.], 
                  AbsoluteThickness[2], 
                  RGBColor[
                  0.33333333333333337`, 0.33333333333333337`, 
                   0.33333333333333337`], 
                  Thickness[0.002]], 
                 Line[CompressedData["
1:eJwV0WVgFWQYhuEzGqQZICHdLV3SKd01gY3ciNECioTSXZJKd3dJNwJKh9Ld
CNgCXufHtft5vz87Z8scEd2we0ggEAj1I4zsMQKBZ/qZHtK6morldkWNTztu
uptqBmbYxfWdttUL2lDTEskOdw1NSkceuFtqFroxwV1A/9A2ekrr64d0ZoO7
qiaiPXfdzTUTXZjvLqMxCeequ7GmZ49dS1PwOPi9yGE/18OsYCYTaR38/cHv
QDgRtKM9HehIJzoTSRRd6Eo3gn/IaHrQk170pg996cfn9GcAA/mCLxnEVwxm
CEMZxtd8w3BGkNNnf6FHWMksJlHQ+596mo0sYCS5vL/Uo6xiNiW8vdeL7GQy
hbz9pT+xiYWU9RaLX+y9jCK3+zc9xmoquRNwy55DSTvAJXsXNe1kPLSn8LH9
t/5MAzsNm+1qmpgO3HO30Mx0ZZH7E41NBL+6m+hHRLHPXVtD6cQTdyvNSndG
u/Poq+D/WI9rPU3NGruyfsBtu5lmZK5dSkO4bDfSdPxgf6rJeWRPpbD9j55h
C9XdSbhvL6acHYdr9n7GkNf9Wk+wliruhNyxv6O0HYMr9m6mUcT9r55lK0so
7y0u1+0DjCWf+43+yDq+ZzpFvf+n59jGUsaR3/vvepL1zONbinl/q+fZzjIq
eIvHDfsgdeyUPLXDNBvRjHf/D0voirs=
                  "]]}, "Charting`Private`Tag#2"]}}], {}}, <|
           "HighlightElements" -> <|
             "Label" -> {"XYLabel"}, "Ball" -> {"InterpolatedBall"}|>, 
            "LayoutOptions" -> <|
             "PlotRange" -> {{0., 40.}, {-6.907755278982137, 
               17.35227654744917}}, 
              "Frame" -> {{False, False}, {False, False}}, 
              "AxesOrigin" -> {0, -6.907755278982122}, 
              "ImageSize" -> {320, 320/GoldenRatio}, "Axes" -> {True, True}, 
              "LabelStyle" -> {}, "AspectRatio" -> GoldenRatio^(-1), 
              "DefaultStyle" -> {
                Directive[
                 Opacity[1.], 
                 AbsoluteThickness[2], 
                 RGBColor[
                 0.33333333333333337`, 0.33333333333333337`, 
                  0.33333333333333337`], 
                 Thickness[0.002]], 
                Directive[
                 Opacity[1.], 
                 AbsoluteThickness[2], 
                 RGBColor[
                 0.6666666666666666, 0.6666666666666666, 0.6666666666666666], 
                 Thickness[0.002]]}, 
              "HighlightLabelingFunctions" -> <|"CoordinatesToolOptions" -> ({
                  Identity[
                   Part[#, 1]], 
                  Exp[
                   Part[#, 2]]}& ), 
                "ScalingFunctions" -> {{Identity, Identity}, {Log, Exp}}|>, 
              "Primitives" -> {{{{}, {
                   EdgeForm[], 
                   Directive[
                    RGBColor[
                    0.6666666666666666, 0.6666666666666666, 
                    0.6666666666666666], 
                    Opacity[0.2]], 
                   GraphicsGroup[{{
                    Polygon[CompressedData["
1:eJxd12k4ld37N3CERIZ9kbCReUzmMezvNheNMmxuhBJJIkNUSIbkzpQG7oRK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                    "]]}}]}, {}, {}, {}, {}, {}, {
                   EdgeForm[], 
                   Directive[
                    RGBColor[
                    0.33333333333333337`, 0.33333333333333337`, 
                    0.33333333333333337`], 
                    Opacity[0.2]], 
                   GraphicsGroup[{{
                    Polygon[CompressedData["
1:eJxF2nk4Vd/XAHAk83SvIXPm3Gu8ZsJZ1xAZmnDPxZdCRELmoUIypoRKKdJA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                    "]]}}]}, {}, {}}, {{}, {}, {}, 
                  Annotation[{
                    Directive[
                    Opacity[1.], 
                    AbsoluteThickness[2], 
                    RGBColor[
                    0.6666666666666666, 0.6666666666666666, 
                    0.6666666666666666], 
                    Thickness[0.002]], 
                    Line[CompressedData["
1:eJwV1nc41e0fB3CERMY5Rnb2lj3DeR+7aMo4PBFKJImMqJCM5MlKgychkZYo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                    "]]}, "Charting`Private`Tag#1"], 
                  Annotation[{
                    Directive[
                    Opacity[1.], 
                    AbsoluteThickness[2], 
                    RGBColor[
                    0.33333333333333337`, 0.33333333333333337`, 
                    0.33333333333333337`], 
                    Thickness[0.002]], 
                    Line[CompressedData["
1:eJwV1nk4VVsUAHAk8xiFklDKPfe63AwZ4ixF3YgI95yrKCEpQzLrEZIhuglp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                    "]]}, "Charting`Private`Tag#2"]}}, {}}, "GCFlag" -> 
              True|>, "Meta" -> <|
             "DefaultHighlight" -> {"Dynamic", None}, "Index" -> {}, 
              "Function" -> Plot, "GroupHighlight" -> False|>|>, 
           "DynamicHighlight"]], {{}, 
          InterpretationBox[{
            TagBox[{{
               TagBox[{
                 Directive[
                  PointSize[0.012833333333333334`], 
                  AbsoluteThickness[2], 
                  RGBColor[
                  0.6666666666666666, 0.6666666666666666, 
                   0.6666666666666666]], 
                 
                 PointBox[{{33.9389735638728, -4.605177316233661}, {
                  33.9389735638728, -4.605177316233661}}]}, 
                Annotation[#, "Charting`Private`Tag#1"]& ]}}, {
             "WolframDynamicHighlight", <|
              "Label" -> {"XYLabel"}, "Ball" -> {"IndicatedBall"}|>}], 
            DynamicBox[
             (Charting`HighlightActionBox["DynamicHighlight", {}, 
              Slot["HighlightElements"], 
              Slot["LayoutOptions"], 
              Slot["Meta"], 
              Charting`HighlightActionFunction["DynamicHighlight", {{
                 Annotation[{
                   Directive[
                    PointSize[0.012833333333333334`], 
                    AbsoluteThickness[2], 
                    RGBColor[
                    0.6666666666666666, 0.6666666666666666, 
                    0.6666666666666666]], 
                   
                   Point[{{33.9389735638728, -4.605177316233661}, {
                    33.9389735638728, -4.605177316233661}}]}, 
                  "Charting`Private`Tag#1"]}}, <|
               "HighlightElements" -> <|
                 "Label" -> {"XYLabel"}, "Ball" -> {"IndicatedBall"}|>, 
                "LayoutOptions" -> <|
                 "PlotRange" -> {{
                    0, 67.8779471277456}, {-9.93111715149551, 0}}, 
                  "Frame" -> {{False, False}, {False, False}}, 
                  "AxesOrigin" -> {0, -9.93111715149551}, 
                  "ImageSize" -> {360, 360/GoldenRatio}, 
                  "Axes" -> {True, True}, "LabelStyle" -> {}, "AspectRatio" -> 
                  GoldenRatio^(-1), "DefaultStyle" -> {
                    Directive[
                    PointSize[0.012833333333333334`], 
                    AbsoluteThickness[2], 
                    RGBColor[
                    0.6666666666666666, 0.6666666666666666, 
                    0.6666666666666666]]}, 
                  "HighlightLabelingFunctions" -> <|
                   "CoordinatesToolOptions" -> ({
                    Identity[
                    Part[#, 1]], 
                    Exp[
                    Part[#, 2]]}& ), 
                    "ScalingFunctions" -> {{Identity, Identity}, {
                    Log, Exp}}|>, "Primitives" -> {}, "GCFlag" -> False|>, 
                "Meta" -> <|
                 "DefaultHighlight" -> {"Dynamic", None}, "Index" -> {}, 
                  "Function" -> ListLogPlot, "GroupHighlight" -> 
                  False|>|>]]& )[<|
              "HighlightElements" -> <|
                "Label" -> {"XYLabel"}, "Ball" -> {"IndicatedBall"}|>, 
               "LayoutOptions" -> <|
                "PlotRange" -> {{
                   0, 67.8779471277456}, {-9.93111715149551, 0}}, 
                 "Frame" -> {{False, False}, {False, False}}, 
                 "AxesOrigin" -> {0, -9.93111715149551}, 
                 "ImageSize" -> {360, 360/GoldenRatio}, 
                 "Axes" -> {True, True}, "LabelStyle" -> {}, "AspectRatio" -> 
                 GoldenRatio^(-1), "DefaultStyle" -> {
                   Directive[
                    PointSize[0.012833333333333334`], 
                    AbsoluteThickness[2], 
                    RGBColor[
                    0.6666666666666666, 0.6666666666666666, 
                    0.6666666666666666]]}, 
                 "HighlightLabelingFunctions" -> <|
                  "CoordinatesToolOptions" -> ({
                    Identity[
                    Part[#, 1]], 
                    Exp[
                    Part[#, 2]]}& ), 
                   "ScalingFunctions" -> {{Identity, Identity}, {Log, Exp}}|>,
                  "Primitives" -> {}, "GCFlag" -> False|>, 
               "Meta" -> <|
                "DefaultHighlight" -> {"Dynamic", None}, "Index" -> {}, 
                 "Function" -> ListLogPlot, "GroupHighlight" -> False|>|>]]}, 
           Annotation[{{
              Annotation[{
                Directive[
                 PointSize[0.012833333333333334`], 
                 AbsoluteThickness[2], 
                 RGBColor[
                 0.6666666666666666, 0.6666666666666666, 0.6666666666666666]], 
                
                Point[{{33.9389735638728, -4.605177316233661}, {
                 33.9389735638728, -4.605177316233661}}]}, 
               "Charting`Private`Tag#1"]}}, <|
            "HighlightElements" -> <|
              "Label" -> {"XYLabel"}, "Ball" -> {"IndicatedBall"}|>, 
             "LayoutOptions" -> <|
              "PlotRange" -> {{0, 67.8779471277456}, {-9.93111715149551, 0}}, 
               "Frame" -> {{False, False}, {False, False}}, 
               "AxesOrigin" -> {0, -9.93111715149551}, 
               "ImageSize" -> {360, 360/GoldenRatio}, "Axes" -> {True, True}, 
               "LabelStyle" -> {}, "AspectRatio" -> GoldenRatio^(-1), 
               "DefaultStyle" -> {
                 Directive[
                  PointSize[0.012833333333333334`], 
                  AbsoluteThickness[2], 
                  RGBColor[
                  0.6666666666666666, 0.6666666666666666, 
                   0.6666666666666666]]}, 
               "HighlightLabelingFunctions" -> <|"CoordinatesToolOptions" -> ({
                   Identity[
                    Part[#, 1]], 
                   Exp[
                    Part[#, 2]]}& ), 
                 "ScalingFunctions" -> {{Identity, Identity}, {Log, Exp}}|>, 
               "Primitives" -> {}, "GCFlag" -> False|>, 
             "Meta" -> <|
              "DefaultHighlight" -> {"Dynamic", None}, "Index" -> {}, 
               "Function" -> ListLogPlot, "GroupHighlight" -> False|>|>, 
            "DynamicHighlight"]], {{}, {}}}}, {
        DisplayFunction -> Identity, 
         Method -> {
          "DefaultBoundaryStyle" -> Automatic, 
           "DefaultGraphicsInteraction" -> {
            "Version" -> 1.2, "TrackMousePosition" -> {True, False}, 
             "Effects" -> {
              "Highlight" -> {"ratio" -> 2}, 
               "HighlightPoint" -> {"ratio" -> 2}, 
               "Droplines" -> {
                "freeformCursorMode" -> True, 
                 "placement" -> {"x" -> "All", "y" -> "None"}}}}, 
           "DefaultMeshStyle" -> AbsolutePointSize[6], "ScalingFunctions" -> 
           None, "CoordinatesToolOptions" -> {"DisplayFunction" -> ({
               (Identity[#]& )[
                Part[#, 1]], 
               (Exp[#]& )[
                Part[#, 2]]}& ), "CopiedValueFunction" -> ({
               (Identity[#]& )[
                Part[#, 1]], 
               (Exp[#]& )[
                Part[#, 2]]}& )}, "AxesInFront" -> True}, DisplayFunction -> 
         Identity, DisplayFunction -> Identity, DisplayFunction -> Identity, 
         Ticks -> {Automatic, 
           
           Charting`ScaledTicks[{Log, Exp}, {Log, Exp}, "Nice", 
            WorkingPrecision -> MachinePrecision, RotateLabel -> 0]}, 
         AxesOrigin -> {0, -6.907755278982122}, FrameTicks -> {{
            
            Charting`ScaledTicks[{Log, Exp}, {Log, Exp}, "Nice", 
             WorkingPrecision -> MachinePrecision, RotateLabel -> 0], 
            Charting`ScaledFrameTicks[{Log, Exp}]}, {Automatic, Automatic}}, 
         GridLines -> {None, None}, DisplayFunction -> Identity, 
         PlotRangePadding -> {{0, 0}, {0, 0}}, PlotRangeClipping -> True, 
         ImagePadding -> All, DisplayFunction -> Identity, 
         Method -> {
          "DefaultBoundaryStyle" -> Automatic, 
           "DefaultGraphicsInteraction" -> {
            "Version" -> 1.2, "TrackMousePosition" -> {True, False}, 
             "Effects" -> {
              "Highlight" -> {"ratio" -> 2}, 
               "HighlightPoint" -> {"ratio" -> 2}, 
               "Droplines" -> {
                "freeformCursorMode" -> True, 
                 "placement" -> {"x" -> "All", "y" -> "None"}}}}, 
           "DefaultMeshStyle" -> AbsolutePointSize[6], "ScalingFunctions" -> 
           None, "CoordinatesToolOptions" -> {"DisplayFunction" -> ({
               (Identity[#]& )[
                Part[#, 1]], 
               (Exp[#]& )[
                Part[#, 2]]}& ), "CopiedValueFunction" -> ({
               (Identity[#]& )[
                Part[#, 1]], 
               (Exp[#]& )[
                Part[#, 2]]}& )}, "AxesInFront" -> True, 
           "ClippingRange" -> {{{2.083710503766754*^-6, 
            102.10181260086044`}, {-4.6051749141294875`, 
            17.35227639011476}}, {{2.083710503766754*^-6, 
            102.10181260086044`}, {-6.907755278982137, 17.35227639011476}}}}, 
         DisplayFunction -> Identity, AspectRatio -> 
         NCache[GoldenRatio^(-1), 0.6180339887498948], Axes -> {True, True}, 
         AxesLabel -> {
           FormBox[
            TagBox["\"days\"", HoldForm], TraditionalForm], 
           FormBox[
            TagBox["\"cells\"", HoldForm], TraditionalForm]}, 
         AxesOrigin -> {0, 0}, DisplayFunction :> Identity, 
         Frame -> {{False, False}, {False, False}}, 
         FrameLabel -> {{None, None}, {None, None}}, 
         FrameTicks -> {{Automatic, Automatic}, {Automatic, Automatic}}, 
         GridLines -> {None, None}, GridLinesStyle -> Directive[
           GrayLevel[0.5, 0.4]], ImageSize -> 320, 
         Method -> {
          "DefaultBoundaryStyle" -> Automatic, 
           "DefaultGraphicsInteraction" -> {
            "Version" -> 1.2, "TrackMousePosition" -> {True, False}, 
             "Effects" -> {
              "Highlight" -> {"ratio" -> 2}, 
               "HighlightPoint" -> {"ratio" -> 2}, 
               "Droplines" -> {
                "freeformCursorMode" -> True, 
                 "placement" -> {"x" -> "All", "y" -> "None"}}}}, 
           "DefaultMeshStyle" -> AbsolutePointSize[6], "ScalingFunctions" -> 
           None, "CoordinatesToolOptions" -> {"DisplayFunction" -> ({
               (Identity[#]& )[
                Part[#, 1]], 
               (Exp[#]& )[
                Part[#, 2]]}& ), "CopiedValueFunction" -> ({
               (Identity[#]& )[
                Part[#, 1]], 
               (Exp[#]& )[
                Part[#, 2]]}& )}, "AxesInFront" -> True}, 
         PlotRange -> {{0., 40.}, {-6.907755278982137, 17.35227654744917}}, 
         PlotRangeClipping -> True, 
         PlotRangePadding -> {{Automatic, Automatic}, {Automatic, Automatic}},
          Ticks -> {Automatic, Automatic}}], 
       FormBox[
        FormBox[
         TemplateBox[{"\"N\"", "\"+D\""}, "LineLegend", 
          DisplayFunction -> (FormBox[
            StyleBox[
             StyleBox[
              PaneBox[
               TagBox[
                GridBox[{{
                   TagBox[
                    GridBox[{{
                    GraphicsBox[{{
                    Directive[
                    EdgeForm[
                    Directive[
                    Opacity[0.3], 
                    GrayLevel[0]]], 
                    PointSize[0.5], 
                    Opacity[1.], 
                    AbsoluteThickness[2], 
                    RGBColor[
                    0.6666666666666666, 0.6666666666666666, 
                    0.6666666666666666], 
                    Thickness[0.036000000000000004`]], {
                    LineBox[{{0, 12.5}, {20, 12.5}}]}}, {
                    Directive[
                    EdgeForm[
                    Directive[
                    Opacity[0.3], 
                    GrayLevel[0]]], 
                    PointSize[0.5], 
                    Opacity[1.], 
                    AbsoluteThickness[2], 
                    RGBColor[
                    0.6666666666666666, 0.6666666666666666, 
                    0.6666666666666666], 
                    Thickness[0.036000000000000004`]], {}}}, AspectRatio -> 
                    Full, ImageSize -> {20, 12.5}, PlotRangePadding -> None, 
                    ImagePadding -> Automatic, 
                    BaselinePosition -> (Scaled[0.18000000000000002`] -> 
                    Baseline)], #, 
                    GraphicsBox[{{
                    Directive[
                    EdgeForm[
                    Directive[
                    Opacity[0.3], 
                    GrayLevel[0]]], 
                    PointSize[0.5], 
                    Opacity[1.], 
                    AbsoluteThickness[2], 
                    RGBColor[
                    0.33333333333333337`, 0.33333333333333337`, 
                    0.33333333333333337`], 
                    Thickness[0.036000000000000004`]], {
                    LineBox[{{0, 12.5}, {20, 12.5}}]}}, {
                    Directive[
                    EdgeForm[
                    Directive[
                    Opacity[0.3], 
                    GrayLevel[0]]], 
                    PointSize[0.5], 
                    Opacity[1.], 
                    AbsoluteThickness[2], 
                    RGBColor[
                    0.33333333333333337`, 0.33333333333333337`, 
                    0.33333333333333337`], 
                    Thickness[0.036000000000000004`]], {}}}, AspectRatio -> 
                    Full, ImageSize -> {20, 12.5}, PlotRangePadding -> None, 
                    ImagePadding -> Automatic, 
                    BaselinePosition -> (Scaled[0.18000000000000002`] -> 
                    Baseline)], #2}}, 
                    GridBoxAlignment -> {
                    "Columns" -> {Center, Left}, "Rows" -> {{Baseline}}}, 
                    AutoDelete -> False, 
                    GridBoxDividers -> {
                    "Columns" -> {{False}}, "Rows" -> {{False}}}, 
                    GridBoxItemSize -> {
                    "Columns" -> {{All}}, "Rows" -> {{All}}}, 
                    GridBoxSpacings -> {"Columns" -> {{0.8, 0.5}}}], 
                    "Grid"]}}, 
                 GridBoxAlignment -> {
                  "Columns" -> {{Left}}, "Rows" -> {{Top}}}, AutoDelete -> 
                 False, GridBoxDividers -> {
                  "Columns" -> {{None}}, "Rows" -> {{None}}}, 
                 GridBoxItemSize -> {"Columns" -> {{All}}, "Rows" -> {{All}}},
                  GridBoxSpacings -> {"Columns" -> {{0}}, "Rows" -> {{1}}}], 
                "Grid"], Alignment -> Left, AppearanceElements -> None, 
               ImageMargins -> {{5, 5}, {5, 5}}, ImageSizeAction -> 
               "ResizeToFit"], LineIndent -> 0, StripOnInput -> False], {
             FontFamily -> "Arial"}, Background -> Automatic, StripOnInput -> 
             False], TraditionalForm]& ), 
          InterpretationFunction :> (RowBox[{"LineLegend", "[", 
             RowBox[{
               RowBox[{"{", 
                 RowBox[{
                   RowBox[{"Directive", "[", 
                    RowBox[{
                    RowBox[{"Opacity", "[", "1.`", "]"}], ",", 
                    RowBox[{"AbsoluteThickness", "[", "2", "]"}], ",", 
                    
                    TemplateBox[<|
                    "color" -> 
                    RGBColor[
                    0.6666666666666666, 0.6666666666666666, 
                    0.6666666666666666]|>, "RGBColorSwatchTemplate"], ",", 
                    RowBox[{"Thickness", "[", "0.002`", "]"}]}], "]"}], ",", 
                   RowBox[{"Directive", "[", 
                    RowBox[{
                    RowBox[{"Opacity", "[", "1.`", "]"}], ",", 
                    RowBox[{"AbsoluteThickness", "[", "2", "]"}], ",", 
                    
                    TemplateBox[<|
                    "color" -> 
                    RGBColor[
                    0.33333333333333337`, 0.33333333333333337`, 
                    0.33333333333333337`]|>, "RGBColorSwatchTemplate"], ",", 
                    RowBox[{"Thickness", "[", "0.002`", "]"}]}], "]"}]}], 
                 "}"}], ",", 
               RowBox[{"{", 
                 RowBox[{#, ",", #2}], "}"}], ",", 
               RowBox[{"LegendMarkers", "\[Rule]", "None"}], ",", 
               RowBox[{"LabelStyle", "\[Rule]", 
                 RowBox[{"{", "}"}]}], ",", 
               RowBox[{"LegendLayout", "\[Rule]", "\"Row\""}]}], "]"}]& ), 
          Editable -> True], TraditionalForm], TraditionalForm]},
      "Legended",
      DisplayFunction->(FormBox[
        GridBox[{{
           ItemBox[#2, DefaultBaseStyle -> "LabeledLabel"]}, {
           TagBox[
            ItemBox[
             PaneBox[
              TagBox[#, "SkipImageSizeLevel"], 
              Alignment -> {Center, Baseline}, BaselinePosition -> Baseline], 
             DefaultBaseStyle -> "Labeled"], "SkipImageSizeLevel"]}}, 
         GridBoxAlignment -> {"Columns" -> {{Center}}, "Rows" -> {{Center}}}, 
         AutoDelete -> False, GridBoxItemSize -> Automatic, 
         BaselinePosition -> {2, 1}], TraditionalForm]& ),
      Editable->True,
      InterpretationFunction->(FormBox[
        RowBox[{"Legended", "(", 
          RowBox[{#, ",", 
            RowBox[{"Placed", "[", 
              RowBox[{#2, ",", "Above"}], "]"}]}], ")"}], 
        TraditionalForm]& )], {172., -122.325}, {Center, Center}, {320., 233.00000000000003},
     BaseStyle->{Graphics3DBoxOptions -> {SphericalRegion -> False}}], 
    InsetBox[
     TemplateBox[{
       GraphicsBox[{
         InterpretationBox[{
           TagBox[{
             GraphicsComplexBox[CompressedData["
1:eJxU23dYju/7B/C7IZU0JBVJe++9rus+23uHQqSMjAYZDZK0VNIQlUqJZDQk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              "], {{{}, {
                 EdgeForm[], 
                 Directive[
                  RGBColor[1, 
                   NCache[
                    Rational[1, 3], 0.3333333333333333], 
                   NCache[
                    Rational[1, 3], 0.3333333333333333]], 
                  Opacity[0.2]], 
                 GraphicsGroupBox[{
                   PolygonBox[CompressedData["
1:eJwl1mWUVmUYhtFhlO7uLguL7pZuUFG6QwERkQaDbuluJKS7uxulDKRbutP9
6o+9znPds5brm0EOk7FR2+ptIiMiIqLwT+T/z8vRIiLe8JzPU4Ybs/vaOmrr
7zlKa3ukbSzZ9Tw+5TuyUdrX53o+4RMy6F6eR8hKKT3H8zEfk16vpKf7MK3c
WTxLep7iZ/cjhrlreabzXEEP9yFaujN7lvA8yWz3Q4a6s/mMNd1p3cspr7vr
g7TQUXQmd3H3CVrrWfoBQ3RWXcOdxr2McrqbPkDz8EPTGT2KuY/TSj9npu0+
g8P3otdSXafWSymr/6SrbT/NbK8YY8ugi7qP0VI/Y4btHoPC96rXUE2n0kso
o/+gi20fTW0vGW1Lr4u4f6OFfsp0210G2jLp1VTVKfViPtK/09m2lya2F4yy
pdOF3b/SXD9hmu0OA2wZ9Sqq6BR6EaX1KTrZ9tDY9pyRtrS6kPsozfRjptpu
09+WQa+ksk6uF1JKn+Rb224a2Z4xwpZGF3Qfoal+xBTbLfrZ0usVVNLJ9AJK
6hN0tO2ioe0pP9lS6wLuwzTRD5lsu0lfWzq9nIo6qf6FEvo439h20sD2hOG2
VDq/+xCN9QMmhb+H9LGl1cuooJPo+RTXx+hg20F922OG2VLqfO6DNNL3mWi7
QW9bGr2U8jqxnkcx/Rtf27ZTz/aIobYUOq/7AA31PSbYrvOjLbVeQjmdKPxd
p6j+lfa2bdS1PWSILbnO495PA32X8bZr/GBLpRdTVicM7waK6KN8ZdtKHdsD
BtuS6dzufdTXdxhnuxreUbaUehFldILw/qCwPkI72xY+t91nkC2pzuXeSz19
O7zbbFfCO82WQi/kIx0/vF8opA/T1raZz2z3GGhLonO691BX32JMeL/Sy5Zc
L6C0jqdnUVAfoo1tE7VtdxlgS6w/dO+mjr7JaNsletqS6V8opePqmRTQB/nS
tjG8n2136G9LpD9w7+LzyP/f/6NsF+lhS6rnU1LH0TPIrw/whW1DeK/bbtPP
llC/797JZ/oGI20X6G5LoudRQsfW08mn99Patj78O2C7RV9bAv2eewe19XVG
2M7TzZZYz6W4jqWnkVfvo5VtHbVsN+lji6/fdW/nU32Nn2zn6GpLpOdQTMfU
U8mj99LStpaatn/obYunc7i38Ym+ynDbWbrYEuqfKapj6Cnk1ntoYVtDDdsN
frTF1e+4t/KxvsIw2xk62xLo2RTR0fVkcundNLetprrtOj/Y4ui33VuopS8z
1PY3nWzx9SwK62h6Ejn1LprZVlHNdo3vbbH1W+7N1NSXGGI7zbe2eHomhXRU
PZEP9U6a2lZS1XaV72yx9JvuTdTQFxls+4uOtrh6BgX163oCH+gdNLGtoIrt
Cr1sMfUb7o1U1xcYZPuTb2xx9HQK6Nf0eN7X22lsW05l22V62mLo7O4NVNPn
GWj7gw622Hoa+XWkHsd7ehuNbMuoZLtED1t0nc29nqr6HAPCZ/OM9prv2942
Mnw4/+aGd4Ln1/r18PS1WJ6x9FTyhXea7hj+u56nw/fn2U5H8YwS/nw9O+io
nmPD5/V8V2+lYfi52MIvf69Yqivqi3QPn0dnda+jij5Lf9sp2tti6ink1eGX
xjHk0FtoYFpCBdsFuoXPoLO411JZn6Gf7SRf2WLoyeTRrxhte0dvpr5eTHnb
ebqGn4nO7F5DJf03fW0naGeLrieRW79klO1tvYl6ehHlbOfoEvnfjzwik3s1
FfVp+tiO09YWTU8kl37BSNtbeiN19ULK2s7SOfK/XwcjMrpXUUH8RW/bMdrY
ouoJ5NTPGWF7U2+gTvh/TH/pfsmC8D73AduHz+lZJvz8Pc94drL9C4lHdwg=

                    "]]}]}, {}, {}, {}, {}, {}, {}, {}, {
                 EdgeForm[], 
                 Directive[
                  RGBColor[
                  0.6666666666666666, 0.6666666666666666, 0.6666666666666666], 
                  Opacity[0.2]], 
                 GraphicsGroupBox[{
                   PolygonBox[CompressedData["
1:eJwl2WW4lGUXQGHCwJZW6e7u7u7u7g7pbmmku7sVg+5uJJXuRkpECfnu5/p+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                    "]]}]}, {}, {}, {}, {}, {}, {
                 EdgeForm[], 
                 Directive[
                  RGBColor[
                   NCache[
                    Rational[1, 3], 0.3333333333333333], 1, 
                   NCache[
                    Rational[1, 3], 0.3333333333333333]], 
                  Opacity[0.2]], 
                 GraphicsGroupBox[{
                   PolygonBox[CompressedData["
1:eJwl12W4VeUahtFFgwjSIZ0KFmIgLWkQ0t0d0t2NtC2lNNLdGKASKp0GKGmD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                    "]]}]}, {}, {}}, {{}, {}, {}, 
                TagBox[{
                  Directive[
                   Opacity[1.], 
                   AbsoluteThickness[2], 
                   RGBColor[1, 
                    NCache[
                    Rational[1, 3], 0.3333333333333333], 
                    NCache[
                    Rational[1, 3], 0.3333333333333333]], 
                   Thickness[0.002]], 
                  LineBox[CompressedData["
1:eJwl12W0lVUbhtEDGNhit3R3IyAt3d0NgiIhSDcW1mcH3d0o3d1IKtJKd4mS
zmd8P6bvuu4jeNjr7D0wRbP21d5JlJCQkCxJQkI8uyVOSDjs8IAu7ZnEs5Pt
Ec9pvn7HuR1/+FoDvcQ5A1/rWzoXQ/S9xG+8W7/PAV2eebYUOCZ0948jzmWY
rhuy1JaRb2y3dW6G6vtob9ujP+CgrsB8W8r4Pm099FHnsszQjVhmy8S3tjs6
D8P0/XSw7dUfckhXZIEtFffYeuo/ncsxUzdmuS0z39nu6rwM10npaPtNf8Rh
XYmFttTca+ul/3IuzyzdhBW2LHwfLz75PEboB+ikf9cfc0RXZpEtDffZeutj
zhWYre/Ga85+3VSvdM7KQ16cH+J78OysH4u71ok8O+iHPQ/q+z3f04975vfr
Rzo/GPS78ZrEUz/quc/X40Vvrw/E9+PcxXmw+ahnFRbb08bva+ujjztXZI5u
xipbNn6MnwcK2EbF90tn/Yf+hD91VZbY0pHU1lefcK7EXN2c1bbs/BQ/D7xm
Gx1/Prro/fpT/tLVWGpLHz/rtn76pHNlftYtWGPLwZD4s1PQNibeC7ynD+jP
OKars8yWgQdt/fUp5yr8oluy1paToXEXFLKNjdeTrvqg/pzjugbLbRl5yDZA
n3auyjzdinW2XAyL15/CtnFxv3TTh/QXnNA1WWHLxMO2gfqMczXm69ast+Vm
eNwZr9vGx88D3fVh/T9O6lqstGXmEdsgfda5Ogv0m2yw5WFE3BlFbBN0Mnro
I/pLTunarLJl4dH4zNDnnGuwULdhoy0vI+POKGqbqJ+gpz6qv+K0rsNqW1Ye
i88Mfd65Jot0WzbZ8jEq7oxitkn6SXrpP/XXnNF1WWPLxuPxmaEvONdisX6L
zbb8jI47o7htsn6K3vov/Q1ndT3W2rKTLD4z9EXn2izRb7PFVoAxcWeUsE3R
T9NHH9Pfck7XZ50tB0/EZ4a+5FyHpbodW22vMTbujJK2qfoZ+urj+jvO6was
t+XkSdtgfdm5Lsv0O2yzFWRc3BmlbNP0s/TTJ/T3XNAN2WDLxVPxvtZXnOux
XLdnu60Q4+POeMM2XT9Hf31S/8BF3YiNttw8He9rfdW5Pit0B361FWZC3Bml
bTP08wzQp/SPXNKN2WTLwzPxvtbXnBuwUndkh+11JsadUcY2U7/AQH1a/8Rl
3YTNtrw8G+9r/bdzQ1bpTuy0FWFS3BllbbP0iwzSZ/QQruimbLHl47l4X+vr
zo1Yrd9ll60ok+POKGebrV/ifX1WD+WqbsZWW36ej/e1/se5MWt0Z3bbijEl
7ozytjn6ZT7Q5/QwrunmbLMV4IV4X+t/nZuwVndhj604U+POqGCbq1/hQ31e
D+dv3YLtttd4Md7X+oZzU9bp99hrK8G0uDMq2n7Wr/KRvqBHcF235FdbQV6K
97W+6dyM9borv9lKMj3ujEq2X3RyPtYX9Uj+0a3YYSvEy/G+1recm7NBd+N3
WylmxJ1R2TZPp2CwvqRH8a9uzU5bYV6J97W+7dyCjbo7+2xvMDPujCq2+Tol
n+jLejQ39Jvssr3Oq/G+1necW7JJ9+APW2lmxZ1R1bZAp+JTfUWP4aZuw25b
EZLH+1rfdW7FZt2T/bYyzI47o5ptoU7NZ/qqHsst3ZY9tqKksMVfCFs7b3Hs
RVk9J+6K6jqN/tz5mvO4+LzVe3UxUupE8Wd23urcm3J6btwNNXRa/YXz387j
466di5PKuY3nNs8+8fMTrz814z3hed1zQtylcwlSO7f13O7ZN34+4vWlVvxc
MJGSOk18/tCP5Lp23DOTKKXTevanDpNJF59tvsfEvOXrO/QA6rLIlo4v7Tf0
FNLHZ5ctCW/bd+qB1CMDGclEZrKQlWxkJ0d8Tvl199DOr92lB1Gfxbb0fGW/
qadyO/4b7IvPZBL7u15Hfcg5qXPXxP///4ec/t3/AAKbhCY=
                   "]]}, Annotation[#, "Charting`Private`Tag#1"]& ], 
                TagBox[{
                  Directive[
                   Opacity[1.], 
                   AbsoluteThickness[2], 
                   RGBColor[
                   0.6666666666666666, 0.6666666666666666, 
                    0.6666666666666666], 
                   Thickness[0.002]], 
                  LineBox[CompressedData["
1:eJwl12XUVdUChtFDp0hIC0goKFLSKQ2CSHd3d3ejoLS00i1dAipdCkgjDUqX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                   "]]}, Annotation[#, "Charting`Private`Tag#2"]& ], 
                TagBox[{
                  Directive[
                   Opacity[1.], 
                   AbsoluteThickness[2], 
                   RGBColor[
                    NCache[
                    Rational[1, 3], 0.3333333333333333], 1, 
                    NCache[
                    Rational[1, 3], 0.3333333333333333]], 
                   Thickness[0.002]], 
                  
                  LineBox[{1715, 1765, 1716, 1717, 1718, 1719, 1720, 1721, 
                   1722, 1723, 1724, 1725, 1726, 1727, 1728, 1729, 1730, 1731,
                    1732, 1733, 1734, 1735, 1736, 1737, 1738, 1739, 1740, 
                   1741, 1742, 1743, 1744, 1745, 1746, 1747, 1748, 1749, 1750,
                    1751, 1752, 1753, 1754, 1755, 1756, 1757, 1758, 1759, 
                   1760, 1761, 1762, 1763, 1766, 1764}]}, 
                 Annotation[#, "Charting`Private`Tag#3"]& ]}}], {}}, {
            "WolframDynamicHighlight", <|
             "Label" -> {"XYLabel"}, "Ball" -> {"InterpolatedBall"}|>}], 
           DynamicBox[
            (Charting`HighlightActionBox["DynamicHighlight", {}, 
             Slot["HighlightElements"], 
             Slot["LayoutOptions"], 
             Slot["Meta"], 
             Charting`HighlightActionFunction["DynamicHighlight", {
               GraphicsComplex[CompressedData["
1:eJxU23dYju/7B/C7IZU0JBVJe++9rus+23uHQqSMjAYZDZK0VNIQlUqJZDQk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                "], {{{}, {
                   EdgeForm[], 
                   Directive[
                    RGBColor[1, 
                    Rational[1, 3], 
                    Rational[1, 3]], 
                    Opacity[0.2]], 
                   GraphicsGroup[{
                    Polygon[CompressedData["
1:eJwl1mWUVmUYhtFhlO7uLguL7pZuUFG6QwERkQaDbuluJKS7uxulDKRbutP9
6o+9znPds5brm0EOk7FR2+ptIiMiIqLwT+T/z8vRIiLe8JzPU4Ybs/vaOmrr
7zlKa3ukbSzZ9Tw+5TuyUdrX53o+4RMy6F6eR8hKKT3H8zEfk16vpKf7MK3c
WTxLep7iZ/cjhrlreabzXEEP9yFaujN7lvA8yWz3Q4a6s/mMNd1p3cspr7vr
g7TQUXQmd3H3CVrrWfoBQ3RWXcOdxr2McrqbPkDz8EPTGT2KuY/TSj9npu0+
g8P3otdSXafWSymr/6SrbT/NbK8YY8ugi7qP0VI/Y4btHoPC96rXUE2n0kso
o/+gi20fTW0vGW1Lr4u4f6OFfsp0210G2jLp1VTVKfViPtK/09m2lya2F4yy
pdOF3b/SXD9hmu0OA2wZ9Sqq6BR6EaX1KTrZ9tDY9pyRtrS6kPsozfRjptpu
09+WQa+ksk6uF1JKn+Rb224a2Z4xwpZGF3Qfoal+xBTbLfrZ0usVVNLJ9AJK
6hN0tO2ioe0pP9lS6wLuwzTRD5lsu0lfWzq9nIo6qf6FEvo439h20sD2hOG2
VDq/+xCN9QMmhb+H9LGl1cuooJPo+RTXx+hg20F922OG2VLqfO6DNNL3mWi7
QW9bGr2U8jqxnkcx/Rtf27ZTz/aIobYUOq/7AA31PSbYrvOjLbVeQjmdKPxd
p6j+lfa2bdS1PWSILbnO495PA32X8bZr/GBLpRdTVicM7waK6KN8ZdtKHdsD
BtuS6dzufdTXdxhnuxreUbaUehFldILw/qCwPkI72xY+t91nkC2pzuXeSz19
O7zbbFfCO82WQi/kIx0/vF8opA/T1raZz2z3GGhLonO691BX32JMeL/Sy5Zc
L6C0jqdnUVAfoo1tE7VtdxlgS6w/dO+mjr7JaNsletqS6V8opePqmRTQB/nS
tjG8n2136G9LpD9w7+LzyP/f/6NsF+lhS6rnU1LH0TPIrw/whW1DeK/bbtPP
llC/797JZ/oGI20X6G5LoudRQsfW08mn99Patj78O2C7RV9bAv2eewe19XVG
2M7TzZZYz6W4jqWnkVfvo5VtHbVsN+lji6/fdW/nU32Nn2zn6GpLpOdQTMfU
U8mj99LStpaatn/obYunc7i38Ym+ynDbWbrYEuqfKapj6Cnk1ntoYVtDDdsN
frTF1e+4t/KxvsIw2xk62xLo2RTR0fVkcundNLetprrtOj/Y4ui33VuopS8z
1PY3nWzx9SwK62h6Ejn1LprZVlHNdo3vbbH1W+7N1NSXGGI7zbe2eHomhXRU
PZEP9U6a2lZS1XaV72yx9JvuTdTQFxls+4uOtrh6BgX163oCH+gdNLGtoIrt
Cr1sMfUb7o1U1xcYZPuTb2xx9HQK6Nf0eN7X22lsW05l22V62mLo7O4NVNPn
GWj7gw622Hoa+XWkHsd7ehuNbMuoZLtED1t0nc29nqr6HAPCZ/OM9prv2942
Mnw4/+aGd4Ln1/r18PS1WJ6x9FTyhXea7hj+u56nw/fn2U5H8YwS/nw9O+io
nmPD5/V8V2+lYfi52MIvf69Yqivqi3QPn0dnda+jij5Lf9sp2tti6ink1eGX
xjHk0FtoYFpCBdsFuoXPoLO411JZn6Gf7SRf2WLoyeTRrxhte0dvpr5eTHnb
ebqGn4nO7F5DJf03fW0naGeLrieRW79klO1tvYl6ehHlbOfoEvnfjzwik3s1
FfVp+tiO09YWTU8kl37BSNtbeiN19ULK2s7SOfK/XwcjMrpXUUH8RW/bMdrY
ouoJ5NTPGWF7U2+gTvh/TH/pfsmC8D73AduHz+lZJvz8Pc94drL9C4lHdwg=

                    "]]}]}, {}, {}, {}, {}, {}, {}, {}, {
                   EdgeForm[], 
                   Directive[
                    RGBColor[
                    0.6666666666666666, 0.6666666666666666, 
                    0.6666666666666666], 
                    Opacity[0.2]], 
                   GraphicsGroup[{
                    Polygon[CompressedData["
1:eJwl2WW4lGUXQGHCwJZW6e7u7u7u7g7pbmmku7sVg+5uJJXuRkpECfnu5/p+
LPde68yBwzzzvjNgosYdKrePFCFChIhY98H/Zw/hquWjyBEilDAjm521z8zV
vv6fvR0u+FpdvtWeChP5G54FM/n7aK+d4UNxiZfBei0Rwu/b03+u2UtiDa+H
bVpqTNLe8qyYxT9AB+0sH4bLvCw2aInDz6n14tftpbCW18d2LQ0ma//xbJjN
P0RH7Rz/Dld4OWzUkuA9rTe/YS+NH3gD7NDSYor2jmfHHB4FnbTf+XBc5eWx
SUuK97U+/Ka9DH7kDbFTS4epEf9/EDmMufwjdOZ/8BG4xitgs5YMjitCX37L
Xhbr+LvwnOMib8R32dPjE0/OtPAzmF34F2ZEHtHsyD81L/MPzW78SzOn759n
/zjAvw3PSZj8c/O8r4cnvQO/FH4ee1f7SPm6WRFb9OTh19X68dv2cviJN8Zu
LQOmh9cDcmnzw8+LLvwCH4UbvBK2aikQRevP79jL42feBHu0jJgRXg/IrS0I
fz505Rf5aNzklbFNSxle69oAftdeAb/wptirZcLM8GdHHm1huBbQjV/iY3CL
V8F2LRU+1gbye/aK+JU3wz4tM2aFs0BebVF4PtGdX+ZjcZtXxQ4tNT7RBvH7
9kpYz5tjv5YFs8Pzj3za4nC+6MGv8HG4w6thp5YGn2qD+QN7ZWzgLXBAy4o5
4cyQX1sSXg/oya/y73GXV8cuLS0+04bwh/Yq2Mhb4qCWDXPDmaGAtpRHRS9+
jY/HPV4Du7V0+DzcM/gje1Vs4q1wSMuOeeHMUFBbxqOhN7/OJ+A+r4k9Wnp8
Ee4Z/E97NWzmrXFYy4H54cxQSFvOo6MPv8En4gGvhb1aBnwZ7hn8sb06tvA2
OKLlxIJwZiisreAx0Jff5JPwkNfGPi0jooZ7Bn9ir4GtvC2OarmwMJwZimgr
eUz047f4ZDzidbBfy4Ro4Z7Bn9prYhtvh2NabiwKZ4ai2ioeC/35bT4Ff/K6
OKBlRnRtJH9mr4XtvD2Oa3mwOJwZimmreWwM4Hf4VDzm9XBQy4IY4brmz+21
sYN3wAktL5aEM0NxbQ3/CgP5XT4NT3h9HNKyIma4rvlf9jrYyTviNy0floYz
QwltLf8ag/g9Ph1PeQMc1rIhVriu+Qt7XezinXBSy49l4cxQUvuBf4PB/D6f
gWe8IY5o2RE7XNf8b3s97OadcUorgOXhzFBK+5HHwRD+gM/Ec94IR7Uc+Cpc
1/ylvT728G9xWiuIFeHMUFpbx+NiKH/IZ+Ev3hjHtJz4OlzX/B97A+zlXXBG
K4SV4cxQRvuJx8Mw/ojPxgveBMe1XPgmXNf8X3tD7ONdcVYrjFXhzFBW+5nH
x3f8Tz4Hf/OmOKHlRpxwXfNX9kbYz7vhnFYEq8OZoZz2C0+A4fwxn4uXvBl+
0/Igbriu+Wt7Yxzg3fG7VhRrwpmhvPYrT4gR/Amfh394c5zU8iJeuK75G3sT
HOQ98IdWDGvDmaGCtp4nwkj+lM/Hv7wFTmn5ED9c1/ytvSkO8Z44rxXHD+HM
UFHbwBNjFH/GF+AVb4nTWn4kCNc1/8/eDId5L1zQSuDHcGaopG3kSTCaP+cL
8Zq3whmtABKG65q/szfHEd4bF7WSWBfODJW1TTwpxvC/+CK84a1xViuIRFr4
QNjCftTaB6X4T+GsUIUn42PtL+yLw/2Wn+OFkJhHDH9m+zF7X5TmP4ezQVWe
nI+z/21fEs7aXhhJ7K3M42a/8PoJzz+qhWvCfGkuDWdpL4Kk9tbmCbN/eH2E
5xfVw+sCy1CUJwv3HwxAQl4jnDOWoxhPbg5ETaxAinBv8zNGQhtfP8kHoRY2
aykwXn/FVyJluHdpkdFWP8UHozZSITXSIC3SIT0yICMyhfuU73sP7XzvaT4E
dbBFS4kJ+mu+Cm/D74Hz4Z6MSD7rdeJX7FHs3e1RzcweW8T824fdPHiCYT5I
Zzcf4Gz4XMnvYjbvwlvZv7Yfw2L+IV+PtrwwH2rPZr+PMzwHv4NZ/Fve0v6V
/SiG+lC8SPtA+xVttORaIW0Iz8rvYZ52Wsuu3cZMrZrWWWvBY/MjGKIt1N7X
fkFrLZlWUDuFbNotzNCr6p205jwWP4zB2gLtPe1ntNKSagW0k8iq3cR0vYre
UWvGY/JDGKTN1yJrP6GllkTLrw3mWfhdzNV+07JoNzBNq6x10JryGPwgBmrz
tEjaOrTQEmv5tBPh/LTrmKpX0ttrTXh0fgADtLnh7w7aj2iuJdLyaoN4Zn4H
c7TjWibtGqZoFbV2WmMeje9Hf21O+Iub9gOaaQm1PNpAnonfxmztmJZRu4rJ
WgWtrdaIR+X70E+brb3DWr2plkDLzQfwjPwWZmlHtQzaFUzSymtttIb8S74X
fbVZ2n9YozfR4mu5eH+egd/ETO2Ill67jIlaOa211oB/wfegjzZTexv+Lq03
1uJpOflhpNMuYYJeVm+l1eef893orc3Q3mCV3kiLq+Xgh5BWu4jxehm9pVaP
f8Z3oZc2XXuNlXpDLY6Wnffj6fkNzNAOamm0C/heK6210OryT/lO9NSmaa+w
Qm+gfaNl4weQWjuPcXopvblWh3/Cd6CHNlX7F8v1+trXWlbel6fj1zFd26+l
0v7AWK2k1kyrzT/m29Fdm6L9g2V6Pe0rLQvfh5Ta7xijl9CbarX4R3wbummT
tZdYqtfVYmuZ+V6k0M5htF5cb6LV5FH4VnTVJoX7H5bodbRYWibeh6fl1zBN
26Ml185ilFZMa6zV4B/yLeH+qE3UXmCxXluLqWXku5FMO4ORelG9kVadf8A3
h/ujNkH7C4v0WloMLQPvzdPwq5iq7dKSaqcxQiuiNdSq8ff5JnTWxmvPsVCv
qUXX0vNePDW/ginaTi2JdgrDw71ca6BV5e/xjeikfa89wwK9hhZNS8d78lT8
MiZrO7TE2kl8pxXS6mtVeGS+AR21cdpTzNera1G1tLwHT8kvYZK2XUuk/YZh
WkGtnlaZR+Lr0UEbqz3BPL2a9qWWhm9DQu0EhuoF9LpaJR6R/4r22hjtMebq
VbUvtNR8KxJoxzFEz6/X0Sry8I9Fv6CdNlr7E3P0KtrnWqrwnstT8IuYqG3R
4mvHMFjLp9XWKvB34f1Ha6uN0h5htlZZ+0xLyTcjnnYUg/S8ei2tPP8vvP9o
bbSR2kPM0ippn2opeDeenF/ABG2TFlc7goFaHq2mVo6/De8/WmtthPYAM7WK
2idact6VJ+PnMV7bqMXRDmOAlluroZXlb8L7kdZKG67dxwytgvaxlox34Un5
H/he26B9ox1Cfy2XVl0rw1+H9yOtpfaddg/TtfLaR1pS/i1Pwn/HOG299rV2
EP20nFo1rTR/hbVaC22YdhfTtHJaFC0J/xVfaQfQV8+hV9VK8X+xRmuuDdXu
YKpWVvtQS8w788T8HMZqv2ixtf3oo2XXqmgl+T9YrTXThmi3MUUro32gJeKd
eCJ+FmO0n7VY2j701rJplbUS/CVWaU21wdotTNZKa+9rCXlHnpCfwWjtJy2m
the9tKxaJa04/xsrtSbaIO0mJmmltPe0BLwDT8BPY5S2Touh7UFPLYtWUSvG
X2CF1lgbqN3ARK2kFlmLz39EdG03euiZ9QpaUf4XlmuNtAHadUzQSmiRtHj8
B0TTdqG7nkkvrxXhz7FMa6j1165hvFZci6jF5e15fH4KI7W1WlRtJ7ppGbVy
WmH+DEu1Blo/7Sq+14pp4R+G4/A1+FLbga56Br2sVog/xRKtvtZXu4JxWlHt
XXgP5+14PPtJjPC41doX2nZ00dJrZbSC/AkWa/W0PtpljNWKaP+F93S+Cp9r
2/Ctls5jS2sF+GMs0upqvbVLGKMV1t6G93Delse1/4bhHrcyvK/Zl4XPY+Zq
809zoflZuH7NZ3yJuTW8nszOPK1ZKvL//3/HC77czG2uMR+bi8z84X5iPudL
w68bXt/mQl7H7OX7c9ofYQG/yEd7TCH+BrF5Gx7HfgLfecwK7VNtCzppabSS
Wj7+CAu02lpP7QJGaQW114jFl+MTbTM6aqk9toSWlz/EfK2W1kM7j5FaAe0V
YvJl+FjbhA5aKo8truXhDzBPq6l11/7ACC2/9i9i8Nb8G/txDPO4pdpH2ka0
11JqxbTc/D7majW0btrvGK7l0/5BdL4EUbQNaKel8NiiWi5+D3O06lpXLYf9
Iebzc3yt+ZQvDvfncG2beflLRPP1/wFhXFEI
                    "]]}]}, {}, {}, {}, {}, {}, {
                   EdgeForm[], 
                   Directive[
                    RGBColor[
                    Rational[1, 3], 1, 
                    Rational[1, 3]], 
                    Opacity[0.2]], 
                   GraphicsGroup[{
                    Polygon[CompressedData["
1:eJwl12W4VeUahtFFgwjSIZ0KFmIgLWkQ0t0d0t2NtC2lNNLdGKASKp0GKGmD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                    "]]}]}, {}, {}}, {{}, {}, {}, 
                  Annotation[{
                    Directive[
                    Opacity[1.], 
                    AbsoluteThickness[2], 
                    RGBColor[1, 
                    Rational[1, 3], 
                    Rational[1, 3]], 
                    Thickness[0.002]], 
                    Line[CompressedData["
1:eJwl12W0lVUbhtEDGNhit3R3IyAt3d0NgiIhSDcW1mcH3d0o3d1IKtJKd4mS
zmd8P6bvuu4jeNjr7D0wRbP21d5JlJCQkCxJQkI8uyVOSDjs8IAu7ZnEs5Pt
Ec9pvn7HuR1/+FoDvcQ5A1/rWzoXQ/S9xG+8W7/PAV2eebYUOCZ0948jzmWY
rhuy1JaRb2y3dW6G6vtob9ujP+CgrsB8W8r4Pm099FHnsszQjVhmy8S3tjs6
D8P0/XSw7dUfckhXZIEtFffYeuo/ncsxUzdmuS0z39nu6rwM10npaPtNf8Rh
XYmFttTca+ul/3IuzyzdhBW2LHwfLz75PEboB+ikf9cfc0RXZpEtDffZeutj
zhWYre/Ga85+3VSvdM7KQ16cH+J78OysH4u71ok8O+iHPQ/q+z3f04975vfr
Rzo/GPS78ZrEUz/quc/X40Vvrw/E9+PcxXmw+ahnFRbb08bva+ujjztXZI5u
xipbNn6MnwcK2EbF90tn/Yf+hD91VZbY0pHU1lefcK7EXN2c1bbs/BQ/D7xm
Gx1/Prro/fpT/tLVWGpLHz/rtn76pHNlftYtWGPLwZD4s1PQNibeC7ynD+jP
OKars8yWgQdt/fUp5yr8oluy1paToXEXFLKNjdeTrvqg/pzjugbLbRl5yDZA
n3auyjzdinW2XAyL15/CtnFxv3TTh/QXnNA1WWHLxMO2gfqMczXm69ast+Vm
eNwZr9vGx88D3fVh/T9O6lqstGXmEdsgfda5Ogv0m2yw5WFE3BlFbBN0Mnro
I/pLTunarLJl4dH4zNDnnGuwULdhoy0vI+POKGqbqJ+gpz6qv+K0rsNqW1Ye
i88Mfd65Jot0WzbZ8jEq7oxitkn6SXrpP/XXnNF1WWPLxuPxmaEvONdisX6L
zbb8jI47o7htsn6K3vov/Q1ndT3W2rKTLD4z9EXn2izRb7PFVoAxcWeUsE3R
T9NHH9Pfck7XZ50tB0/EZ4a+5FyHpbodW22vMTbujJK2qfoZ+urj+jvO6was
t+XkSdtgfdm5Lsv0O2yzFWRc3BmlbNP0s/TTJ/T3XNAN2WDLxVPxvtZXnOux
XLdnu60Q4+POeMM2XT9Hf31S/8BF3YiNttw8He9rfdW5Pit0B361FWZC3Bml
bTP08wzQp/SPXNKN2WTLwzPxvtbXnBuwUndkh+11JsadUcY2U7/AQH1a/8Rl
3YTNtrw8G+9r/bdzQ1bpTuy0FWFS3BllbbP0iwzSZ/QQruimbLHl47l4X+vr
zo1Yrd9ll60ok+POKGebrV/ifX1WD+WqbsZWW36ej/e1/se5MWt0Z3bbijEl
7ozytjn6ZT7Q5/QwrunmbLMV4IV4X+t/nZuwVndhj604U+POqGCbq1/hQ31e
D+dv3YLtttd4Md7X+oZzU9bp99hrK8G0uDMq2n7Wr/KRvqBHcF235FdbQV6K
97W+6dyM9borv9lKMj3ujEq2X3RyPtYX9Uj+0a3YYSvEy/G+1recm7NBd+N3
WylmxJ1R2TZPp2CwvqRH8a9uzU5bYV6J97W+7dyCjbo7+2xvMDPujCq2+Tol
n+jLejQ39Jvssr3Oq/G+1necW7JJ9+APW2lmxZ1R1bZAp+JTfUWP4aZuw25b
EZLH+1rfdW7FZt2T/bYyzI47o5ptoU7NZ/qqHsst3ZY9tqKksMVfCFs7b3Hs
RVk9J+6K6jqN/tz5mvO4+LzVe3UxUupE8Wd23urcm3J6btwNNXRa/YXz387j
466di5PKuY3nNs8+8fMTrz814z3hed1zQtylcwlSO7f13O7ZN34+4vWlVvxc
MJGSOk18/tCP5Lp23DOTKKXTevanDpNJF59tvsfEvOXrO/QA6rLIlo4v7Tf0
FNLHZ5ctCW/bd+qB1CMDGclEZrKQlWxkJ0d8Tvl199DOr92lB1Gfxbb0fGW/
qadyO/4b7IvPZBL7u15Hfcg5qXPXxP///4ec/t3/AAKbhCY=
                    "]]}, "Charting`Private`Tag#1"], 
                  Annotation[{
                    Directive[
                    Opacity[1.], 
                    AbsoluteThickness[2], 
                    RGBColor[
                    0.6666666666666666, 0.6666666666666666, 
                    0.6666666666666666], 
                    Thickness[0.002]], 
                    Line[CompressedData["
1:eJwl12XUVdUChtFDp0hIC0goKFLSKQ2CSHd3d3ejoLS00i1dAipdCkgjDUqX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                    "]]}, "Charting`Private`Tag#2"], 
                  Annotation[{
                    Directive[
                    Opacity[1.], 
                    AbsoluteThickness[2], 
                    RGBColor[
                    Rational[1, 3], 1, 
                    Rational[1, 3]], 
                    Thickness[0.002]], 
                    
                    Line[{1715, 1765, 1716, 1717, 1718, 1719, 1720, 1721, 
                    1722, 1723, 1724, 1725, 1726, 1727, 1728, 1729, 1730, 
                    1731, 1732, 1733, 1734, 1735, 1736, 1737, 1738, 1739, 
                    1740, 1741, 1742, 1743, 1744, 1745, 1746, 1747, 1748, 
                    1749, 1750, 1751, 1752, 1753, 1754, 1755, 1756, 1757, 
                    1758, 1759, 1760, 1761, 1762, 1763, 1766, 1764}]}, 
                   "Charting`Private`Tag#3"]}}], {}}, <|
              "HighlightElements" -> <|
                "Label" -> {"XYLabel"}, "Ball" -> {"InterpolatedBall"}|>, 
               "LayoutOptions" -> <|
                "PlotRange" -> {{0., 40.}, {0., 1.}}, 
                 "Frame" -> {{False, False}, {False, False}}, 
                 "AxesOrigin" -> {0, 0}, 
                 "ImageSize" -> {320, 320/GoldenRatio}, 
                 "Axes" -> {True, True}, "LabelStyle" -> {}, "AspectRatio" -> 
                 GoldenRatio^(-1), "DefaultStyle" -> {
                   Directive[
                    Opacity[1.], 
                    AbsoluteThickness[2], 
                    RGBColor[
                    Rational[1, 3], 1, 
                    Rational[1, 3]], 
                    Thickness[0.002]], 
                   Directive[
                    Opacity[1.], 
                    AbsoluteThickness[2], 
                    RGBColor[
                    0.6666666666666666, 0.6666666666666666, 
                    0.6666666666666666], 
                    Thickness[0.002]], 
                   Directive[
                    Opacity[1.], 
                    AbsoluteThickness[2], 
                    RGBColor[1, 
                    Rational[1, 3], 
                    Rational[1, 3]], 
                    Thickness[0.002]]}, 
                 "HighlightLabelingFunctions" -> <|
                  "CoordinatesToolOptions" -> ({
                    Identity[
                    Part[#, 1]], 
                    Identity[
                    Part[#, 2]]}& ), 
                   "ScalingFunctions" -> {{Identity, Identity}, {
                    Identity, Identity}}|>, "Primitives" -> {{{{}, {
                    EdgeForm[], 
                    Directive[
                    RGBColor[1, 
                    Rational[1, 3], 
                    Rational[1, 3]], 
                    Opacity[0.2]], 
                    GraphicsGroup[{{
                    Polygon[CompressedData["
1:eJw1V3c811/0thKy90r23nt87n0fe2+V0kDJSkaRUZKs7FkhEhnpG5KkqMyy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                    "]]}}]}, {}, {}, {}, {}, {}, {}, {}, {
                    EdgeForm[], 
                    Directive[
                    RGBColor[
                    0.6666666666666666, 0.6666666666666666, 
                    0.6666666666666666], 
                    Opacity[0.2]], 
                    GraphicsGroup[{{
                    Polygon[CompressedData["
1:eJx0m3c8l9/7x99KkiRCKMnehGzOuS97bxVtq2ihVEZJskIyUihSZgtJKqnM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                    "]]}}]}, {}, {}, {}, {}, {}, {
                    EdgeForm[], 
                    Directive[
                    RGBColor[
                    Rational[1, 3], 1, 
                    Rational[1, 3]], 
                    Opacity[0.2]], 
                    GraphicsGroup[{{
                    Polygon[CompressedData["
1:eJxV23c8le0bAPBDEpKZGbJXZkao574fIzsRWaXsJKRQVkiRVDJLRRFJKnsl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                    "]]}}]}, {}, {}}, {{}, {}, {}, 
                    Annotation[{
                    Directive[
                    Opacity[1.], 
                    AbsoluteThickness[2], 
                    RGBColor[1, 
                    Rational[1, 3], 
                    Rational[1, 3]], 
                    Thickness[0.002]], 
                    Line[CompressedData["
1:eJxF13c4V///P3ArIXtkJnvvPV7P53nYe6uUBiIrkSKjJFnZs0IkhOodkqSo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                    "]]}, "Charting`Private`Tag#1"], 
                    Annotation[{
                    Directive[
                    Opacity[1.], 
                    AbsoluteThickness[2], 
                    RGBColor[
                    0.6666666666666666, 0.6666666666666666, 
                    0.6666666666666666], 
                    Thickness[0.002]], 
                    Line[CompressedData["
1:eJw113c4VX8cB/BLEpKZGbJX9qbO93uM7ERkFdlJVlZWZiSVzFJRZCSVvZLK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                    "]]}, "Charting`Private`Tag#2"], 
                    Annotation[{
                    Directive[
                    Opacity[1.], 
                    AbsoluteThickness[2], 
                    RGBColor[
                    Rational[1, 3], 1, 
                    Rational[1, 3]], 
                    Thickness[0.002]], 
                    Line[CompressedData["
1:eJxTTMoPSmViYGAwAWIQfbvu0LfdVQftGMDgg73b/h7tIo4P9jD+rf8PhAs5
GBxg/NT52kv5twrA+Wfzz3GUX5KA8xe4dmv0JyvA+b8m2UcbbVGB88/sUN8k
u1sDzreXWzA9QkIXzp8zZev2mRsM4PwQtq2m2huM4Pw70/9UPbllgrBPNO7S
wQdmcL76sxdK+Xcs4Py6a7utXJit4XzBzStSbFlt4fyS9XdD44zs4Xzf/7IL
lq9ygPP/yUTJbVrpCOdP97JqCNjnBOf75am/bjjgDOe/XbjD0vWGC5z/ru5e
y8dXrnA+T5DgTf3XbnC+sOkLASZGDzjfgu9MYBqLJ5y/b4JL/yYmLzhfRzlx
wyQxbzh/x+quWywSPgh5l4gXXPq+cD5T265PPxz84PxvezXZKh384fyXTfPq
jmkFwPnPFq6rk1yD4E8R5ax9oBUI55tNNM0t3ILgP29/kXjaJAjO72nL9Xi/
H8F3YKg0vuMYDOcvOXdOxvYggv9nybfv6d4hcH7ytyXXo88g+Pv8VVdKRoTC
+af+vq/wfojgP1Vz9HVLDIPzv4SnCHO/QfCFWPjuzcgNh/MfsjAtn/UGwV/C
eyIxrSwCzi+bKKL4+xuC76DJNXe/XSScz33wv0RLG4IPAPea9Ho=
                    "]]}, "Charting`Private`Tag#3"]}}, {}}, "GCFlag" -> 
                 True|>, 
               "Meta" -> <|
                "DefaultHighlight" -> {"Dynamic", None}, "Index" -> {}, 
                 "Function" -> Plot, "GroupHighlight" -> False|>|>]]& )[<|
             "HighlightElements" -> <|
               "Label" -> {"XYLabel"}, "Ball" -> {"InterpolatedBall"}|>, 
              "LayoutOptions" -> <|
               "PlotRange" -> {{0., 40.}, {0., 1.}}, 
                "Frame" -> {{False, False}, {False, False}}, 
                "AxesOrigin" -> {0, 0}, "ImageSize" -> {320, 320/GoldenRatio},
                 "Axes" -> {True, True}, "LabelStyle" -> {}, "AspectRatio" -> 
                GoldenRatio^(-1), "DefaultStyle" -> {
                  Directive[
                   Opacity[1.], 
                   AbsoluteThickness[2], 
                   RGBColor[
                    Rational[1, 3], 1, 
                    Rational[1, 3]], 
                   Thickness[0.002]], 
                  Directive[
                   Opacity[1.], 
                   AbsoluteThickness[2], 
                   RGBColor[
                   0.6666666666666666, 0.6666666666666666, 
                    0.6666666666666666], 
                   Thickness[0.002]], 
                  Directive[
                   Opacity[1.], 
                   AbsoluteThickness[2], 
                   RGBColor[1, 
                    Rational[1, 3], 
                    Rational[1, 3]], 
                   Thickness[0.002]]}, 
                "HighlightLabelingFunctions" -> <|
                 "CoordinatesToolOptions" -> ({
                    Identity[
                    Part[#, 1]], 
                    Identity[
                    Part[#, 2]]}& ), 
                  "ScalingFunctions" -> {{Identity, Identity}, {
                    Identity, Identity}}|>, "Primitives" -> {{{{}, {
                    EdgeForm[], 
                    Directive[
                    RGBColor[1, 
                    Rational[1, 3], 
                    Rational[1, 3]], 
                    Opacity[0.2]], 
                    GraphicsGroup[{{
                    Polygon[CompressedData["
1:eJw1V3c811/0thKy90r23nt87n0fe2+V0kDJSkaRUZKs7FkhEhnpG5KkqMyy
kqwkZI9URpQkfv1er9/v/nHv63md5z7POX+dc4Rcfe3cKMjIyL79u/73/RTe
/LM+tAk7el3syaQNwP+Pyf7vbN/7+cvd3AH+H5+plNUdk3SAm8zhSSa91aTc
mjezN7kcwOHi/bMtlE9I6hocmhuMDuA3dni6Sa2WdG1TZ7KIzgF87OQeaQ3W
kqSPvFMLo3GAMO1Z9rviT0m9z1zj7agdYObnZIJ0yFOSduut/jfT9pC2kVEf
ZvqC5NuhEhzZZw/91OFs9k6NJDqLq52fO+xh4ZZsf7hpE+kwQ9n55DZ7eEk+
Spff1kTa8dFpd2uxB8XSZvMtqmbSvZ4eftRkD9GqZkjTsJm0zylk6vRde7B2
PSr80P01KWBepCzxqj0MVdqFPQjpIn083+NT4/KP333Fv2a4lwRkISqjuvYw
Gnsop7JsgESXxnUjX8kejl+8lJz6dYjUL1S76SxkDxZMO+H7/D6Sblc7OImw
2IPRnEk6vfYo6Yz+jxezZPYwH6dxzNnuM0lxIE2wbMUOzm89W29zniT9Pq14
zWvCDmxoHP9LNZkmNW/0zMr22gGN53P/j26zpMQYH5PlV3ZQf/j62ZCX86S6
udtd8RV24M4zXLMY/4U0bdRtJZ5nB60NWK/rwTcSY+mf900JdhCTEDybkLVC
0t4rc/B4qB3UBda0r1xfI7m5Hx3e9LAD60/Nu+bP1kmhXGvZRs52EOVpT6e1
uEFKfXPdKfOwHWRZcGvelP5FapB4Nq5gZAc6jp5qjbO/SX0fbAouIzuwYtl/
LMLlD2k+dsGlS9UO/mYzPJtY2yYxS9mJNIraAUt6lfc5OjJU/Js66jm/Hex/
RfOZbpoMaXfWz9Sw20FtMFef1BtydNpbrOQ+lR3cjy+15a2hRL91RqjvbdvC
dW/VSwIvqVAyfYp7/rotbK4UHj8wtAfVPdyUzJixhVVbHdefyjTIMvzh9aRR
W+jMa82jC6FFU1auX2IHbEH0e8Jb4146RL/S9eBSqy0sxtQ/jXrKgO42RtBf
bLAFxt38PGUzJqSepubjX2MLVxVfvuUPYUbN5IrWRJEtiDuV9u+eYkU02nJQ
kmMLTOHuJ8V92JBVgLQSQ7otjJsBs3g0OxqZEmX7FGELUgWxp6fmOJEgnzCV
XrAtmAY6xr1W5kZ6TwsubZy3BcWsWfHlz9zIzf7ARpmvLSSevXSVLZ0HrbTw
fAg6YQtV95w6uVP4kfo2Z/vYQVvQeH5MykxBAB25lQVptv/0QrydCmgOoEuq
7M8MLP/FhzWyiIUDiKaYMZeV9O8/CNbc6BdCVmP7EkNUbMF991KS2gdh5B8S
TyWnYAsn7LLchU6IoEwO2ssT0rYw6O/LfW1BBAm8QXl7+WxhbX/5mvAecTR9
wFGOj80WzE5sUAZISCAjC7cNUSZbqCYtF8m/lEBlwQEv5PfZAr0c3/SooyRS
li4dO/jHBl7rnI50+i6NNiObfDx/2MCVaR5OnoOy6Ghlj9r5ZRuYrRlv/8Uk
h158+vT30pINeNSIiPx4J4dMkpgF7n2yAQHXcWPrSEXEMCdd8bTfBmoiRyTG
TyohP1bNoKZ3NmAdk/1jqk8J9WFD3NVlA9WTyjIdJsro2ErIibV6Gzjy86Xd
DayKhEwzv++psQEp9ryHuxZqKCrwbi1TlQ18dfbbdv6ohubuVoTz/GcDgoWK
52w91RF1/n8Cy7k2sPDOl0zvkybivP3g+8cMG2DKD7j7SFYbCfA9OPQuxQYa
co5MVn3SRoUj5XSdSf/yGTJL6lLVQRI55S9bE2wgkTe2kixFB5ncKDuRE2YD
D9Fn6SMJGDlmlspHn7cBjvPeW4bsgJzZSm+E+tqAXsQNqu4rgGb6SswCfWyg
qM3Jr6wWkEd6yY6v9z+9dywPDb4Diku+l2/oZAMuobKFj97ooVuJRecU7W1g
r60uTU67PirYVzQkZm0DhtdvylpaGSDRrsJ4QUsbIM1+/RGWboDK4gsxn7kN
ZPhVmaZ+MEDtMQXjK9o2YCYmdFtdyBgNR92p+KRsA99jZ7oqjpmgCco7nO/l
baCykNAEMlN0uiW/s0vWBhykdCNj7U3RYmR++GtpG0itE3UeKDVFZ63kiEAe
G6h7IEnzt8QCydVcuNPNbAON1fwcTMZWiNH9lnUwvQ0sLt/ynzpgjcKhXMKK
zgYG7G1YM5Ot0Xeehl0RGhuYiGgR7t+xRhOdWRHF36whbEh+oW3MFrneENV1
GLUGnky10deTdkhk2/vug35rEB4VCrHytEdUlSm2h99Zg5tNZOrlCns04/KY
nLLLGlyt95vcW7dHC5u9kc5l1uDry5GfY3YIebWe1Ge6aQ16fN9ONqccRrLS
pUVnkq0hTrmtwkHLEdGPddqzxlvD19/VI0spjuhbynfKl9HW0Nj+O6Zh3hGt
idNH852yhuqf2dRGA07owlqOYaftP71bZG4zXseRmuNUsZCpNchLDdB34BOI
cx/1obcG1jARMPPnZ/kJ9POFFHUIWMNQBlv9fe6TaHOonvK6oDUcTxolrmm5
oODpKIo0ZmtI2Sww0RVyRXWei+RZNNZw7/Ro4/1sVzT8Xy75TSpreF9bYUvz
wRX9XrYkzyazBtvSyh5FjlNoi2Zip2zCCl7HOvAtibihMI77f6t6rcCTgzD6
SJxBDbkMf2varWD0+bEjqv1n0Oj4q+3aVitwNLTk1hdwR9tCAdt1jVZQGxCz
quvljna0qbbaC6wgPrJEZuabJwo3frvZm2oFqQlv8kVMvdHLt0qbA3FWUKPg
1JD61xuNM8/8GoqygpzijbG4I2fRrv2NX8MRVrCMhISra88iMh/JjQVnK7DJ
ph7v7vZFV0NWf6zYWMF/B7z/q6r3Q827B3+sm1jBNNdW1hVpfzSlR/Pjp4EV
lBs652y6+iOKmOdrm2AFMQYqNdK3/dEbdE6pXsAK2OaUbdlKzqNynnab2wxW
oJbmYhnXdAHl7g2coN9jBW3Nq4zGBwNRZri5ZBvZv3y5sylrCgJR4oaQ3+Vt
S2hle9Qh/y0Q2T0crCBGLKH8fYp7UXAwUr2u0CPYYQlZJUl8OiMhSPzi6PG0
RkvYOTl8xjU9FAl8ry42bbCEhtr33kdWQhGX2/Vv5HWWYHvz+4Wb1mFolB/J
tmZZwr1vjPoaoeHo1eYN8+IoS9jOm/QS5olAVXP6nzgu/dNfWbjalRCB7h/n
Fem5aAnfJu5o2b+OQIUDK14x5y3hfa683wPyq8g98d59E1tLML80qM7wJxKZ
eey0S4ElGKSYXjJjiEI6hx445mhYAvMlf1Xe21FI9e3VAjsVS0gvvMyxOROF
ZA0cF+gULOGzdjZVv3w0EkjLF5emt4S3NwPOHK+MRTeeNrU927KAzyIvL57d
dx31mdlnka9ZwHXawcivjdeRHzv/5eJvFmC1auyVuz8eMY3PnDZdtADVlxV3
csLiEZmMTJHHawtYSaqq3Z+XhEJsrfQ2ayxAO+yo+webFFQ785kF/rOAuqT7
Uts8qcihouz3dKkFRDU1GW/Yp6K1i/6TsUUWoJWkZf8iORXNtD49UBphAaVx
K0zPr6WjY0sjL9V9LaB9MDqGJjMD3Qo/mxx+xgIMLn37uCOUidRN1IKEXS2A
KcRHMsQrEw2y7Bx/fdwCiuYHn/16nIlenzC4PattAYcDWH6cFr+JiGh3nUAp
Cxh/IPt0IvQWusT9m+6FoAWEaNe3nJTNRrxTTWvO/BZgJ7nivxOTjeoexI9Q
cVuAvstzpumpbFQSapg19Mscbp8Yavaqvo0EpgoDXs2bw6/euIod9Xw0kmU7
+fizOcjFidQukN1Bdctl3BWfzIFeo9Z9wP0OyjIlsyn7YA4276OjOHrvoCju
errQp+Zw4+BagWzhXfTnCveCa6k56LDYfV5NLUS1Km8OHb5jDs9Nf6xQMhSh
zCSBZNtccyj1CZ/UtShCAfOBbeY3zYFb6WSBbWIRcq5VjNh/0RzUGg6LP3xQ
jIb3Jx+ndjcHy7nVSv73JSjzPal764Q5bOk+9rjhWYoCZDIpN46aAxt1wrzV
01JkHb2kvXzIHGqWqjEtdRnCDiUbjer//JaLb3XeLUdP6in774ubg2jMQREP
uv+Qn2+1br6AOZyYmHnW2fYfsuqgDbnFaw767m1frMQeIlkRl6p0TnM4r2Qi
yhzzEI2nov84181gga00x/VSFXr6RqZ8eMoMTk+x9VOffYREp4Xva42YAXXx
18nZhUdoxC9f8sugGYz87W8skqxGqTs8ZTnvzeCnQvZrA89qpHf2Z5FApRkM
kPRLX6TUIP6imbsTeWbweO/n6bznT1Dcy08FullmENLkfOX4oVqELQ4LrqWa
wQXGl6njxbVo42PfncJEMwhTV10M/VmLyowrc8W9zOBROivtnuJn6Gp4XvaC
oxlwZLE1dPDUo+/ZmbdMbczAzkWrft9oPbonwcy9ZW4Ge28Wt6kSDejok4Sb
5cZmcC6Us/RlUQOiF/HIkBczg0yrMs7dP6/Q7JFDaStsZrAT+OJVyFwjsgu0
TLXdZwbO1oGm+SebEA1lBxPFXjMQNEradyGvCb1MNUippjCDmx9avcVGm5BP
RNbexSlTuHTNL1jxdQsy2HyhT9VvCvtElHYyelqRomrfJEuXKdi76nnMHG5D
4najVdxvTOH13uLF0bw2xO83d+VAiylE2l5cfzbThrpPamweLDKFbDeHM3ao
Hd37cFLVP8MUfuhsznlf7UCpbBf6whNMwUVFMbldqhPFKIXfjY41BcsO0XM3
rnSiMOs4v8RrprCdtvby8lAnkiY+LjSfMgVZj/Hlidq3iOIpudi4vSnIR2r1
chu8Q9/XOFqWzE2BmvW0lCZtL5phFkxfMzaFT69X0VvUi0bkpV1+65uCgW+c
J9P5XnRdIOyjgqgpJFR2rl5V70PON4o4zNlNQZTZQ4hBuh9Z9D197EhvCr7S
edvRZf1Ib6Up8iSNKdx+ppCyudCPNBm7bc9QmULo5+oFJD2A2DMqO35PmwAx
TqUkdHIIRR68G93SbwKB/bmZZ1M/oDr1nFNlXSagIn5aTlhhGDmU3ujLeWMC
g1XewvQRw2iZK0M3qcUEjKakA6n6hlHn7aBngkUm4MmVR+90/RPSPOkR+CXd
BM4OVpBRkI8hX3CxfxdvAtoxry5ZtI4hukfHm5tiTIB2wvXuuMQ4KhE6qlQT
aQLlbUJirxLH0dUSdN/Y1QRKXklReqxNoO8eCm4sdibAoXdapPTjJBIzk9T/
aWoClpHeW4O2U6jxuWj1gqEJMBSzcPGlTKFjMkJCn3RNYG9gnKrc2ymkWUWV
fU7IBAIKxyiWP82gkoCfDposJmCyWtGWvzmLRu2XlffTmoDeEdKr3MQ5FNy6
dJdpjwnk3FGpYBieQ2xqC8wU5CYwklcpECY6j6odv3UYjxtD69RGtv/YIor8
4lvypdsY0psG57kdl5CXyiN2Uqsx5F+AlCv7v6LxD++7Zl4Zg5SMTplJ5Fdk
d2ktMqneGHqav3JcWviKVu/80um/ZQySYyPB9yVWUKNSKHdQrDHIj5friLOv
orLQ+pg34cagsJXi4pWyivgPjCK/UGOQCbU9caRnFaW2bK9zBxnD2jmqB9KM
a0hhnrzihL0xrHxcu80iv452gqPiyfWMQZn8cMnNgxtorqlt007LGNLkrkvm
Lm+go2fmKv+oGsPF6/2+Wvgn6qHb635P0Rgism5FryT9RD7y9IJfGIzBerzm
gabab0RqTN5O3DYCzesPzh0v2UKitL1e4z+MQEC4oLHrzB906+GKUOyyEfxX
ZHKCtuMPordj+aiwZASmDB+vlchuo7Jf8YySXUbgfkOsf0xjFwV1GkuJ1htB
h/JjT81zZHhMpURd+LERBEZyVV/+RIZTPQ4ioUojSDFzfK7IRo4N8qgMBB8Y
wcDTjSu3zcnxhF54CHeCEbDN0vswS1PiCg6dTPYwI+h1O3bJSpYKc17Jvst6
3gi+257suFBNhTsfm5Sx+BoB4/f/ogZ+UuHLC78qmL2NYJQHq3CS9mDeZP8Z
GnMjKNBRuHYmdi9ecJbfpdIxAnOyBOHoVhps3ZlIT6liBJmuAZNmnrSYYleH
jULBCITiJ4KMXtDiWpUlHnIZI2Dvdmo8xEqH7T6etv5NZwTCkq1rrtP0WPA/
Ia+NLUNQ4mQKzfFgxLEcERd/rBlCsOS54hFlJqxtphC+9t0Q2DITxteymfD3
8PGo1S+GMFI8cUGRnBlbtYT8yW03hDjHpdiMMRYc7vZG3f+pISi/CGFhn2DF
N9TPDXyqMASxKdnUF2fYsPAdXZG0ckNIfzUiFvKADVfs5QgwKjEExwdtLyRX
2TCjRdXCyjVDcIj1cLqnx4nx978irwMMYZY7PXkoigsfenWvSdHLEE7tFGo8
kuXGUxLBzHNuhrB6cE+4UyQ3PpdqfjLXxRAWn3EdUfnIjXsG5gYNCUMwMaf8
faOBD+8EqbLwyRuCrO5kF7nVfsxp8qkiWswQGkbPpMkeEMCFVRV/tYUM4eBs
jvzKdQEszxNpscJvCG8ud7jI/xTAycf3t+RsGUAkq6vDoLEQfrnrteO7aACO
6bEi47rCeKiX5fbIhAG8jBPNFWsVxq5as19SRg3g9OqVU8XUIvjb3Totw2ED
yHiTH8FiJoJDw+YqLZ4YwLHzM8IBGWIYPP569RYZgNqdKdub78Vx0XicCWuu
AThxbqQFXZTAA9lWGo9vGMBIVcmWZLcEpj7ILu6QbgA3zC6OMghL4nR5vdtO
vgYwE/0mwm1HGjvyHTn8+bgB0NiXfLqaKIvr02ZUhQ4aQOHjs3voj8nhrxbl
Is02BvAfuQUv5Ws5LEDjx3rKwgB8ckxyg5XkcflkXpyXlAGE58O3vilF7NdT
o/+dywBK+KnPT31Swv0GIKTIZAD1AU+qG44rYyoyaub3dAYQkq+UT1OgjNXr
u3b8qQ1A5mWpv960Mm7O/H0hZFofdq6wCFoKquG4q8yKf9/rQ9qlg0tjh9Xx
0q9cBqJDHyYUjI86bKlj/scu259b9eHGhbwQE0sNbHVOYimiUR9CFI8Wud/V
wB86Osa0C/ThT2G0i7yqNr79i/cDV6o+BJxZ5KK8pYPDk1vsqeP0YT4u49Av
GxJe/siV/veaPlBnBpfqVpKws9jZ3vUr+mBGtlj2mhHhxQjGloqT+sBxnJH7
Gj/gioqTDQnW+tDgMuVh8gtwqiGNVqixPqCrK/N/PHQxedqxi/76+vDEvH9w
rVAXB4xWPfEg9IEoSbR8MKaL/2jYlwkf0IdjBQF7Rt7p40a3e3d3GfXhGZ3e
6rdRA1y4bSHwnVofzpDss155GGI2k7vHZin0Icvg9U+qKkMclbGRM7qjB2c1
9+hobBpixuWbSTfG9aDpuYdz5TET3Me/GHO+Rw/g1qxPSqkprnmcRun6Wg9+
7SPUY+3NsPjurO6RZj2oS1aYVnxghm+aaUfYvNQDq2SJ7L+U5njGYOdxQ64e
PCKtau/KWWE6vYm3AfF6cOhYfNDSrDXOg/cjb6/qwdBxxtEbbjZ47pWpS9hl
PfjxcXCDt8AGKxLN85IhenBeg4LG75MNvqwVw5d1SA9EivnVPg/Y4XvqHmrm
hv/8z5txnJi3xxpqR/RKSHpg8YZC1ifIAUfUvG+319SDbhbLuxdeOeBOFTNr
clU9OBphkBNBexBzyTNe82HRg0Xbi3G6EYcxllm5LUKmBxpXt8X6hxzxe6nJ
++G/dIG/Yer0ketHMO/9I4qyP3QhVjI6ImzmCD4t2Vf78bsuuG/wsU7DUfxI
+MYXw25dKD3FkcLgcBwPHwim2n6uC4VauTNJuyewt4Any+FqXXghsf/70fGT
uCZv8iZVhS7Ytt8v3yfpjHf4jwpU3/+Hr+4+rXFxxibZ6T2913VB0eMTd4ao
K/b5UCE+EaILS2EeaJLrFI742dA3768Ldq23weDGqX8zfGvZko8ubJ76uqdi
6BRO5+gKX/bUBcd9E9VLXKfxaBqlAqOZLhRd6dXdgDOYvPdA7H5tXRA9dNvN
xdsdsy/LqYgp68IfD3tZD2oPnLejSislrwvBz2IYvA96YHFG0mdZaV240uk7
71/sgf3iL6SY0+kCnC9qf2PujbPaU+ePbgEkt2dqDT47i8vm8zNc1wByWlLJ
/170wUq/ij3PfAcIKyi1mhv2wc+pHxJeXwDAuZOSUeccpro2uxzXCZDou+6Q
+MIPSzaRm9x6DtBbu6BJl++PtSeY1u9UA/zYyBEqYw3ArcucnUUVACdOPYzn
sgrAlrv7C0rLAZa7zmWZxQfgo7zBacFxAN3aVxIiKy/gSQkxOpeLANbyMvcj
PwbiexVhRoPnACRsDtu+uBCEqddKTqd4AdCyO9r+bAnCHmp9kaZnAOJP6S0Z
sV/EQTayF3gNAJq6x/CPVyH47/GPXylU4N+8abQ9rxyGG2cUpC5K/8t3e8NR
ZD0MC0s6GSuJAwR/LMhrOnQJR3nHuC0JAVQUyKzXP7+ERRiaHgbvEtC1Em8x
Qx2BFSX57piOEZCQX8H45lsEfqrWzqXcTcAR72lG+jNXcWiDgENJCwHZ1ieL
fIquYqwfmMpbT0BYvNlw6eRVfCRE6nxDEAG7FdePOP24hs9kXjud5EAAvx9N
dzNr9L/+oDgWqE8Ae2zz+Ytl0bhKMpbnizYBrtdmeT+vR+MLlWMHTygTEH64
+qGDXgxeYHqq8fwrBrnxnITaqTgs/G8rW+jA4NUSf5DZJh5jbl6hK3UY2GvP
NcQwJmALg4N5nZUYFndnrdp8E7CTXyoPZymGnObTyy59Cbin1/OPvwsGTs8j
qIM3BdNcPfT1DsZgchqV1vmnYrGP3TPqchhaB5+WNy2kYtU9NC6Rov/0abog
TiwN6ynpj73lw7D0KS5c6lQark3jfyU1hMBozenyMb8MvKJLW3X4MYL4+g6n
5qRMzJBzpez7XQRPppcFEoWzMP/r56La2Qgq31EYXTuXhaXXNgqiUxF4DDSd
TqjPwvl27yInzRCkOjv1bJnfwsMUDeeZJBHMnJr6XFuVjdePKp8t4UTA6P2d
t8orB1PE+iysMiDwqafoLuzIwSyPy06jPQiS+ab3fJHKxeFc3sROKwkgTTrr
Gl8+fmLa/d/4PRKEjTqt+VXfwb1Tl6Z7MkmgTiGH1vQK8AmFwZ3XiSS4zpG2
Zyi4AH8Nk+N9FUWCy0szk96VBfjoxPL6FQMS0Bp6dtiGF+I0VltXZ1EStJ+V
cTAKLsL/PSDPtmEnwa32DxsSW0VYe/NIjQk9Cda5MiKcSPdwu0H1O6AiwV/h
9188r9zD6vcvlJO36oCKib02Z10JPvtpkGuqSAfcFK/uk1wqxXEXYqz6MnSg
Obhfsja+DHM2jXt2JuhAtmFfN+1oGS5i0IhuvqYD03WJNV7y9zFzwO+T1/R1
4N07irB9iw+w8b2jb0+J6MDGl3YVfdeH2BXto3Jg04FD5dy9+uIVeOX6qQMW
+3SAqYntqGx8BQ4fqtc2oNQBb/F2kvNyBT4f3HTT86U23P/JXepg+AifMzUw
2s7V/rdsRC6vEtV46VF0Xlu8NuQcc4+Ma67G0mfETaUjtWFKfopSac9j7MH7
Zj05RBve6YnmvTZ5jI83dNvWqGpD6MrknG3cE+yYZE1mzKoNlvE/V9sba/Hg
RuphZnJt4GI/8zDn1FPMXq5EGbipBYni5b61tU+x3Ym+io/LWkAmclv1N10d
NiYb3rdb/i9++KtMzPBzrPf+6PO0OC2Yzl1d5j3RgF9p3WZxuqgFzYFUz7mk
XuCdb6QXr85pwW/qtnOPU19gUuGYh+gZLSBNuwq9+v0CKxtMt5kKaUH4w7ZM
xYZGLMtx5sLojiaMCraX0FQ24fLLpV3F3zShbzNXK02uGS8omVykm9WEuslv
ryXONWOJuQVh31FNuF55leteZTPmTPwQ/Pu2JhwXHN5zurIVM37uKcKXNeGX
SJucb0sbjo8z03Lx0YTgpCb0zu41NjlOExXgpgmzz4dZJnJfY2rl1z3XjmuC
cjXH78+zr/HGhxpRRgFN2KqU3f3h2IG/Sv9nbb+jAfJB129pPujEHgMSs4Hf
NeDZhbO780e7sPj9WYXYOQ0Y7Tee8a3pwjOXi0JvjWtAjs76Jj9TN+4XSe8V
vqMBxmlvY+OY3uHOoOt/3K9owLVjL7ypDvdiI8E9afG+GvCEx/7U/eZeTLXR
/CnXXQNEtU8+jPrdi5s7IsQfntSA+cXQ02xK7/EjX99LGoIaUERGpTyxtx+X
NZ8pvUSmAUktWwtDewaw6Nkp0p0VdWjUfxj64voAnoKC2KoFdThlz2m90T2A
CzhO9DVNqMPCgS0DWpZBvDDrL0FdoA6iCSx8wic+YPqeP7ZlV9ShnEd0x/X2
MBZoBvcQX3UIiPI58k73IxYnTa+6uKsDnZ3BVdEbH7FCbfQls5PqMPvrzkr6
0kccFJP9PllAHaZzUthcGkdxzjmRbcUdNfBbzJJcMx7H/7l6sFB8V4MVErN3
CNtn/GSU7vaX2X9YpqdMJ+wzfnnooXj/2D9+Lh2j48xnTC3RFMaVpwZP4C8H
Y9UklmYyL3l2SQ36v/U/Wi6YwiTK1Pr4s2rQ8vUxq6jANDa4rGx0/rQaWNqW
WW4en8aWvwZ6nY6pQfKESNDd/Gmc+WZBrIBPDb6Kpt1Sb5nFdZUBNnp/VCHj
lshi+tIc7ix66sa2pApRwcgwL3oe9+8/uvJnShXU3VueiQ7M49Gb26EzI6pw
UOCCQrXIAn5QbG+XlKUK6ZFaZ0/8/oLTZXdfTAaogiir073Ea18x9crAjwQX
VaA9rJu9Y/MNN75/xTjpqAqZwre2Pz/7hkMfl0up26hCnOebC5qi37FpEzn5
ZzpVMNzk+7D/wwpWNHl4VmVBBZKkywXk367ie/uuFY4NqcCMJxmjj+UaPvHN
54Vyjwqs8ViwziavYe53jsOxbSrwRq1U3Pj9Gp4fraxUjFABvWXPlvfUG7jn
lBNf9HEVYLxWZrir9RPrSSjZKliowDXy3GyukZ94m4b/bJS+ClibR+S/l/mF
a79Qx37U/ufvdDS7MvwXjt48fiJyQxkiJ0cf3YUtfPYKbedQnzLMN100o2/8
829//7wb0aQMx9xedYzHbuMc0U7eoTplWBPn5Jj4to0dqJ+oyVQpwwMkeNby
4F+8n3tjj5afMpAntN09QJARFEIc3wkbZbgswR/hwkNOXBATc9UHZeh6yTHd
FE9OPJSQ4zfUVAams8k08a3kxJyU2pCRojIwTy7+ZtolJyp1AkscVpRAN0nj
Ns8yJZFpkJXs1KsE+Y5QXL9FRVCbFlOcbFQC84bRlFfRewjC/GGDc50SbPke
YrnVvYcItnwS5FqlBPyVWx8c2akJ3ZMbRn5+SqDuwrPX7wINIe7BoXDRRgnY
JPJLghpoiVtnxYpCQQnKFn3VB87QEe/PyR2/pKkE08UWscUv6Ag6fzWucEUl
kJSVSUjn2Ef0RwbOJ6wogpvGfuq0HQaiLiHrXXqvIgRJFjbYpjIR0qnF+jca
FWF23UA/WJGZOJX+8O/NOkU4MRw5n+/GTNzOfPI0u0oRFlus7QJymYmv05p0
9GcVQX2ppZAqhpXITAhVaTNVhLuFlaujKWyEx0m+9ruairAZljyGeNkJuw5v
VmZFReBt9KMecmYnkErDsXAJRbhH/5TbtYyd4Ntz5cRkmwJwSXMcTqDhIs46
UDyyv6oAhXWCqe9suQn2bf0R+pMKEJi615P/Lzex8G7m3KKlAhD8u60hDjxE
Q1E05WuSAng/t7xE9pCHOK6XWFb+WB6+cP5Oe36bn6hIY/rD7ysPswduVvCr
CBCHtGxFhyzk4bfKFd4j1AcIaYa1umodeaj3TS/cG3CA2JlIt0yRlocrz/2T
+D4fIPKvZK+dvysHiteahRZeCBHfe/gN547Jgadx2zHSU2HiRtCJc3e05SC3
q+xYiaYI4WW2S3FJSg6eVY7/SQsVIQiBgpuO3HLQmlSkYP1ChEhlWdV+lCgL
A3s/TidsixFaCdmJY0ay4LPJ1T+hJEEwtvs8+SEiC0mKmw4SfRJE8NyHjnBW
WTD0rn1eKyJJTFHpjdOSy0KZVHu5dpAkobqZftU1UAasEo+L6MnJEGP+Ov3J
CjIQeJJq92iBLFFdwbR9j14G5BkyyIdOyhH8b0OYFf9Ig9F66GXGJjkiZmla
tH5RGlr2z67picgTw+Oq7WwnpCHqfDXFwgNFIsJxjAe4paEi90ufaZQS4ZD1
SO/QhhRI0ehfE/yhRLx8zHd4cloK6kQ8xuVklAmpvmjvs31SIJTdM1p0SpkI
bRtibDOSglLe/q1IVVVChLjivEomBdV6Tlm/RdSIzTD763vHJeF0B9X5gdtq
hGvOi7z0bkmIenvox7mPakR3nUT1/npJuHp+PJ6PU51grTEzBm1JUPJC8KFf
g3iiNJr2/rcEDO+0PSL+0yRiVkQ1cj5KQJNZr9IyuxaxbN1xPbxDAvruKJsw
mmgRjpU+o67P/vG9njmrhGoR0udqr8pkS8CzJw8Wf49oEelvjw4wXZeA80Fb
1vq02sQf2V3x9WAJSIppzJ9Q0ya6l4y7GxwlQONb/hu269qEmvlXgbsmEnDE
+tJp+kptIr881T9aUwIWP5Lr8/RpE9R0aq2ekv/0KsakW1a1CV/Pj5xW3BIg
Trs6GMqgQwy3X/ZUppGAWua5gHRRHQIkhRs4N8VBU120TVVdh7gf+5rxz7w4
+E+rMB/R1SFY571cPn8QB3sZPlRtoEOEGjHVtLwRB5E5DbKbWIeYLn5MXfZU
HO7J6O/7LKtDWOxxPJJYKg4901M+lfQ6RM3p7Qd+N8Vhc93CV2ZEm9jfWrDj
ECsOg0uDOr9StIkYEUNbrYvi8Dj0V4ynuDbxPXKxaL+7OOgaRlBIpmsRh6eS
fpIfFofXYaSZ/CZNolFX2XTOSByEeOgaGW5pEJJ3h3I71f/hQxl6v6bUiDSy
sO8V4uJggBdkOkGF2Dp5QDeDUxyGYp8K3a+WI1xftWRcpP5Xj66RvLQ3D9El
4DHn9FMM/nDlumXbD2LVcHotmBOD6cHZh6E5g/j2WFWC6JAYpBUrJBtPDeI9
6OA4zWsxoP3UQ00pM4TP3f6t+O2JGCjFbalUXRjCLLwJYeGBYkD14FsOR/EH
PDXcL2h8UAxcpp8aGOkPY3PN4PMyhv/4a2/bFjOGcc1N/tdMamLw3KBHP3t2
GB/mqGC+uy4Ku7WyxRwaI1hy4OcTzwFRkDd+HxE8N4LTVHJprFpF4YPXe/oJ
4hPeSieclGtEoZ7F4YVfzidsTbu4vl9aFEbyrc/dGRjHoa0vmthmRcD25yOr
u2YTmElYsiy5WQQYtX72x7yawCM2x/ksHolAZDvFA+U/E/jelfRk2gIRmFxK
3P9YYxJvbuhIbnCIwOK0oTiNzjQWfsS88aVXGOI7larH7WZwHWPYJ7cKYfiq
njFSPTODI1GVlUieMMx67YsWUZjFlmdnmyYShEHQ0ORkXugsLpxKduomFwb2
wjze8L/zuDvvlGRzgxCMZekevXl0Ebv8ecuIcoRglpLX/BrzFywrTRm5FScE
qb1sV519vuCfjpobTy8KQRjnUEZc1xds/m4yueibIOShIe+Yb99wUHytU3aZ
IFQynGmgvruM9y0I6rHHCEKbUE/5tu4KHuI89OT9BUHYZh3UXgxbwQWGCZIp
pwSBf6xb5l7tCu6LZfC43n4AKqRveby+uoZ5qa//wKYH4Ohhlq0rIT8wbjN6
lk17ACIf1eXIbf3AvffE+N8sCkCHYc1ck846PhVFdWW9QwCEGc1D5MLX8XrE
n6yTXfthdq/1gPCjnxjtBglxWOwHd5aP/JMTv7DrS9V5X/r9EF0fN10avonX
89jM8r7yQ8zegynM7zZxzOW1/zq7+WHHeUPuquBvzB262KLWwwcXnO32tvb9
wS6bp62XrPgAdQV9VzL+i2OeCnMYMfFB09+GQyU0O5j7Jnnw+WVecPZhGUbe
O7g8aGKk4B0vPNj9tcP9bgeTzn9Y3feeB0rdTHyfMZITUat2l5tseSBxlcaS
/gc5UVbFrM/PygOorpW6xJOC0E5dLjZd4waoCYvgKqEg3vr20Fzs44aKfJ/T
1tMURCPHUf7OHi4oOC+kyL9BRTxfOFDyw4ILNINjEt3YqAn1PgpvGnou6PBr
/aNRRk2sG114m77ECdxnBjq51qmJx/WzCvu7OMH+y8WqDdhLlLj46/u94QCD
2Jcymm9piQJVjbfZhhzQMX9/4qHcPoJfgDe9gooDupJzI+dm9hEj6QnrmjPs
0CZXRmajR09k7/17qKWFHcaibWzWCuiJxIdxXpyNbFA+2NS42cJExERYrROY
DQbfsmr/eM5MUHgpPXP4ywr0Hg2nGmRYiMbxQr7Po6yQEXLpE8mNhbhizx7u
2cAKFN54+vIdFiLg9520hjoWeNybUfkuiY042+3GN6fOAlsp5LNfb7ETC09M
JrY2mCHBT2j2jQgHUSL9XC96kBlCc7Pn0r04CLc7MsVMT5hBW+/Sllk1B/E1
KO7aImICGn/5mWvATfxlFSrokWCEtFWW/q0iHoLaxUe+6TYD0A0FvTc8zkvQ
xWUEah9mgN2Hcvs/1/MSjJXPGh6zMMCw1dsPXXx8hOL8l43Ls3Sw9XzHS91S
gNC9do311DtaCMSUbv9RCRJm798VHDSghWeKupLnggUJq82N+Z4dGtiQtzeK
fSxI2B3gVzB5RgOZZ2r8LywLEhcOW3qwJlGDffUtrf3fhYnoH7NRv4L2QK/p
MdMMSlEiWVeZ7csSFRTyx/CrZYoS6R6OR0+VUEGiXbAY/bgocSMl/O6oMxUY
FewV+iopRtS9qRwpUaUAj1yGkZ8lEkTHKZNfCQLkcKk6T6aIXIroe5QZHZ5B
BuEv3m071koRQ8PPu39ZksG9mdMHc1mliZHdCTZ/GjKoPNL+VNJPmrhVWSP5
mnGbEIx5E2lsIUfE75WXqmPYIqb2ub2J/iBPRD32klJi+E20Du9Rnr6nQETQ
Xr//LXGTWIiMItqpFYnLJ0ulyuk3CR1iH023jiLhypQjnUy3TmQWdtcc/Ptv
HnFnk4mgXSMkFQ737VlRJizZbGR+06wSzy119x04p0KYeZ578CRuhVB1CJZx
q1AhjF4lygTQrBADYRSLV5ZViIPjO47/0S8QfDlWZElc6oR28uqRVLoZQuR4
alKargYhO+d1NJJ2ilg/reflMqpBiKWXHv1DM0m046EOXRlNQgDPHL1AM0GM
EeI2vGGaBPXow6dV9MPE7GrQVFezFvEloaAuk26AaAuz3uh31yZGp3mexdD2
ERTMNxp7n2oT73QyngXT9BKXN5ZHrSh1iEgJnguDjN2E7I+bo9ZGOoT7h32B
z+jbCdcvO61/Qv7189idwDy6VoI/auMQpOsQihqrQVdpGolxjT/8F4N1CKme
N8ud9HWEOSUaYfmrTazJPVxNp6kiQjfqNDdKtIiLfGLzT2gKiIF1f2eKRjXi
fwDdLRhl
                    "]]}}]}, {}, {}, {}, {}, {}, {}, {}, {
                    EdgeForm[], 
                    Directive[
                    RGBColor[
                    0.6666666666666666, 0.6666666666666666, 
                    0.6666666666666666], 
                    Opacity[0.2]], 
                    GraphicsGroup[{{
                    Polygon[CompressedData["
1:eJx0m3c8l9/7x99KkiRCKMnehGzOuS97bxVtq2ihVEZJskIyUihSZgtJKqnM
IpIykiQZRSkjJEm/28f7rm9//Pzj8XxcZ93nnPd9n3Ndr0vI2dPWbR6NRitk
otFm/78JrJi471+OHXYdbjizaD8+vFLs423mdKJ5zHv7vDIVYlTuxkg8cwHh
P35XfTxbg5BqeDL0lPUuYTYftXP80iQU1EYOHWcuIzrVfvIf9tUizMNnDqay
VBH8IePrIV6L2Plq8cF7rDWE86eZqp9+WkSwBJ9PC1s9IfvtXIeVoRbxXCvh
ni9zI3F0fKjDcr4W0dHDdy9s0UtiHvvZssY7msSnqPS7Z1iaieoAq/GmnZoE
U8eNOwWsbUTfyKHuugoNQgD3bvRh7iLeEuLWKwLUCbH4nI0/md8TNbi1VkdG
nZD9sGtj8KJuYsxVd5dThxqhGTPiGMvSS4hsiT0Vp6NGrOuccbjO2k+sTLGk
neJRJQwfRcvsZx4mmgPmDRwbWkuYeuy7djtimFC295Vxy1tLWHBay/xgHiFK
LHQWr963lrDfySkTtGiUkFyz4eWCYSXCeWmKdAzLGHHmcn3Rul+KxNFtOVJX
WScJLWIxc72WAhG06OSVL9GTRH9wCFHDpECE3NolpbjkB1HVtkCpJ3MNEblQ
Xurukimie7Hbk9BX8kRSfpHkY7ZpQjDsSbCRuRzR/ruL05uZBvmONXckvaSJ
1raS+u8WNMjsdV13fpk08fLmmdDABBoEPng+7VAsRdS6GH+PEmCAI4WpMhkM
UsTdJ/nt2crzwP38kvaJbAni7OnASx3bGcEwfaHQoKQYEe/usNElmxGibX3F
WDtFiRgdJc5PnxnhMn8Yv8oZUSL0W1/I90MLoNFks0nCfFHCZ4OF+7JTTGBX
mKSx6qswYbuaf43xPWY4s6PI22dIkLCcHP/YMMMM4/J2huG3BAnTF8/T1+kv
gnsKOpL7fAUJnRMnlrk8XwQH8Xy364yChMLHT+NH+1hgqmRml6qFAMGWf6/0
FscSaLN89qpu5UqCJSLhoOaGJfD7htyqd/dXEExOe+XLLywBltZDLwy2rCB+
LRNKb5Bgg7gRjqapDD5i8FDEiQG0FJi95XtPAC/hdlEma+ltdtDUPTJlWshN
ZEuX6Ia2sIP/+eQP8bu4if7bxl1T4+wQ5SXU90SEm9hT77bygyoHTJ1m6BtM
4iL2/7gYV3qXA241JuQ/P8VJHLPjCvQoXQbzduOeoxc5iLLOyyvfdSyDBL8j
b7TdOIh5uxTv2f9aBqzupS6lMhxEWJDlGIE5oeXZMs1vJexE9I2IXcvLOOFq
S3nZZOVSInnhr/WVlVzwNtTaejSdlWiPjxpT7+WCarlcmrUuK8EvsCI+j5Eb
6mLOB3/oXUykK6s9SzbghtqPV7puyC0msp289byecIN++EMZ9WeLiFv3+9as
qlsOdp8OF4zDQmLM0OdZ/OflwLuj+SnPGBOh+nLebmZWHqj1qvqplstElPSv
zv5mzgPqvmHRbpxMRBn3Rv6nDTyQfkBIgX+ckXjm2cB8+CUv5KXtdbXqmUdo
xg5lmYzyAhQFBPFkzyNyC9j1+JfxAbpbxZTtMY8IGbE9Wm7DB9EjzBas3xgI
7QOvRha/4IMcN2PPe2wMxNVDXe3pz1fAtd/fZ3ifz2Decwy+B4ZWwPa9HG1o
9wwOuyPMbbh0JZT/Kl2fzTyDnSZdrT5brgRUd+irotEvzOs/UKnSsBJ8ttsu
rHr5E4cdHb3+tJ4fZraPyx0X/IHHUjlNUwf5IWzhutPszyex80Plj56sqyD0
fkRPTuAkRr8PCXGbr4KdHK/533d9x2NBPxO31a2CvoVWzcI3J7BLCOOxsVoB
EGYz85MLHMONmWL8TwYEoNag6EO51hjG1Yb3khethuCbd1Pkpr7hFUwnv2GT
1bBxA8fUMb9v+GX4EveTNashTzrJ/fHxUZxuECV52kUQ+N/Wy2QWD+PW5etv
v/ARhOllLZoDAcN4cb+gLleYIFQLNVyd1hnGhyKLNyXnCkL+kh2lTJeGsNnz
9zEZXwQhFbXuDvvyBU84qI/fOSwEActbEyLqPmFZ6fnBUxFCENvIeXz73k/Y
6eczNpQiBH3zV5idYP+E61NdJCtKheBtos7GcxsH8OXumE31DMLAdTl1ReCv
j9hiT195V5QwCBoYb0v178PBqMBSJFUY+nYtDhVZ04fvsgW8ccsThkHVhPbC
3l4sfJN9/FOjMEQ+VSzstO3Fk+NakuPcIjDQYyDOrNWDM4/FxyxKF4H3n6NX
3VJ7j9utt6w0vykCwTXzrin97MJLhSVzYypEgE1joinsURf2r3pQztknAjYT
Ny0vmXZhq0UDY6ukRaE9zWrfxeZOPBVPbFIqEoX7HPYPvFLe4Li155ktq0Th
1a4XrF3EGyzZPHHbo1kU5I1eBPl+aMcbuPPYL42Jwu9i2SxutXZcdI7/8VIV
MSjRb9BL7mvDZuq+B2QMxEBx9Fn1QEIb7m5rEjRaJwZOPXf0DfXaMMeKqIDA
g2LAeO1LCnfWK7zvwg+FL7fJ8hFTawt8WvECtK6T+bEYLHrTwDRfphVfeFsQ
JdoqBnFZa2KMuluwciCrBnwQg56Wvhv+KS24TsD9w6YJMfjJc94t2a4FOz+q
TDjMJA52Ooby0rv5iKltq3USlotDa/gdoSuFckQcLeBrnrg46ON+maewlpC8
1Hr+qao4CK1P0P3erUKU6SiZfDAkmY+lbEmSGrGh+9QEwwZxeByg3ZtWrk58
DR7IWLVTHHQMguZJxmsQYSIGNhqHxeGW//cwD3FNYlVV+ox9uDi0fG7R+n5a
kyhynb7mdU4cJsfMPWXaNQnzBQ6O0Tni0NDTvTefVYvoybrFlHtHHDJl9Ba/
k9Ui/A2XFlU+EQeRD2q0c1iLWPZxl9O7V+TzyKxEhfpaxJXwx2w/P4qDd89a
dkcdLQIkhUuXT4qDuqpotbKqFtFWc9RDiVkCitk/7I8X1SI8PV4vt+SVAPFF
Iy3+S7QIJhaVKg9JCTiQ91a6ckSTSLsa6x2qLgEDrxn0+F5qEipmgwKXjCXA
0eqIK2u+JlH/2ai+1EEC1L6kPeE8qUn8lP0tPuYrAafCytK6VDSJ+Gcbm5ee
JNs7NGWlt0iTkN5XfFwmWQLu3b428KNdg3DI39vhfE8C2nbd277WX4MYsqo9
GVgrAS8vKhmzGZPzNyyqlvJaAspNGxWHuDSI24odcS9+kOVnqm8S19WJZUWm
RqApCYq7ELxqUiPq70oUrrovCccPdEauXK5KOKc8SI2vl4SQZ+u/7XutQkwG
2J1c2CkJrrWMB5ovqBAixLHtIzQpKNTdlPhDRIXwr25lqzaUgpwVTVPBysqE
1MvQ3XteSoFQckNHhosS8fDWyg3ve6Tgroh7p5yMEmGfeFN3/bgUSDHrnRD8
pkgEObzlA15pyDv/6aVJiCLR1qlcw7lVGkIOFM7rv6ZAhH3uEb0/IA2Vq/pG
dUXkCf5nfuwKP6XBcMz/KFu5HFGYt3Q6k1UG5JckMLRukyPeems1xayRgYPb
GH9vTJcllCfjjzsflAHL6C0iunIyRDejbuciBlnIlaq5qnlIkvD98Ko2cJks
GOwuLikWkSTYavbe/iYiC6cUJu0lXkoQGlHJ0W8NZWHvJE9Tl6IEEcsxonkz
WhaaF77uiZoWIwiB9HMOvHJQdSpjjdUDEWKX6e95R6Tk4F5+5884fxHi7KGt
+y5qysH5utzN2eoixNcGfoMPm+XAw6h6s/YdYSLtWPLogUtyoHCiQqj/gRAx
0xVvcVpaHo6VeJ9a+W41Ib1k9G6hljzc94y/vHD/amK9ho1oq7k8/Fh7bIUj
02oiL27pT35PeehbfS6Pf60AsUU3OvfqLXn4tPxHXMkFfqI0I3T+Y+01sLvE
4gjtBh/R/7x334DFGiD4f1f52fMRXNN67azb1sDB2IUe/L94iT32827aHV8D
l+8Kxj634SVWLji29X31GuCR5t4QxcxDoLWlmwMlFCCT9Q6vcy4XYVu7exm7
ggKsKPNiat3ORbhvW1lzSV0BJgNi3qIVXMSZKP+11SYKcOly/kjHaU5isEed
hXWPAqh+rrzMGLaMuHDm9p3kAgUYqLSy3X+enXCJv/Hr3F0F2NoW/DHNjZ2Q
js3SO1umAH1j+nq+CuzE3ajE5/GNCnBI8nKpTexSoin44MeoYQVwU1vFFDez
hGDxVuEJVFAESVmZqHjuxcSLfXJbjqgrQk+WeXjWAxYiaY9Yhj8oQu6Ap2rz
DhZC3J17zWFrReCUSMs+VLqI0Nk2bujlpQiqTnwLvXyYCV+L24ecCxSBP3/q
lQMXE0GY3SjdflcRpjzXcyTVLyCYTLLmbStTBLPSjtOPQhcQZ/QTYzY1KkKa
A2Tdn2Ik8rUOZtsPK4LOKbULfEPziQ9SKq2GCkrA/n7gx9LfDMQNCTl+A3Ul
WLonhjmyioHwERNz1gMlqHvI3VMeyUDME+L+SlgrwVEJ/iAnPgZiFe/4Ag0v
JWCIqr60mqAR9ky3VWQKlOAaEtxjse4XThF9uqL1rhKMii/n7voyjbt03/0O
KleCzW6PajvDp/GeY4uetr5Ugo/lh01Zy37i0MktW4PHlSD4fcfNSzCFiz8x
hb/WXAunNm1Mzg/8jqeZ+feE6K0FK7OgtBcy37GuhKLNGvO1cILhfDJP+wRu
cNm0MnTLWmA7kWvwW2MCf+zIz1cIWgu6Qx6VL5jGMe9zh7bw6rXwRCVH3OjF
KN76Ze8DpYa1MMpnvqwvZhRnLj5x+W3rWuj1oLHttRjFCsY39qztJ/uXviog
/2wEm5QzMLxjUQaDyZWvVr0axv63rkqpWitDhMcTH3XRr7jsxSO29w7KcEY4
afrdvS+Yabj5W5STMizaoJM8Y/0Fx8v+fvB+vzKILtuUGX1iEF/LsrM9lagM
8cEae7b++IQ7zk3797YrwzoBnzWFIv24adXG4Z/dyqC6s/KeaPNH/DTjjhvn
Z2UI8UUGqaEf8d38/da6P5UhIUlkIP7zB3zmSb9Y+koVGBSNS1Kt7MMW35sb
N21WgZgukUOX0nqw/lElwwOuKmBhk2sxuaUHa8+PvR+5RwUqB28tExXowdJL
zbLvHVGBpi9NN4fSuzGTRHkAT6oK3IZf3GwF7/HD9TfEm96qgNd5FjaH3nf4
dgfLhU99KjAs05CrFfAOX3d255j3lWRt9t1+nO9wyj6RaYUZsvxAouSoUSc+
FJb8IkZAFXpSTnM6lXXgNcWhR0y3qULf94vD8Z9fY3HtnhGnnarAYqt/XPTs
ayxQATv9PFVhf8hex+c6rzFrw0+b3GOqcJVPdMb5Qhvu7/OWYEpXBdEojpXC
W1/hdO6tL8u7VKF/9ZT+Io4W3A3p4QX9quBit9xqvL4Zi+7p1r44rAplejf8
H5xsxrkVO3KO0NTgVOVUf+uCZnzT0/OImqAaZNAYlboWNuGK2iDxG9vU4OOA
vyun4gvMOF7x5vxONRDV3HYj5EcjNhRcEBfpqQa3+excrlQ04qeHTv7ceUwN
Tmx+sJtxQyNuEolvFL6oBkZxz8Ijlj7HvUcz/JM61SBFa2ySf2k9Fr/Styb8
gxp0NBn1ehbVYfdmib6DX9Xgns+e3x831uFB6etWdjNqIH/oZJL6tad4/FWR
KJuAOkzly/7+5lCLmZQeN5zYog5Khdw/3vU9xsZbmEP2u6lDX0kbR9f5xzgy
wlTDaa86+J4qR89tH2O2dw0Z+Kg6fBeplvOsrMbLo1/5/rigDlsE2xa45ldh
iQ/9wp4d6nAy/zhPZn4F7lc0PszSpw533395LLGvAl89mlOX9UUdXk6e14iT
q8Cy3Dt8OmbUoUOwJps5vxwr6fdUmwhpQOCN6jMKpWVY+/Jbd9EdGqDd4yz0
6McDPPNF+8GjfRrwg6l6363YB/iRxgWOTYc1oOIgYwmP1AOs+2JjSVyEBvSc
HxlasbUUG9HaFv++qgHRGwZlwtpKsO3Wl3mvhzSAJnJB+QfLXcx1VXH+wUnS
Ln7Vs7j4Dm4Zj93AzqAJPFw7bqS43MEOp6xoRss0wSJyYqSmrBhvKa23KVLW
BP/h9x9sIm5j9xVPxmL8NOG5rmjqY+NbWHqHuIl0sCZ0y3fPV1xwC3++GZpa
HakJKZt3BkdUFOJ9JvqG0+c14fSx4KERohAf8C0/5/FQE65M8ObYG9zEga33
NfXna8Fu8Rrt7UN5ePiky2rzxVqwtJxzo2xkHnZGixntObVg/VXeRj3xPGyU
ufGZi4gWjH+qWavnfAOz7/+x7YSeFjx/Pi9g8cA1nLFELbTihBb03I0u2iV/
BS8v7/R4GqUFyQYv6xd15OIInzDLlwlaUOHbJFkcmYv3vGnh6c7QAjeF44sl
P+dg1Ss+VxmqtGCtsZ3m8rvZuEa/8DkwasMv4RefPI5lYs1JxyJjVm0Y40kI
2qSdia9fY0i25tKGpJpX4xJTGThumY3zdlFtqNkjY2/om4E3dg2NHdPXhkUG
HrU2gZfxYIDcikch2nD0c+/73fnpeOualpnH0dpwkjtuQatvOm7sPtLTcEYb
VOfJoVHddHzbpP56Z6Y2BHRsGvUqvIgDeXYTM1XaAHHSiSdWpmGOW7muaAGC
mJU9Cz5Jncfzwvf2jyxBsPf+vPrLtSl4bKPSnuzlCNh2f11RsCsFt80rPbBU
EkGvS/e74oJknGb7PPi9KYLY7ZsapsySsPToeHpoLAL35nLXqPuJmP9xiahm
MoL85/MMT+xLxEtSjuV+vYTgds+QQLRwIh7WWVSw4RaCyPu1mypOncHFcfyP
pFoRGI5uOrrZKwHrKuq9fbYSw+c3EYFSLnFYeQGzU7AoBi7mOogQi8Nir+t7
VeUwVLXcuVreH4uZj68fvIgxGLuinLvesbih0eOntxOG5R6OqHbFabzJK5Zv
eQ6GlArXIaeXUdhcf13q03wMA7/7LKs9ozDmXSF07C7ZfvG+0jC2KCxcliHZ
X4thV2XkOnbrSNy/9I5aySAGuc6UqOLuCOyT/3bdViUCAjcU3rDXDcMFkuF8
nzQJcD7Rt+LdWCj+cknh7UE9ArjCKw4czg3FO86ccD1lTwC/F3N9xbJQ7Ogn
daD0EAG/8046bvp2AmO9g7Er7hMQEGnalvP+OPYvFbDPriQg2Wpbxt6M4/iO
Sg2PUj0Bjrt72Fh3HMcKkisvmrwlICotj+3JlyAssqT8hu9vAuqGI817mYJw
yO4wt89CAHnpMmP3S45gYclNRoriAL6v01PL1x/BZb1rpA5LAzROjzuIjAXg
X1teD85bC+D/znD6o1IAPmQt67NCH6C8/i3+9sgPu6u8DDbZARDpovvZkOsw
ZhrNdj29C2ARl4PNROUhnJkXYNiyD0DCeoPNA59D+L2EGIvTYQAreZkrwa8P
4o0rfON8IwDqNY9FBef7YIvfq9JzrgIM1e1LNI3cj6uGlj/NyAPY6nIjksdy
P9bsWjp2sRDg23iKUO6y/ViynME4qYQcb3G/OkuaN2Y80TcU8RQg2nPMPvqB
Fy5hukHs+gQA25/OZ9PahxW/Z3ns+AoQkJ5j+aFtL879mJbgPAqQUhnL8Ovw
XpxYE/tx4xRATM0ZjZZ7e7BXpM9pMxYdgAMZNU/MdmNxNu13stI6cOyp50fv
LHecOqO8SEpeB3zvhS3Zvc4dcw3JrRVT0oGf7nay7kzumKFxdfgqTR0QXX/B
zWn3TtwRN38Nm6kOZBxr1BmHHTieuy5wyEMHHBZ3FX7mccWLmKpyP+/VgUmX
wQV5rS44aKL05UdvHbCtugD6Z13w3ld54l1+OvA5wB2953HBxsnxDY0ndUDB
/Q1vgqgznuHfKFB4RQdsjv++U+S0HRelvj/HmEdyzZWriyW3490CHhwbCnXg
gcSqrxs7t+G21b6M0yU6cFnjfO+p31vxTeGznwzqdSDHhfv0Evst2FXyZfHr
rzqwc3zlsh7YiFdccVSQ/aYD4ZKhQQG9jviF1Psrgd91gL+029XxpCPGMsMX
RGi6oHZ8Wqyp1QHzyLOd2MuhCwM2hyN0gjbgp2tNrRiUdWFjkH5K0KJ1OKjo
RY2dui7Uc1hc8nlkj9VUHHWztXXB/Mk82b2H7HGmqruKmYEu3D1gyr31ox0+
qhG2MnG9Lohk8au8a7bFCkTFR0k/XTigNo/Z6401/vDIxCngqC58e90yviLd
GqfCi/Znx3WhdQtbx1k3a8yi2/Vsf6QurN8ceehznxXu1Z+5VXpeF25qj2j+
lrPE50w1g6wf6oJljETyr/lmWPx3n45jBdl/zJoehWumuOhW3Hznx7rwfTGh
Gm5nil/yD4QdaNAFSOrbezrHBLMNnTt1tlMXykvct+dvNsYhCeMpHTO6sEd9
gZbapAHmNL60uW+eHiTqP55gLDDAl6fNBb4y6cEObbvER+4GuMwt89JvNj24
x6I78qVDH/9Us8sVXq0Hm9P3L2h/rof3dxTcdif0gMiOtrj2VgczxG0+7K2n
B7fNmlpGL+vgWANmDX8jPUDHhz/+dNfBeXnbSqOs9KDUqdvd+DvggSC2yrxt
esC9hY33BD/g7WJ7GseO6YEpbSD3MRvCQ6954n+d0AOmM745OvnaODCm0o4p
Qg8+RiSs/26tjS98X/GKJ1YP9u8Y4JmfpIVf1da+1UzXg5+XQ53klTWx5T6J
z0FleuCnsDFj5yU1zH/LafpdlR6c9Un1M7ZQw5+/n19C1OpB1xqjjfZTqjji
OLvCrxd6EHdk3ee3G1RxxZkfPn49ejBzjEPQQlAFq96vm/Fm0geZhzneuj1K
mJHGxP6CRR/80hTTmNOVcJM+CCks1Yf7+28Xlm5Rwl4NRXpfefQhm5/pQPcb
RXz1fWrELil9CEyDLy+7FbAAs9cyF3N92JtifN5XUR4Pml8VqbDWh+sM5ivm
P5bD9+N6lYXW6cPlW3sWsG6Www4rHTe826IPzHbZb45Hy+J4ed0Lmzz1oTf0
SZDbjDRmWsclbh+vD2dND3csEZbEzcmWarfO6kN7QfaUZL0EzuiMMF52Xh82
LR+PO3RYAoP7r12NGfqgcrHb5twLcewf8CHf/LY+bD7QK7w/QYz8PtzVMGjT
h4QnaUEcpiLYWaPv0+kOfXAdOeaSxSSCWxs5LrR36cPDCNHzYlXC+OHvXTOe
A/rgEB8u0qkjjGO2rKpMmdKH4GXO9i1GQlieL9h8mN8AnhytdZKfEMCXC/J+
aQoZwLq+FPnhkwJ4ufGbvFAxAyjt2BEnu1oAzxxS5lgpbwCyOu/rGCxX4Ybm
Dy0GhAEYm83/cbZ0Jd4Xa7btvJMBDNzjcVz7mhd3S/iyf3AzgJF1CwI3BfPi
9Y8yyxV2GYDLzGW1m7K8GH/9JfJ4vwH08cbHtIbwYDbzgv7hEwZgH+6+KVN3
Oc5byL3fMNsAHK5VP5Ac4cTCF3VE4q4aQPyjdjG/a5z4rOq+5jd5BiDWLRv7
YAcnDnR7oup9xwCUHvhxcHUtw5aVfj/P1xhAhMPn8IS3HPhrYGfIyCcDaM/q
8lFgYMeapmsCR78aAOeZqM7R5KU4nDvo8LdRA/CV3JfVrrQUC14X2jU+ZQCK
y5f6p7izYdvXrlY/WAxBWLJq1LmHFRev/czHIGMIXPWbytYvY8Hzfmtxzltj
CEKRXYcMHyzCVk+jWeevNYQzzvvfm3oswv3b5X8zahmCGS1KOLSKGa+I8e5l
NjOEdK01J3aEL8RH+7/nse82hA4+vHa59gL89JZxLoenIbB9vR7SPMGIlx9L
vrTsgCF8tdlW61PIiPO4tc5wBRhCo9vmI5ayjOT9PdCPN8oQOPtY97JLz8f6
qYz6gtcMofnO+LELZgw41n0dEso3hNOmDiUKnAz47dpsVeFbhnAwmKfw6Bsa
PvTUSEr0viHUKt3yUN9Hw7nfI9kk6wxh51mxprdqvxGrLcfrNZ8NwWTJ6xPZ
stMo6cawUPiQIVzPMN66qPYnEl3UuKvzmyEICKeX1e34ibTLYqajpw1B/eS1
fVuyp9BeeVbBT0uMwKqz6Jq6yg/UwLJwZ6aCEQQlJoUOn5pAG3d8yP+pbASH
TzZ5auAJ9KG8etJWwwji5E5Knh8aRzO+IZEMukagxLAh+9y6cbTmI0PeVjsj
GH49eoFDfgzFVk6P8R4ygtF9jNek2UYR/+oO5OVvBDL+NlsdG0ZQrv/9sCeB
RrBm6rTTrtMjqEzRn/dQuBHId17VEucaQSMXv2s1JRmB5Nt23ysSw8j2yGjw
qftG0FAxyH2kfxB1vnpR1/vICKRktHKNgwfRrrU3ubSrjCDNh7xyrBpEwZ88
sz/VG0F8ectHXofPqNDhS61RpxFUdY8ne78dQJwq/ezzGIyhPTVfIED0I/Kt
+nxp6QJjSLm4Nm9J2wfUYTektGqRMeg6aj86H/0BZe+fsFfnMAbjkbzqtMk+
pF7AmLxPyBj2X347b+hNL9osIyT0RscYFh6MUJZ71o3KSkQL+w2MYUkWB8/K
091IzFRSb8LEGCyCd0+12HSjr+5r3DhsjYFb11Uk5/V7dDwbXTFyNobsR1Lz
3Ue7ULbQRsWiYGO4Wi0k9ii6E7Hc3FJRHmYMi7qcL3VKdCJPcLJ7HmkMmmGP
jphXvUXq29wPfoo3hj0tebR5DG/R0wuH7glmGIMHTyrrppNv0BBPgs6pSmMw
7JY+yPiyDdnnnH2Z8sQYWgp2C7MGtaG7qikuuXXGsFbcVU54TRsKXncptLLJ
GA42nT+zJ/YV4krIr/3RYwxEJ6Oi0LZWpM5Wb7OD0YQ8bxb2I+lmpDtcHryN
2QQu3FtzerK/CZm/vHPLgdUEPKVTp0Nzm9D2sxncZlwmIMruLrREugmdFAh4
vUbUBKLyn44cV32J2uWlnX7omYC+Z4TH0gONqJddMH7UyATePB5Bz1Aj+jrK
XfnZzASYlrlKqS9qRPPuMIh12pmAfLBGI6/+cyRNvO6vcDEBWffOoa7iZyjA
KsIr+oQJTMeNPjza+hSFKQZeCg03AYta0X1njz1FsZw+LwOjTMBprUJMjdRT
lPlqm7J3ggl805r8sPt4Larfpja5LsMEkt3sd9iiGsTv9eHY6koTCLY5PHav
txqJ23YU8D4xgccLswY6UquRgvLL9xx1JmDnrOveu6Ea6U8+0GNsMoHFIooz
CQ1VaG9Q4sKBbhM4csLLV+FxJXoYq3+6cJ4pnHtVtVusoxwxz69dOm+hKQga
nlrsk1qObA9axNosNoXtVgdN0raVoz7H9XHDnKYwc/DBI78PZYhVxD1BXswU
zljmLv/98xHaeDvq3FUjU9jnvzznYUYpypRg550yM4WF57KqlYlS9DX5TJKJ
tSnYOmncX9xxHx0PTE3udzAF7kTO0lq++yjXKP+8+C5TuBm/bNGCrHto/PXL
i5ejTSFAVXnAf6IYYfMNgqOxpuDD9jC2M6sYRTx8k66TaAp+5duPbVlfjPgz
ei91pZrCrYXvelJLbiPdPRMZAvmm0Kytl/PgdBGKneHLTXlhChNrkh/rexSi
dq80yU8tptD+q4m8qRUi0R7hKxrtpsCUNfi+r/8muvNE5mpbtym4dnM2Me25
iTpj0fXlY6bQz5mT4nykAMmKOBXELzeDA4rGouxhN5Bl7SK/pBVmoLez+pOl
2A3k5VmokyZgBlu7eu89rb6Obt+f33RF3AxEw9aJuLNcR9g+e7xM1QxyhrKS
nl66iqxCP2sOrTeDos+F5Nk+F+2XOTN/fKMZcDJFfbS8k4POvNCun9pqBlM6
t9zPeuSgtlUxW5h2moHFh5F8/hfZaHuxQtCqw2agUrpB/Ma1LLT/48Fqs3Nm
wKu4Ld0mOgOdOSUQY3Oe7G9v4Hsd8wxUvPbJ+g0XzaDE5Nvw/CUZ6Ocx3n7n
HDPQ4rB9NxJ7GYXw3mfxv2MGZ9eNpstevoQSTWjWua/MwPpFaAh340V0dyiX
N++NGbCqFe9s3nkRtSfavL/1zgzkIkSK+2kXkUD35f2PPprB98aIvBnVNJTt
b5DY+t0MLmxtrdhVeAHdvRbZzshrDnpOJUt7upPRiu7y0e385mArOew9E5aM
jvD+YHkgaA5+mvcrt8kmIyJ0p9ZBKXPovCZ7p8s/CT3eqn+hT9McNuzn+OYq
fg61cMxsebzFHDI+ttz7fusMUjVWOSTsbA5L/fZK+u06g5IC98QE7jAH/SNf
Xs8InUGbP7c/VPU0h5qW0DDmMwmot+rO6pwgc8iJGF5aciIejR72fh+eYQ4a
pzTsHsTEIvu83B89OeYQUl5uNG4Xi4p733HAdXO4e+qK1DRfLPKzsdSdLDIH
zYCNO19Zn0Y0GZkM98fmMHyqoHhV6im0tLPX1WTAHJQf5l1MCYhEXlz8R7O+
mIPliNGu86si0UtTu0SGUXM4uagleLDsJDp7p7z63pQ5vBN5eHjP4pNIIC5N
XJrVAp6d279jS344ktV36GdZYwHvNJMZm+RDkfKz4+m2ay0g/vJR7sneEKS1
/ppDipoFsB/xVl5xIQSZus/USIEF6J82OWK6JATtjM68YmxjAWZHWlSX/AxG
l5uHd4UdsIAX5+W9rjEcR1e2rBBpOGwBX7ouatg9DkIFH/TecB+xgMTh/uN1
UUHo0eRZs6wQC5hOfb9LmC8IdfAj2apEC8j8wqan5h+IeNxOfmG4awE25776
nLMKQAJfC7NMSi2gtPjFbsdhfyR+uGNLXJkFzGxr2+Ec74+UT65pEKwl288+
tVKr3Q/Z3mjJI9ot4OqL0zszfH1R9LiQ19FpC6jivFkr/+UgOhNoJllNs4Qi
3uT5RekH0fmFB7tYF1hCdcUIm9G6g+gqX431hSWWoBLnZBFR7oOeoH2K9wUs
gfODkg1n9gE0L6xkdBIsIUx/bZH0BW/Urcv8bULfEq4abE+ZdPZGFb/XfRsz
toQenqnEY9Le6LjfyLdha0u4vnr39YL7Xoi2V3K8f7slWCczddbXe6Lfdme/
twVZwhASEi4s3oM62Xu/t4ZYQkrW+NsIxz3o4TPFyeYIcrxrNpXG/tqNAo2e
TTbGWkJs1JM0EZPdaEaTcaom3RIig7Nler94oGmh/dN3yyyheH/YiM6unaij
89F0cZUlOBhY8OoJ7ESl55f8KqqxhI6SzY7KTTtQAPeVXwWNluDBTRi+Jnag
KeaumdwuS3gcbr/ys4gb+jFkwZBMswKbnPwGBW4X1Hb9PMM5Rit4UZxnw/zK
Gd31GGBIZLaCTNeOsivJzsi3J2ReHLsVnJ5MN9YRckaTrffnnxS0gi2nOogT
Gk5o4oEUkx9YQWsC5/0rvNvQ8sVM65/pW0HX/t6fE1e3IhWH7iwhEyuQl2pm
rcVbkc9oisFTGyvQTaK59e7agkbFWUNXulhB4UQyk2HzJvTl9Nf5D0OtoKzm
R1jpRwfE+vap3bJIKxj8Udj++bQDkpXOydgRYwURStV59hoOaFfVNr2l58j2
Vn7ZVnF6A+qfbAzenmsFnp7caSmm61Gv0y2G+XVW4Gy1yjhzzA4x5p+22fDc
Ctysg2OP5tkhkendl641WYFwh5CfpYcdcj4rqmPfYQV8Z1Q6Hr+3RV1PE4Oy
vlhBQKt8f/VbG/SVr/S3CLM1dAVVCjfNWKFAuCphyWINzXbWy87EWCG2nUlW
vqzWMDCU5N292grJFflcrGe3hrJCfu6lRpZoj6UccZDPGu5ek2T+lW2OBoLT
Ah9LW0PsXdHtzTkmyLUy7WmdrDXYS+kEh9uZoK75F5e/kLeG/MuEOtBMUFvI
xbw3StbwNby3Lm+zMaoJS+8c1rQGUzGhC6pCRig38jJeaWYNCV4FJrGv9JFo
3eVIQQtr0O4b/BYQr4/SF2e0illZg8HJc7IWlvooKTpjn4KdNSy00WFOqdFD
ETGZaQabrMHJX/byzSe6yD0+e8ZztzVEP+e4of8VUO/LbNODe60ho3qTV24x
oO2cOWf9Pa1BN+gsY/0xQA5ncuRDD1gD94HdUwZcgIzP5m5NCbCGG+idtGMU
RhIpVx9WRZHtrQjPp53WQpfbr7I8PWUNVq2mp+qUtZDAymvrn5+2htIUx/cF
bzTR8gvXvr5OsIalafsv3ZTVRExp1wWGzltD/3NPmu4bdfThUl4g33VrELys
sM/GQxWFHLxUvLTAGga3e01vf62ChEzOfF1QZA1SXKk3fpuroM3DfltH71uD
48RD27NYGb3EBriuzhoK3yvJ1BorIa9l6ofKn5PjCUv+1v1SES35IJ13p8ka
ioLbJTq3KSLjU+wCmW+sQcC508gqWAE9ePPm15HP1uBeJCLy7bkc2pjfoHJg
yBr6ijprvi+VQ5PB5Xs9vlnDsR6+5XzrZJGSdM7bdT+t4bGWa/Cmr9Io13f/
A/nFNsAqt7Knw0ESGZq7jYsutYFC7aEM+YcSqGe1g9xKThsw3To+f7+EBBJ4
glIXrrSB0VVXR4UXiKMz3IuOdknbQIu3J++JfhHk7RfJKLfGBrbaJu4U2iqC
LN8ujvZbawM7fx85pfJKGDFnsZ1fpm0DBSBYdLZJCB1R5rqnb2EDam1qiUT/
auSYlAhxNjZg4rd7UzrzaqQ6vbzm7TrSXrJZynSNABqu5Ht1aCtZP3PTU97T
/MjNbvV4rqcNRO85cpwzng/p3kk/Mn7ABhQS+8SH3vEiwZXCjLq+ZHsHHSIe
K/Gi9m5RzjdBNiCVHu7a/WE5stwvrbgk3gY6TYFdPJQLMWvKQXaKDSwN3LlN
fC8nqmBQsCIybEB8U07Tb5dlSDVOZa93kQ0cV3j4jN+PHV0qC2I9XGoDbL/T
UpVMlyLW4bprR6psYCDs/p2QO0tQt6Xzp/BmGxD9GvXMqJEFWQTeOHmqwwae
plalsvgtQndvTEom9NrAiI2W84QSM4phPb0zbcwGJocvb1ndugD90Gpnypy2
gZO7lY8IPGRErrvFsq8w2sKVyBybFUXzkebT+71FXLZQ7MvzUuoJA8r6wRRS
wm8Lqx4xv2PpoSF2KVuRMlFb4Igv2L2PhYY+hvc71Snbwq/kJfe6Rqe1X76y
Tj+KbMGSY9XmIKef2qUS9zrXGNqCloOHSlnfD+3YJyc3ndlgC4nmvOrnpL9r
+/OMJhtut4UQDzsWjYFxbbedG9sm3W3B6k3Fb7N7Y9qaC2XWbfG3hbsHi2qG
T45qs+X8fFEeZQthUb59UYnD2j2G9ZbiqbZQVYp166590b774UJdZJ4t7ORr
KxqI/KQdHbbXeOiRLdzfcHKP38OP2hXjDX2yjbbA7FHi/dqtT/uHq8KJXV22
YM3scD3WuEdboTlOMHfYFg5M3Rur3v5ee4fetwd9NDv4GKG2ebvtO+0Lhfab
RDjswPCDcTyrZod2k1Dx5HYhOzBfOhO42Ou1Nkscz9k0RTvYcvhITOxgqzbQ
/NZ26NhBR/j6lPzcZu3XBxr2FjnZQWj9Me+itkbt/R9FcqOP20Frvm3ANb86
7cWb/LpdL9mBlfNG4Rs7H2tnNjTwo3KyvLIpUjeo0J7Zq1XjVmkHCjkVZlOM
FdobluQeiKm2g4cMHSxp1eXaLObHn76rtYP+JNmmQJNybc/atb7BL+2giSmQ
025TmbZmVVLTkx47iBtPuB9g8kC78Z5zpC2TPfROvI+S9rujLe34XCWA2R4C
NPu4Lonf0T4xqfU+g8Ue9trK3dRoKdZWVeNWH2ezB6+3G3rKVYq1zxc96TvH
Yw/2h6/sqZx/W3tHvqzOW0l7OMceeMq4sVB7OnPi+04ze6DR/3S3Hnyy2+Iv
h/OMnfW0+svLIkdUDtv9ZSnPwQNhm/7yeo3uoczdf7ng2bOP76P+sstE5qtN
9X/5oZXYFT6HdX/46a8hX7P3f7lPXMfC0Gn9Hx7b4Mq5ePAvL2Nk60zau+EP
v2ecl5My+Jczl9Q47Tjk8IcPxXEJ/Zz4y8p4TF/jx18e/dTkfvjnX/bUTyj4
9vsvu3/ngEFmxz+8acvSbW9X/GWQYkl9hP/yTMtA2S/4yw+Ca3u19P6yZkeE
7F2jv7z29MLSAuu/LD7O+OaS81/uvdQ78871L1+2rBIW2PmXV+ee2JWy+y/z
bpo3Fe/zl1sXdq96cegvJxaV6yz1+8vL2I6fjDr6lxtLtt+oPfaXY3bCi4XB
f9mcS3DcIOQvLy7/zRsS9v+wlwT6t74k+qe/WEn0z3gEpdA/4y+TQv8+nwz6
5/nTZdA/82Uti/6ZT8E16J/5diC/p/+7HmUK6J/1E1RElpWsgQ2ydO5SQvbs
MV9bROjcuBa1FTdkO66ms7Ey+mc/lCmjf/ZLoyr6Zz/1q6F/9luQOvpnf/Jq
oGmazMn+D3S21kKP1FXRu06qvDZKb9Y6195OZ0GEgr10Rlpa6VyGEHPXBsfK
x3RWBvSUx2VJyUOqf0DXb7nvvF1CZ30ddMpqX3lBMZ0zddCyRyFSadl0VtdD
LROn355JozOrPiqOT1SLTaHzEX2Usz2p91QSnYvI8578+bios3Qe1EcCaTd/
+IbRucYQvW8pveEZSOcqI1ThXbFwtz+djY3RLaK6yN2XztHG6J/fc70xijb3
/CTrRmcFM0QbrJCP3UxnX3NUcn+wUceBmh8LdDaD4fKK9XT2sUAHopYf+GZH
tWeBNj598POeLp3trVGDBwes0qTWwwZFaGh1N6jQOdAGuQlZ38pZS+cCG6S7
yC0kSJHOvTZI2ph1iZEgnS/YobSP22yu8tA5zB453Dn5bRMn9X5Zh1QuplUp
c9AZr0PLwm8lLllKze86NFW9UaD5F/39Fr0B7XPLc1Ybp3O2A5JUaWMcGKaz
uiNiXPWlpfwrnYMd0T/vx3pHlMdYrdxeT+fIrehMSPbPH6V0Tt2OwvV53i26
TWd7JxSU+byR4yadC53Q0eZrtdz5dO52Qv6MERV8N+jM6Yy2h3ic1Eil81UX
ZKffvsckkc4nXJF5ZvxWmzg6f3NFJs37Nqw7TWdZN2TIaGbteIrOO9yQbIgs
j99ROhvvRKv1U6ciDlLsjngz1w3GetP5mTviblbsO+NJZ3YP9M/3wt4DsSS7
7FaxoPPyfSjMha1wPprjIFcvVFXj0vJJmc6rvJFrANvOTgU6H/FGRc09a9rk
6fVveKP58vcmX8jSudMbBU26EOn8dPY7gB5uuecczkX174O2sLuO+bPT26v2
Qdc9NB74sNHtv33QdAVb2D5WOmscRL6n7tVrT9O/f0KHUfEo27DIGJ3FfNG6
rHvHeYbnOOiaL8qciTHl+ErnIV/0v9/PIGU/9HLkon9hO50zAlD5QyTP9JLe
3sgRpJ7FylzwjG5PPYp8eMfGQuroPH4UFUS9ee9YSy9vGYhixHhMGO5S5YPQ
0dGiaft8un3HcTTWdqJ15uoclz07jhTMd1c25dLLzwtGex7ZFuRm08urByNT
xxge68Q5hqkTSENcti4jml7+cwgqYP2ZaRFBt7uHosFj3XHCYfT2c0KR5Lfa
wO8n6O31hyKmUws+pO2n118QgSYcM5JHPej1JU6ifbD/wAU3uv3BSXT1luN2
bxd6e4si0T/nkQ2RKK1DNslIhxrvaRRw5zIyVqTXn4lFnzK3xBpL0du/H4cu
rbx/z1iM3h5/PJpu9WgwFqHbLeORQzxvj7HQHG8PikfKe2MiTDjoLHoGXd5o
8sZkEb08YyLa+CKb0XQBvb3Diag4eh2f6Xx6/4WJiMOYUd6UYY67viSir8L+
TaYjc+ersnfn0GZ2FXGzgTkWHEhCnOHxVmZ99PPX/mS0T1fH1axnjtPvJKP/
PZ91/UpGzLkTWKxxjoN8LyDJXz+E4p/MMdSnors5AQnGlfT2jqQh2lHtepHy
Od7ekoaMbH8x/n5IH8+aiyhsen5d2w16f1yXUJbNwjyDrDn26rqElKcjVk+n
z3GjyWV05IWJw6s0uv3YZVSVzRJXeGGOC25fRvNsODZER81xbGAmEs7m0vwR
PMfsB7JQofXZa/mB9P5GstCU2IbeyCNzPKyYjXR+8qza4U8f/4FsFJQl0EN4
0J/vXC66OCX0+Pp2ev3SK0g+K0PNZTP9+eyvokP+rl54I73/S1fR/553C4au
onj98a+XDOdYIeYGmsZvOT4g+nyO5yElbRuRCA065+ejes3Fso5q9PEvLEA7
NaqVpVXo41UtQNryif6FIvT+nt5E2ZJHUydW0NfrciF6IzaSl7R8jtuW3UKH
RK/d8eCiz6fZLcQu4lamuYw+n6G3UB+PClMljf48u28j62WrpBZOzp3fazyL
UejSOM0r3+Y4aaIYCbKZ6fmPzLGC1h1UwrrA3GxojmOD7qAYhpa4prf08rX3
0OTP0iKeljnmnX8fyf9QeHyvcY7ds+6jmu+fGiIb5njy+330v/eHILNSpCqb
vwmVzrFg00MkaFS0Sr5ojmWXl6HE5uJA8YI5NvYsQ9Yr1fOF8+jjuVCGWJzv
vRO4Psf2T8vQ23OVLrQLc5xuWoEeF9aIjSTMsS9PJdKCurCB03OsfrwSTYSZ
3+k7NcdjxZXof+87+l8q0Yn5bbsrA+Z48+1qtEfgrVzRAXp7uY/R+2vvYq57
zvG02BN0YXT7o9y9c1zm9gT9731KPfsJ+t/71pHKWvS/9zHG3qfof+9r0751
6H/vc7lVdeh/73uyHPVI8WrcBWFN+npUNqB62XdfjynSy69oRHxfFyTJy82x
tX8jKrNMHlwgQ1+Pq42Iuk/+t94djYi6b/63H/1fIuo+OsvMjk2Iuq/+N191
TYi6z87yLqZmRN13ZzlapxktePRLfsm43X/cvLYVpeuYHd81OMe5+BX6Mm+/
NF//HJfUvEJnXBYcG+6b4wm2NkTdp2eZtr4NUfft/+pfb0fUfXyWNb+8QdR9
fZb5EzoQdZ+f5cCPHYi6789ym/ZbRPkDZhlbv0f4kmW1b9wcH37VjRz07xUH
n5zjVzk9qC9xX3546Bw7cfai67hWJvLEHDOY9iLK3zDLasd7Ubbcj8h07zmO
sf6Ayhpdjlz1mOP1Rh+RuTDfwXy3OS58/BEtqzswctNljt0W9iPKnzHLNcb9
iLUkw7rGZo5D935C4lvYdF+azPHTuM/oVl6l5iuDOb4kOYj8Nwjcea03x7oH
BxHlL/mvv4pBRPlXSAwqWD6CKP/LrL0nfRQx/MyIZlw0xwIHviHli2Zi44xz
nP/uG7Lwvuj9Zd5c/dfLxxDlz5m1p1qOIcrfM8tsIhPoDP97m5P9c9zN/x09
Lov45Nc7x72p31FXfIfq/u453v/uO6L8R7NcLDSJKP/SLLtYTiEJLMDDVvMf
B+ke/ok2dlfnz1TO2ePYp9GBIr7pifI59t06jSh/1Wx5tRvTiPJnzXL7gd+o
4azyqbasOTb2peG2fbR9xy7N1W9sp+HOjTs6bS/+x2VDrAyY8o+RDJkEA6b8
Z7PM9XkeFt2QkLD0xBwva5yP16zZ5lMcONd+kiEjVl5Z3XvyyBz3BjNiyh/3
33w8YsSUv26Wl1cwYcqfN8unWxbi0KEH/l82zY1H1JUZR74R+VzmOGfPu86M
KX/grJ1tghlT/sJZvrh9Mab8ibPjY7jOijvy+Y+LasyNJ3TDEtx9Pnjku+pc
e0/ylmDKHzlrZ13Ihil/5mz9d884MOXvJHn7DhdOTPlDZ8sf1eLC+pnKapcm
/2NgucaFPdqcnl+c+I/Linu4MOVPJTl9hp8bU/7W2fZ6fi3HlD921i44w4OT
PiwsiWz7j2k7g3nxgxUqtidb/2PB89W8mPLnzpYPX8SHKX8vyV1P9VZiyh88
W77gAD8elHyj7XN3rr849lWYYwtzy/7iOTbYvgpT/uTZ8s0FqzDlb559vhE9
QUz5o0keDmcSwjKt1+46np3rX2W3ENYW/eyz9sx/3LgrTQhT/uzZ+qovhTDl
757lE2EimPKHk+zF4SWKKX/5bHuf+0Wx/YIu9efec/PnKi6GKf/67PwmuIph
yv8+W/64lwSm/POz/CNCElP++9nx8qyQwrs+NE/vspqz97tIYcrfP2uPz5PC
VDxgdv5uichiKl4wO94gHzlMxRNm1+OBsDwOflJbxiQ3155jgDym4g+zPNks
j6l4Bsm5XUgJU/GOWZ58tRZT8ZBZdixUxlS8ZLb+IhEVHG3Qwuf75T/2Mtqs
gqn4Csk1gmdVMBV/meWkADVMxWdIvisWqI6p+A3JsbHzNfClXLzx8bP/mHed
kQam4j2z/TdGaWAqHkSytdVTLUzFi2iz3qNpbUzFk2b7Y0tB+Pbi3BSuvP+4
C31CmIo/kRxhqIUxFd8iebpiVAdT8S+SWaNj9DAVHyO5fvUufUzFz0jmD3mj
j6n4GslFwtwGmIq/kSzqZGWAqfgcycwX1I0wFb8jOSkIGWMqvkfypGaVMabi
f7PjKWA2wVR8cHa/9lqYYCp+OLsfViWYYSq+SHLp5xpzTMUfSbZvdrfAVHyS
5OtLSywwFb8kuUqS1RJT8c3Z8Xr7WmMq/klybwO2wVR8dLY//ywbTMVPSd5T
/NoGU/FVkjVPsdliKv46O56vdXaYis+SvO9AiT2m4rezz/NGZR2m4ruz4033
WYep+C/JBauK1mEqPkxymlLdBkzFj0l27hhwwFR8meQPONARU/Fnks1Lax0x
FZ+e3Z8rlm/EVPx6dr1eJG/GVHybZLbI0S2Yin+TbNuXuRVT8fHZ9Un9vRVT
8XOSLzhv2oap+DzJKV8SnDEVvyf5kryGK6bi+yTXRvK5YSr+T7Kw5Sk3TOkD
SP7GV+OGKf0Aydoh83dgSl9AsgTXxE5M6Q9Ivpn32x1T+gSSS2ojPDClXyD5
pXeDB6b0DSQzvebahSn9A8mGH132YEofMTtfjWl7MaWfIHnHep19mNJXzO7H
3oR9mNJfkGxj93EfpvQZs94RyUEvTOk3SPuBvNvemNJ3kHbmsVX7MaX/IO23
ftnux5Q+hLRfzojYjyn9yOzvOd3cB1P6EtK+7SQ+iCn9yex6XLl/EFP6lNn+
zH4exJR+hSy/I0vrEKb0LaSdPdzRF1P6F9LOGB3ghyl9DMkJKRz+mNLPkOUr
vmzxx5S+hrSfFbrmjyn9DclSESpHMaXPIctPpMYFYkq/Q/LJXINjmNL3kJyu
eukYpvQ/s7fTZ7+OYUofRNrf6UQfx5R+iPx8XJd0CsaUvoj8vCQ6PQ/GlP5o
dv4PLTyBKX0S2Z7CWjiBKf0Saa+/JhCKKX0TySuWrw7DlP6J5C/PMsIwpY8i
+9tp8zEMU/opsr9PF2TCMaWvIu1fXHafxJT+iuwv5svFSEzps0hen0FEYUq/
RZbf1RMbhSl9F9nfFu6eKEzpv2Z/75xJMZjSh5H1B24viMWUfoy0p75wi8WU
vozkg8VnYzGlPyOPA/PkamIxpU+bdd7HGsVjSr9Glh/r50zAlL6NHE/ajqMJ
mNK/kc+3/HdhAqb0ceTydEkPJGBKP0d+LhYvKkjElL6OtHMHXD6LKf0dab+f
sfocpvR55HhMNLedw5R+j3yeS8cunsOUvo8cT6Ds/WRM6f/I+oYv21MwpQ8k
OdXa8zym9INke9IVJecxpS8k6/PNX3gBU/pDkpUsw9MwpU8keVVix0VM6RfJ
9mKcDNMxpW8kt/8H4QPpmNI/kq9Xi23p6ZjSR5K3z3XX1C9jSj9J1s805MzA
lL6SLJ/uEpKBKf0l+fp+MfggA1P6THL+H6+ezMCUfnP2+HqiOwtT+k6yfw6O
gWxM6T/Jz8m1Qa8cTOlDyfm9vbA4B1P6UbL/9K8/czClLyXb0+83voop/SlZ
PglCrmFKn0qu5+O9EtcxpV8l64/v9b+OKX0ryZXODdcxpX8l52uwKi4fU/pY
sv4uvbACTOlnyfFt0OkvwJS+ljyO8PCtuIkp/S15fIk6YX4TU/pe8vMuqhhQ
hCn9L43m/oLbpBhT+mDydVW2kriDKf0wyV85H97BlL6YPP5sSZi5gyn9MTmf
M+XEXUzpk2m0/h3XnUswpV8mx3+6P/Q+pvTN5PwcVOEvxZT+mUZT33ravRRT
+mhy/pXv3S7FlH6a7J/NCj3ClL6aXM9+HrMyTOmvabTNK5ZllmFKn02jNa/R
f1GGKf02jebQNDxThil9ONm+VLNCFab04+Rx4vMdhseY0peT65WQ9OMxpvTn
NBpjcIrfE0zp02k0nyvZJU8wpV8nj1/hO6efYErfTh7/6spEn2JK/06O76ie
WR2m9PHkeFzteuowpZ8n2eecQj2m9PXkcSfhZmA9pvT35Of14BO255jS55Pr
9229aiOm9Pvk7+91XmwjpvT9NNrGkrMPGzGl/6fRXE/9GmzEVH4AWZ7p+umX
mMofIPt3/ObZhKn8AnL/zCzqbcJU/gGN1j7Eu7oZU/kJ5PEp8dXGZkzlL9Bo
0nV7bVsxld9Ao4WJimx/han8B3J+v937/ApT+RE0WqHaA6U2TOVP0GjrKxL8
2zCVX0He5ktk29oxlX9Bfu5Zk/g7MJWfQa7v8iNVHZjK36DR/Jf28L3FVH4H
edwdMPR6i6n8D/L4zIhEuzCVH0KjrV5v+bELU/kjNBqDv4H5e0zll9BoDesu
H3uPqfwTGi0z6tyt93/yW2i0c1tFp3v/5L/QaEZ1eq8//MmPIefz0OFXH//k
z9Boa7Ze3dj/J7+GRkvUtEnt/5N/Q6M5Hc3r6v+Tn0OjnTqqufzzn/wdGi3k
4Xm9wT/5PTTa1065d4N/8n/I236WqvyXP/lB5P7dyBP45U/+ELnfnfXZhv/k
F5E/v9CusuE/+Ue0oG4JrlUjf/KTaEFWnINmI3/yl8jPd5h+wMif/CZaEF9+
lvi3P/lPtKBbVVsXj/3Jj6IFPc+4eXzsT/4UjbZgRdeDsT/5VbSgjt2Ppsb+
5F/RaC9Ckn5O/MnPIo97V4TYJv/kb9GCzvxfUfcaTXXaxnH8ShGVQ5mElJ1U
KopQ6HBtTIgOSpGJkiQJo1BE+VMmYyKK2oVi0oQilJKJNlFKOeVcOeWwRT1K
pYP0ePFc9/N6v9lr7bX2uu4Xv89Xcn7CF7bvAu5Vq0vnF7b/AqjL89H6yvZh
o+dRU3Psd7YfA5B9YdkyzPZlwOUGFYb/YPszALuH3q0/2D4NuKEbs5aNsP0a
cEbyHScBad8GfPOMiE1jkPZvwD8lrMgbg7SPAy7yaU3/GKT9HPA31f4+Swxp
XwfchSazrrFI+zsQSnS6NoxD2ucBTHMt3CyOtN8DiJhwPFYcad83+v+QJlkn
jrT/A75XyfRP45H2gSA8ZpGjKIW0HwTul2l/35BC2heOPudOeQxLIe0PQXgh
SsVyAtI+EYRbbxg1TULaL4KwNt3BQAZp3whc+GG1dzJI+8fR31+QYCmLtI8E
vu7sBamySPvJ0eeZ+dHtk5H2lSCsCe3UmYK0vwSuRMv20hSkfSbAur5xDVOQ
9pvgtHjYXlYead8JSbpn5Et+Qdp/glDwseP6VKR9KPATXBXnKCDtR0Gof1vT
WQFpXwpcf1HvJQWk/Skkefrv+EcRaZ8KXPurO/lKSPvV0fM7a/caZaR9Kwjn
Z3XGKCPtX0f/r8Q0Xygj7WNBaHv+vMkMpP0s8DfLX4+YibSvHT1vLSfoqSLt
b8HpZNC0CFWkfe7oOS2c3K6KtN8F7aKzxY6zkPa9EM3rCuCpIe1/oWpdkViY
GtI+GPjpG6blqSHth4HL9s3rU0PaF4Mw0CK9QB1pfwx8Q2PtO3OQ9smQtS16
g8FcpP0yVElOGAmYi7RvhraeIq97c5H2z6PfZ5VtvwbSPhqSZO4tVFyAtJ8G
bsWBLTcXIO2rQVt+vKnYQqT9NbRhk9KmhUj7bODnfe/+oIW03x59bqXpbluM
tO8GyQlDNRO0kfbfkDqUuMpIG2kfDha3Qpe6ayPtx2GrpZnPiA7SvhwG7B37
65cg7c+halHwBzNdpH065Hl7vwvWRdqvg4grOX1XF2kfD95N+v6Oy5D28+Cf
cl7GyxBpXw9bPw0knDBC2t+D9ew1bxWXI+3zQXLcxPvOy5H2+8B7OWSfsRxp
3w+NHd8CVVch7f/BWm+amCci+QCjrxHp05P4SH4AcBJRlgZ8JF8ANNUUDrvw
kfwB8DfZuKnBGMkngNpQ+xcJJkh+ARxfIFshZorkG8C45YsES02R/APQu+j/
H3dTJB8B/Pdne5quRvITgB9jaMI3Q/IV4PrBsRMfmCH5CyDwjosSN0fyGQBM
TtdamCP5DeDk6Lw3eA2S7wDRRfVnMy2R/AfIu1brbmWF5EOAnCxfK94KyY8A
t0OVjX1WSL4EfJloYXxmPZI/AeMMdCtGNiD5FKDy5oyXozWSXwGHZzTwI62R
fAuIUm+/WGCN5F+AxoGaL5s3IfkYMFKk/36RDZKfAXrb1mZfskHyNcB1zSSp
JhskfwNgeZik/GYknwNuFSRJidsi+R0gUR3WIGuH5HtAv9/d9+ftkPwPUPaQ
12uzQ/JBoPZDhfm8rUh+CGyudgg4+huSLwLhH9Yfvb8NyR8BGdkDabsdkHwS
+FVRWTffAckvgYi7gjxZRyTfBO4JH6a27UDyT0B7qqVfthOSjwK//LrFc+pO
JD8FKoIU1ljsRPJVYFygwb3AnUj+CmS8ljugtQvJZ4E9bYKaqS5IfgusiZw5
PcoFyXeBpT7r15a7IPkv0Cztoiu1G8mHgajxAS0iVyQ/ZvS+uhMi2oPky8BR
U98ADzckfwbme2iH3XBD8mng9tsEi0E3JL8G1lqV6WvuQ/JtYPHrEfdtHkj+
Dbx91zYw5IHk40DOwekHzT2R/Bwo32Red84TydcBU+6I9QxvJH8HjP+YOKva
G8nngaqK8kGt/Uh+D1y7aqfiuB/J9wGjNyYPT+5H8n9g1aT+Tyo+SD4QLNHq
N/rgg+QHgZFh/CYnXyRfiPt2JMxY4IvkD3FzNWWfVPki+USwJcBhcuVBJL8I
kmP2rmw7hOQbQWKfS5ynP5J/xM2/aXA41x/JR+K+rX68ZMQfyU+CH+NyWp0D
kXwlrqXXqTU9CMlfguvpY85uPoLkM8ED/RRR+hEkv4mTna1hKHYUyXcCGTup
fm8OyX/iEvuN6/VDkHwoLibPPS8+BMmPEprknoqoDEHypWCmo+ansaFI/pRw
zhijswXHkHwqqPs+cWz6cSS/irMZKbRVD0PyrYS7b5idcg5D8q+EaU8mByeH
IflaQsmvjtoX/kTyt7g9ofJhzX8h+VxcRO/PfdKRSH4XvzSu4/G1SCTfi/9P
h/vy4Ugk/wusx6qeWBeF5IPxVFbeqQuMRvLDhF1SCb46MUi+mDC3yFvrVAyS
P8b3+F5cVhiD5JPx3s+a1vUuBskv4wnPyceGnkHyzcAkoDXCPhbJP0sa53Dn
UFksko8GvlEqVRCH5KdB35xNRYZxSD6b0+dGczX980h+m9A+fLGnfzyS7+Z0
WyV0TUYCkv/mJPvpz5K1iUg+HM+ma+uzxEQkP47LnaN6+z+JSL6c9/0O7+cb
kpD8Oe/XzRIG45ORfDrhoGd77+5kJL8uWiI7YPzZZCTfDt72SaU/TEby75Li
zqyfveMyko/HH/uXV59BCpKfB7jxyfa0FCRfT3ihdzCkIwXJ37M+/mOsqcoV
JJ9P+9b9hX5zriL5fQNWD2ZfWJGK5PtZ+yUdkHuWiuT/ye3nlCMV0pB8wOg7
c5xeO6Uh+YFOg56qzs+vIfmC3LZpi96oZSD5g8J/d5pFVWUg+YQDClY+HRqZ
SH6hdpjLlBWhmUi+ocYf6b9fvJuF5B8O5LSk8I9lI/mInLbhT0FfNpKf2LYl
VzyDl4PkKw6s2y623TYHyV/kdw7vqlO+heQzCnIfqalJ5yL5jRqrvTOPR+Qi
+Y6CiOdL1z7JZf6jYnr59KoJt//vS650avg4I5/5k0kdITP8Pe8xn1Ju/Hif
gNQC5ldyti3FElaFzLfk3RZzEyQWMv9S8O2Pcqn3hczHtD40JHGmXsj8zJQV
R28MRhcxX5OfXJYx430R8zcbJbxTP80qZj5n0qJvuzfaFDO/k2eOlfbvHzDf
c8VGp8Hbz0qY/+nwa8kaFyxlPmiZSn2zakAp80Pd1ilJH7xZynzRYZtGo4NF
j5g/Gh7/wzikuYz5pHLhnZ+L9j1mfqm/no+dIPcx803dblQu4cMT5p+mBBpl
DPo8ZT7qlyvi/OHiZ8xPbZzSVyTlXcF81aen7QTfHlUwfzXr8p3yVl4l81kv
XJOyvytezfzWl4dl8i89rWa+q/e/kQYmujXMf01tyVXYtaeG+bCCmSFPZBNq
mB9bE5rwMH5LLfNlXcv9xJfx65g/G17afFL+bh3zaTUPhXq5fa5jfm1H+28K
W/XqmY9ruUGr+lVQM/NzbXGdmWfrS+brGiXZ1Q2rtjB/N6v4z5HPD1qYz2vU
8kdns0Ir83ufzjOTsXVvZb7vBs98ZzXp9v/7vxf7Lqnfb2c+8NLs6s59Sh3M
Dw7ehdcazDqYL5zh6xH0u28H84fFerP5/3S9Zj6xnPv0ndsvdTK/WC81XKfl
eyfzjS1fTpd+O7+L+ce/qu+ur7TrYj7yigHXRVrJ3cxPlrr2evb05T3MV9YO
Tla/cayH+ctuzxeuPfNPD/OZw2u3+riU9TC/ucUgrdtSUsR850d9313l54qY
/+xjFHhKy0SELicvBzS6zeMHeISv2uUgYl50Vph7tJ+viHnSjWkBr5UjRMyb
Xq9jYT+cIGIetYP16nM510XMqx6KWuRXlCdinnVOo8X200IR86693jxO9ngg
Yh52esPZYffRz8nLPl2aCZ63RczT9tGQ9RRLETFvO7PESWrdCRHzuIeqvg48
dxQxr3tfrMR4VBcxzzvHUsvrTV0P876PVVlV6Xr0MA98lv3hQ2avupkXHuT8
/lavUjfzxHv3lgYvk+pi3rhefmbwweDXzCNfJqydp6HRzrzyhJ+PldSjm5E8
c7fK6ekvfR4heedJizPv2UEskofeZrtgv9uyWCQvnTekKpT7PRbJUwfHbPNN
V2ORvHWngXWZi9pikTx2fiikVDyOQ/Lahe5yMh4mZ5E8d6FEgvGt4LNI3rtQ
omb+lYKzSB580jTpk+r3ziF58UIv5+RwFCB58vzuBh/LUAGSN89bqiJXUipA
8uiTRDd1iufGI3n1bdtepzZ6JCB59m3OUQZxUxORvHunwOyMvfsSkTx8KBb3
Wl6ciOTl87co53WvT0Ly9OXUxZc8mJKM5O1z6mUPVPyTkTx+4OWsTb82ei/8
z+vP8nL9XNmajOT5V7X+/Ghw7jKS9y8nMMgICU1B6gFwc40ijYdTkHoB2lM+
+S82uoLUE+DJN82t9b+C1BvgebW/yAy/itQj4H1Q0bK5nIrUKxh4KM/F6qch
9Qwg0ivoa3AaUu+AU941zqg8DamnILessOPQX5lIvQWe3EylcxezkHoMWxX0
DUxts5F6DY0a8YrSudlIPQeRQlG2blc2Uu+Bv+Qvw1dTc5B6EFWdkgtWZt5E
6kUIvh5tKzhxC6kn4XbiosmPoVtIvQkDxZ3mYjq5rEchXLjd/m/3XNar8PZc
rGa0/g7rWXzRMb/0ZEMe613wstPu367NYz0MgzPLnFYo3mW9DO20ewkBDndZ
j0PbNMRwu1oh63V0tmfFhHoIWc+jsWq9+r9ziljvI3zG1ak7w4pYDyTohb3b
99wi1gtRGZMbqdJTxHoiLg2uEhXHHrDeSJZV08GOHSWsR1LbbpUTXl3CeiVZ
hpczLSaWsp5J3vPfXqWuLmW9k6S+oDvi2o9YD+VpXGZImH4Z66VM2rzX+tS9
MtZT0dQrSdca85j1VtQ1cx0jzB6zHkun/Ua/wLxy1muRE5RzFeOfsZ6L70LJ
bY65z1jvpf9+jHOqdAXrwWiKPld/da1gvZhwiyncwLUq1pNZu35yd7xfNevN
JNnu3fLjVTXr0eTb+M6fJl/DejVmUhoVFRY1rGfzYeOpjETpWta7qY/f8Fgb
6lgPR+BTqVN4pI71coxk8iwTC+pYT2eJV/1So5E61tvhYpfotM9sZD2ed3Er
x6aaNLFez4UD0QXXm5pYz6dsdtV2bm4z6/0c9/tqY+DbzHpCKw5Gvf3o2Mp6
Q2+vB7UOyLezHlHet5lK82raWa/It2kv2Ol1sJ7RhQZ5JUPXDtY7Sih81X5Z
0MF6SDPzd/3dhZ2sl/TCSFXHY1YX6ykNfhniKuK6WG8pyMriSk9VF+sxbV8r
ZXxuUjfrNTUf/vtd+89u1nOqryorrfHvYb2n4t5eQUJOD+tBCZ5bdM4W9bBe
VJ+8ba5oqoj1pCZUT1If0Bex3tTVhWN4t1aKWI8qP/vG3qNKItarOm02ODx0
qYf1rAoG7M6I9nQj9a68UuVd8j92IPWwgLfEccEOVfwvVJA/Hw==
                    "]]}}]}, {}, {}, {}, {}, {}, {
                    EdgeForm[], 
                    Directive[
                    RGBColor[
                    Rational[1, 3], 1, 
                    Rational[1, 3]], 
                    Opacity[0.2]], 
                    GraphicsGroup[{{
                    Polygon[CompressedData["
1:eJxV23c8le0bAPBDEpKZGbJXZkao574fIzsRWaXsJKRQVkiRVDJLRRFJKnsl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                    "]]}}]}, {}, {}}, {{}, {}, {}, 
                    Annotation[{
                    Directive[
                    Opacity[1.], 
                    AbsoluteThickness[2], 
                    RGBColor[1, 
                    Rational[1, 3], 
                    Rational[1, 3]], 
                    Thickness[0.002]], 
                    Line[CompressedData["
1:eJxF13c4V///P3ArIXtkJnvvPV7P53nYe6uUBiIrkSKjJFnZs0IkhOodkqSo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                    "]]}, "Charting`Private`Tag#1"], 
                    Annotation[{
                    Directive[
                    Opacity[1.], 
                    AbsoluteThickness[2], 
                    RGBColor[
                    0.6666666666666666, 0.6666666666666666, 
                    0.6666666666666666], 
                    Thickness[0.002]], 
                    Line[CompressedData["
1:eJw113c4VX8cB/BLEpKZGbJX9qbO93uM7ERkFdlJVlZWZiSVzFJRZCSVvZLK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                    "]]}, "Charting`Private`Tag#2"], 
                    Annotation[{
                    Directive[
                    Opacity[1.], 
                    AbsoluteThickness[2], 
                    RGBColor[
                    Rational[1, 3], 1, 
                    Rational[1, 3]], 
                    Thickness[0.002]], 
                    Line[CompressedData["
1:eJxTTMoPSmViYGAwAWIQfbvu0LfdVQftGMDgg73b/h7tIo4P9jD+rf8PhAs5
GBxg/NT52kv5twrA+Wfzz3GUX5KA8xe4dmv0JyvA+b8m2UcbbVGB88/sUN8k
u1sDzreXWzA9QkIXzp8zZev2mRsM4PwQtq2m2huM4Pw70/9UPbllgrBPNO7S
wQdmcL76sxdK+Xcs4Py6a7utXJit4XzBzStSbFlt4fyS9XdD44zs4Xzf/7IL
lq9ygPP/yUTJbVrpCOdP97JqCNjnBOf75am/bjjgDOe/XbjD0vWGC5z/ru5e
y8dXrnA+T5DgTf3XbnC+sOkLASZGDzjfgu9MYBqLJ5y/b4JL/yYmLzhfRzlx
wyQxbzh/x+quWywSPgh5l4gXXPq+cD5T265PPxz84PxvezXZKh384fyXTfPq
jmkFwPnPFq6rk1yD4E8R5ax9oBUI55tNNM0t3ILgP29/kXjaJAjO72nL9Xi/
H8F3YKg0vuMYDOcvOXdOxvYggv9nybfv6d4hcH7ytyXXo88g+Pv8VVdKRoTC
+af+vq/wfojgP1Vz9HVLDIPzv4SnCHO/QfCFWPjuzcgNh/MfsjAtn/UGwV/C
eyIxrSwCzi+bKKL4+xuC76DJNXe/XSScz33wv0RLG4IPAPea9Ho=
                    "]]}, "Charting`Private`Tag#3"]}}, {}}, "GCFlag" -> 
                True|>, 
              "Meta" -> <|
               "DefaultHighlight" -> {"Dynamic", None}, "Index" -> {}, 
                "Function" -> Plot, "GroupHighlight" -> False|>|>]]}, 
          Annotation[{
            GraphicsComplex[CompressedData["
1:eJxU23dYju/7B/C7IZU0JBVJe++9rus+23uHQqSMjAYZDZK0VNIQlUqJZDQk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             "], {{{}, {
                EdgeForm[], 
                Directive[
                 RGBColor[1, 
                  Rational[1, 3], 
                  Rational[1, 3]], 
                 Opacity[0.2]], 
                GraphicsGroup[{
                  Polygon[CompressedData["
1:eJwl1mWUVmUYhtFhlO7uLguL7pZuUFG6QwERkQaDbuluJKS7uxulDKRbutP9
6o+9znPds5brm0EOk7FR2+ptIiMiIqLwT+T/z8vRIiLe8JzPU4Ybs/vaOmrr
7zlKa3ukbSzZ9Tw+5TuyUdrX53o+4RMy6F6eR8hKKT3H8zEfk16vpKf7MK3c
WTxLep7iZ/cjhrlreabzXEEP9yFaujN7lvA8yWz3Q4a6s/mMNd1p3cspr7vr
g7TQUXQmd3H3CVrrWfoBQ3RWXcOdxr2McrqbPkDz8EPTGT2KuY/TSj9npu0+
g8P3otdSXafWSymr/6SrbT/NbK8YY8ugi7qP0VI/Y4btHoPC96rXUE2n0kso
o/+gi20fTW0vGW1Lr4u4f6OFfsp0210G2jLp1VTVKfViPtK/09m2lya2F4yy
pdOF3b/SXD9hmu0OA2wZ9Sqq6BR6EaX1KTrZ9tDY9pyRtrS6kPsozfRjptpu
09+WQa+ksk6uF1JKn+Rb224a2Z4xwpZGF3Qfoal+xBTbLfrZ0usVVNLJ9AJK
6hN0tO2ioe0pP9lS6wLuwzTRD5lsu0lfWzq9nIo6qf6FEvo439h20sD2hOG2
VDq/+xCN9QMmhb+H9LGl1cuooJPo+RTXx+hg20F922OG2VLqfO6DNNL3mWi7
QW9bGr2U8jqxnkcx/Rtf27ZTz/aIobYUOq/7AA31PSbYrvOjLbVeQjmdKPxd
p6j+lfa2bdS1PWSILbnO495PA32X8bZr/GBLpRdTVicM7waK6KN8ZdtKHdsD
BtuS6dzufdTXdxhnuxreUbaUehFldILw/qCwPkI72xY+t91nkC2pzuXeSz19
O7zbbFfCO82WQi/kIx0/vF8opA/T1raZz2z3GGhLonO691BX32JMeL/Sy5Zc
L6C0jqdnUVAfoo1tE7VtdxlgS6w/dO+mjr7JaNsletqS6V8opePqmRTQB/nS
tjG8n2136G9LpD9w7+LzyP/f/6NsF+lhS6rnU1LH0TPIrw/whW1DeK/bbtPP
llC/797JZ/oGI20X6G5LoudRQsfW08mn99Patj78O2C7RV9bAv2eewe19XVG
2M7TzZZYz6W4jqWnkVfvo5VtHbVsN+lji6/fdW/nU32Nn2zn6GpLpOdQTMfU
U8mj99LStpaatn/obYunc7i38Ym+ynDbWbrYEuqfKapj6Cnk1ntoYVtDDdsN
frTF1e+4t/KxvsIw2xk62xLo2RTR0fVkcundNLetprrtOj/Y4ui33VuopS8z
1PY3nWzx9SwK62h6Ejn1LprZVlHNdo3vbbH1W+7N1NSXGGI7zbe2eHomhXRU
PZEP9U6a2lZS1XaV72yx9JvuTdTQFxls+4uOtrh6BgX163oCH+gdNLGtoIrt
Cr1sMfUb7o1U1xcYZPuTb2xx9HQK6Nf0eN7X22lsW05l22V62mLo7O4NVNPn
GWj7gw622Hoa+XWkHsd7ehuNbMuoZLtED1t0nc29nqr6HAPCZ/OM9prv2942
Mnw4/+aGd4Ln1/r18PS1WJ6x9FTyhXea7hj+u56nw/fn2U5H8YwS/nw9O+io
nmPD5/V8V2+lYfi52MIvf69Yqivqi3QPn0dnda+jij5Lf9sp2tti6ink1eGX
xjHk0FtoYFpCBdsFuoXPoLO411JZn6Gf7SRf2WLoyeTRrxhte0dvpr5eTHnb
ebqGn4nO7F5DJf03fW0naGeLrieRW79klO1tvYl6ehHlbOfoEvnfjzwik3s1
FfVp+tiO09YWTU8kl37BSNtbeiN19ULK2s7SOfK/XwcjMrpXUUH8RW/bMdrY
ouoJ5NTPGWF7U2+gTvh/TH/pfsmC8D73AduHz+lZJvz8Pc94drL9C4lHdwg=

                   "]]}]}, {}, {}, {}, {}, {}, {}, {}, {
                EdgeForm[], 
                Directive[
                 RGBColor[
                 0.6666666666666666, 0.6666666666666666, 0.6666666666666666], 
                 Opacity[0.2]], 
                GraphicsGroup[{
                  Polygon[CompressedData["
1:eJwl2WW4lGUXQGHCwJZW6e7u7u7u7g7pbmmku7sVg+5uJJXuRkpECfnu5/p+
LPde68yBwzzzvjNgosYdKrePFCFChIhY98H/Zw/hquWjyBEilDAjm521z8zV
vv6fvR0u+FpdvtWeChP5G54FM/n7aK+d4UNxiZfBei0Rwu/b03+u2UtiDa+H
bVpqTNLe8qyYxT9AB+0sH4bLvCw2aInDz6n14tftpbCW18d2LQ0ma//xbJjN
P0RH7Rz/Dld4OWzUkuA9rTe/YS+NH3gD7NDSYor2jmfHHB4FnbTf+XBc5eWx
SUuK97U+/Ka9DH7kDbFTS4epEf9/EDmMufwjdOZ/8BG4xitgs5YMjitCX37L
Xhbr+LvwnOMib8R32dPjE0/OtPAzmF34F2ZEHtHsyD81L/MPzW78SzOn759n
/zjAvw3PSZj8c/O8r4cnvQO/FH4ee1f7SPm6WRFb9OTh19X68dv2cviJN8Zu
LQOmh9cDcmnzw8+LLvwCH4UbvBK2aikQRevP79jL42feBHu0jJgRXg/IrS0I
fz505Rf5aNzklbFNSxle69oAftdeAb/wptirZcLM8GdHHm1huBbQjV/iY3CL
V8F2LRU+1gbye/aK+JU3wz4tM2aFs0BebVF4PtGdX+ZjcZtXxQ4tNT7RBvH7
9kpYz5tjv5YFs8Pzj3za4nC+6MGv8HG4w6thp5YGn2qD+QN7ZWzgLXBAy4o5
4cyQX1sSXg/oya/y73GXV8cuLS0+04bwh/Yq2Mhb4qCWDXPDmaGAtpRHRS9+
jY/HPV4Du7V0+DzcM/gje1Vs4q1wSMuOeeHMUFBbxqOhN7/OJ+A+r4k9Wnp8
Ee4Z/E97NWzmrXFYy4H54cxQSFvOo6MPv8En4gGvhb1aBnwZ7hn8sb06tvA2
OKLlxIJwZiisreAx0Jff5JPwkNfGPi0jooZ7Bn9ir4GtvC2OarmwMJwZimgr
eUz047f4ZDzidbBfy4Ro4Z7Bn9prYhtvh2NabiwKZ4ai2ioeC/35bT4Ff/K6
OKBlRnRtJH9mr4XtvD2Oa3mwOJwZimmreWwM4Hf4VDzm9XBQy4IY4brmz+21
sYN3wAktL5aEM0NxbQ3/CgP5XT4NT3h9HNKyIma4rvlf9jrYyTviNy0floYz
QwltLf8ag/g9Ph1PeQMc1rIhVriu+Qt7XezinXBSy49l4cxQUvuBf4PB/D6f
gWe8IY5o2RE7XNf8b3s97OadcUorgOXhzFBK+5HHwRD+gM/Ec94IR7Uc+Cpc
1/ylvT728G9xWiuIFeHMUFpbx+NiKH/IZ+Ev3hjHtJz4OlzX/B97A+zlXXBG
K4SV4cxQRvuJx8Mw/ojPxgveBMe1XPgmXNf8X3tD7ONdcVYrjFXhzFBW+5nH
```
