## Supplementary material for "Mathematical Modeling Unveils Optimization Strategies for Targeted Radionuclide Therapy of Blood Cancers": Computational codes: 05-Multi-dose.nb (part 2 of 16)

```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                   "]]}]}, {}, {}, {}, {}, {}, {
                EdgeForm[], 
                Directive[
                 RGBColor[
                  Rational[1, 3], 1, 
                  Rational[1, 3]], 
                 Opacity[0.2]], 
                GraphicsGroup[{
                  Polygon[CompressedData["
1:eJwl12W4VeUahtFFgwjSIZ0KFmIgLWkQ0t0d0t2NtC2lNNLdGKASKp0GKGmD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                   "]]}]}, {}, {}}, {{}, {}, {}, 
               Annotation[{
                 Directive[
                  Opacity[1.], 
                  AbsoluteThickness[2], 
                  RGBColor[1, 
                   Rational[1, 3], 
                   Rational[1, 3]], 
                  Thickness[0.002]], 
                 Line[CompressedData["
1:eJwl12W0lVUbhtEDGNhit3R3IyAt3d0NgiIhSDcW1mcH3d0o3d1IKtJKd4mS
zmd8P6bvuu4jeNjr7D0wRbP21d5JlJCQkCxJQkI8uyVOSDjs8IAu7ZnEs5Pt
Ec9pvn7HuR1/+FoDvcQ5A1/rWzoXQ/S9xG+8W7/PAV2eebYUOCZ0948jzmWY
rhuy1JaRb2y3dW6G6vtob9ujP+CgrsB8W8r4Pm099FHnsszQjVhmy8S3tjs6
D8P0/XSw7dUfckhXZIEtFffYeuo/ncsxUzdmuS0z39nu6rwM10npaPtNf8Rh
XYmFttTca+ul/3IuzyzdhBW2LHwfLz75PEboB+ikf9cfc0RXZpEtDffZeutj
zhWYre/Ga85+3VSvdM7KQ16cH+J78OysH4u71ok8O+iHPQ/q+z3f04975vfr
Rzo/GPS78ZrEUz/quc/X40Vvrw/E9+PcxXmw+ahnFRbb08bva+ujjztXZI5u
xipbNn6MnwcK2EbF90tn/Yf+hD91VZbY0pHU1lefcK7EXN2c1bbs/BQ/D7xm
Gx1/Prro/fpT/tLVWGpLHz/rtn76pHNlftYtWGPLwZD4s1PQNibeC7ynD+jP
OKars8yWgQdt/fUp5yr8oluy1paToXEXFLKNjdeTrvqg/pzjugbLbRl5yDZA
n3auyjzdinW2XAyL15/CtnFxv3TTh/QXnNA1WWHLxMO2gfqMczXm69ast+Vm
eNwZr9vGx88D3fVh/T9O6lqstGXmEdsgfda5Ogv0m2yw5WFE3BlFbBN0Mnro
I/pLTunarLJl4dH4zNDnnGuwULdhoy0vI+POKGqbqJ+gpz6qv+K0rsNqW1Ye
i88Mfd65Jot0WzbZ8jEq7oxitkn6SXrpP/XXnNF1WWPLxuPxmaEvONdisX6L
zbb8jI47o7htsn6K3vov/Q1ndT3W2rKTLD4z9EXn2izRb7PFVoAxcWeUsE3R
T9NHH9Pfck7XZ50tB0/EZ4a+5FyHpbodW22vMTbujJK2qfoZ+urj+jvO6was
t+XkSdtgfdm5Lsv0O2yzFWRc3BmlbNP0s/TTJ/T3XNAN2WDLxVPxvtZXnOux
XLdnu60Q4+POeMM2XT9Hf31S/8BF3YiNttw8He9rfdW5Pit0B361FWZC3Bml
bTP08wzQp/SPXNKN2WTLwzPxvtbXnBuwUndkh+11JsadUcY2U7/AQH1a/8Rl
3YTNtrw8G+9r/bdzQ1bpTuy0FWFS3BllbbP0iwzSZ/QQruimbLHl47l4X+vr
zo1Yrd9ll60ok+POKGebrV/ifX1WD+WqbsZWW36ej/e1/se5MWt0Z3bbijEl
7ozytjn6ZT7Q5/QwrunmbLMV4IV4X+t/nZuwVndhj604U+POqGCbq1/hQ31e
D+dv3YLtttd4Md7X+oZzU9bp99hrK8G0uDMq2n7Wr/KRvqBHcF235FdbQV6K
97W+6dyM9borv9lKMj3ujEq2X3RyPtYX9Uj+0a3YYSvEy/G+1recm7NBd+N3
WylmxJ1R2TZPp2CwvqRH8a9uzU5bYV6J97W+7dyCjbo7+2xvMDPujCq2+Tol
n+jLejQ39Jvssr3Oq/G+1necW7JJ9+APW2lmxZ1R1bZAp+JTfUWP4aZuw25b
EZLH+1rfdW7FZt2T/bYyzI47o5ptoU7NZ/qqHsst3ZY9tqKksMVfCFs7b3Hs
RVk9J+6K6jqN/tz5mvO4+LzVe3UxUupE8Wd23urcm3J6btwNNXRa/YXz387j
466di5PKuY3nNs8+8fMTrz814z3hed1zQtylcwlSO7f13O7ZN34+4vWlVvxc
MJGSOk18/tCP5Lp23DOTKKXTevanDpNJF59tvsfEvOXrO/QA6rLIlo4v7Tf0
FNLHZ5ctCW/bd+qB1CMDGclEZrKQlWxkJ0d8Tvl199DOr92lB1Gfxbb0fGW/
qadyO/4b7IvPZBL7u15Hfcg5qXPXxP///4ec/t3/AAKbhCY=
                  "]]}, "Charting`Private`Tag#1"], 
               Annotation[{
                 Directive[
                  Opacity[1.], 
                  AbsoluteThickness[2], 
                  RGBColor[
                  0.6666666666666666, 0.6666666666666666, 0.6666666666666666], 
                  Thickness[0.002]], 
                 Line[CompressedData["
1:eJwl12XUVdUChtFDp0hIC0goKFLSKQ2CSHd3d3ejoLS00i1dAipdCkgjDUqX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                  "]]}, "Charting`Private`Tag#2"], 
               Annotation[{
                 Directive[
                  Opacity[1.], 
                  AbsoluteThickness[2], 
                  RGBColor[
                   Rational[1, 3], 1, 
                   Rational[1, 3]], 
                  Thickness[0.002]], 
                 
                 Line[{1715, 1765, 1716, 1717, 1718, 1719, 1720, 1721, 1722, 
                  1723, 1724, 1725, 1726, 1727, 1728, 1729, 1730, 1731, 1732, 
                  1733, 1734, 1735, 1736, 1737, 1738, 1739, 1740, 1741, 1742, 
                  1743, 1744, 1745, 1746, 1747, 1748, 1749, 1750, 1751, 1752, 
                  1753, 1754, 1755, 1756, 1757, 1758, 1759, 1760, 1761, 1762, 
                  1763, 1766, 1764}]}, "Charting`Private`Tag#3"]}}], {}}, <|
           "HighlightElements" -> <|
             "Label" -> {"XYLabel"}, "Ball" -> {"InterpolatedBall"}|>, 
            "LayoutOptions" -> <|
             "PlotRange" -> {{0., 40.}, {0., 1.}}, 
              "Frame" -> {{False, False}, {False, False}}, 
              "AxesOrigin" -> {0, 0}, "ImageSize" -> {320, 320/GoldenRatio}, 
              "Axes" -> {True, True}, "LabelStyle" -> {}, "AspectRatio" -> 
              GoldenRatio^(-1), "DefaultStyle" -> {
                Directive[
                 Opacity[1.], 
                 AbsoluteThickness[2], 
                 RGBColor[
                  Rational[1, 3], 1, 
                  Rational[1, 3]], 
                 Thickness[0.002]], 
                Directive[
                 Opacity[1.], 
                 AbsoluteThickness[2], 
                 RGBColor[
                 0.6666666666666666, 0.6666666666666666, 0.6666666666666666], 
                 Thickness[0.002]], 
                Directive[
                 Opacity[1.], 
                 AbsoluteThickness[2], 
                 RGBColor[1, 
                  Rational[1, 3], 
                  Rational[1, 3]], 
                 Thickness[0.002]]}, 
              "HighlightLabelingFunctions" -> <|"CoordinatesToolOptions" -> ({
                  Identity[
                   Part[#, 1]], 
                  Identity[
                   Part[#, 2]]}& ), 
                "ScalingFunctions" -> {{Identity, Identity}, {
                  Identity, Identity}}|>, "Primitives" -> {{{{}, {
                   EdgeForm[], 
                   Directive[
                    RGBColor[1, 
                    Rational[1, 3], 
                    Rational[1, 3]], 
                    Opacity[0.2]], 
                   GraphicsGroup[{{
                    Polygon[CompressedData["
1:eJw1V3c811/0thKy90r23nt87n0fe2+V0kDJSkaRUZKs7FkhEhnpG5KkqMyy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                    "]]}}]}, {}, {}, {}, {}, {}, {}, {}, {
                   EdgeForm[], 
                   Directive[
                    RGBColor[
                    0.6666666666666666, 0.6666666666666666, 
                    0.6666666666666666], 
                    Opacity[0.2]], 
                   GraphicsGroup[{{
                    Polygon[CompressedData["
1:eJx0m3c8l9/7x99KkiRCKMnehGzOuS97bxVtq2ihVEZJskIyUihSZgtJKqnM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                    "]]}}]}, {}, {}, {}, {}, {}, {
                   EdgeForm[], 
                   Directive[
                    RGBColor[
                    Rational[1, 3], 1, 
                    Rational[1, 3]], 
                    Opacity[0.2]], 
                   GraphicsGroup[{{
                    Polygon[CompressedData["
1:eJxV23c8le0bAPBDEpKZGbJXZkao574fIzsRWaXsJKRQVkiRVDJLRRFJKnsl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                    "]]}}]}, {}, {}}, {{}, {}, {}, 
                  Annotation[{
                    Directive[
                    Opacity[1.], 
                    AbsoluteThickness[2], 
                    RGBColor[1, 
                    Rational[1, 3], 
                    Rational[1, 3]], 
                    Thickness[0.002]], 
                    Line[CompressedData["
1:eJxF13c4V///P3ArIXtkJnvvPV7P53nYe6uUBiIrkSKjJFnZs0IkhOodkqSo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                    "]]}, "Charting`Private`Tag#1"], 
                  Annotation[{
                    Directive[
                    Opacity[1.], 
                    AbsoluteThickness[2], 
                    RGBColor[
                    0.6666666666666666, 0.6666666666666666, 
                    0.6666666666666666], 
                    Thickness[0.002]], 
                    Line[CompressedData["
1:eJw113c4VX8cB/BLEpKZGbJX9qbO93uM7ERkFdlJVlZWZiSVzFJRZCSVvZLK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                    "]]}, "Charting`Private`Tag#2"], 
                  Annotation[{
                    Directive[
                    Opacity[1.], 
                    AbsoluteThickness[2], 
                    RGBColor[
                    Rational[1, 3], 1, 
                    Rational[1, 3]], 
                    Thickness[0.002]], 
                    Line[CompressedData["
1:eJxTTMoPSmViYGAwAWIQfbvu0LfdVQftGMDgg73b/h7tIo4P9jD+rf8PhAs5
GBxg/NT52kv5twrA+Wfzz3GUX5KA8xe4dmv0JyvA+b8m2UcbbVGB88/sUN8k
u1sDzreXWzA9QkIXzp8zZev2mRsM4PwQtq2m2huM4Pw70/9UPbllgrBPNO7S
wQdmcL76sxdK+Xcs4Py6a7utXJit4XzBzStSbFlt4fyS9XdD44zs4Xzf/7IL
lq9ygPP/yUTJbVrpCOdP97JqCNjnBOf75am/bjjgDOe/XbjD0vWGC5z/ru5e
y8dXrnA+T5DgTf3XbnC+sOkLASZGDzjfgu9MYBqLJ5y/b4JL/yYmLzhfRzlx
wyQxbzh/x+quWywSPgh5l4gXXPq+cD5T265PPxz84PxvezXZKh384fyXTfPq
jmkFwPnPFq6rk1yD4E8R5ax9oBUI55tNNM0t3ILgP29/kXjaJAjO72nL9Xi/
H8F3YKg0vuMYDOcvOXdOxvYggv9nybfv6d4hcH7ytyXXo88g+Pv8VVdKRoTC
+af+vq/wfojgP1Vz9HVLDIPzv4SnCHO/QfCFWPjuzcgNh/MfsjAtn/UGwV/C
eyIxrSwCzi+bKKL4+xuC76DJNXe/XSScz33wv0RLG4IPAPea9Ho=
                    "]]}, "Charting`Private`Tag#3"]}}, {}}, "GCFlag" -> 
              True|>, "Meta" -> <|
             "DefaultHighlight" -> {"Dynamic", None}, "Index" -> {}, 
              "Function" -> Plot, "GroupHighlight" -> False|>|>, 
           "DynamicHighlight"]], 
         InterpretationBox[{
           TagBox[{{{{}, {}, 
               TagBox[{
                 Directive[
                  Opacity[1.], 
                  AbsoluteThickness[2], 
                  RGBColor[1, 
                   NCache[
                    Rational[1, 3], 0.3333333333333333], 
                   NCache[
                    Rational[1, 3], 0.3333333333333333]], 
                  Dashing[{Small, Small}], 
                  Thickness[0.002]], 
                 LineBox[CompressedData["
1:eJwVV3c41u8XthKyZWXLpuz9fj7PsTev16ayUlLIliJkZCQjyihkpGFkRFFZ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                  "]]}, Annotation[#, "Charting`Private`Tag#1"]& ]}}, {}}, {
            "WolframDynamicHighlight", <|
             "Label" -> {"XYLabel"}, "Ball" -> {"InterpolatedBall"}|>}], 
           DynamicBox[
            (Charting`HighlightActionBox["DynamicHighlight", {}, 
             Slot["HighlightElements"], 
             Slot["LayoutOptions"], 
             Slot["Meta"], 
             Charting`HighlightActionFunction["DynamicHighlight", {{{{}, {}, 
                 Annotation[{
                   Directive[
                    Opacity[1.], 
                    AbsoluteThickness[2], 
                    RGBColor[1, 
                    Rational[1, 3], 
                    Rational[1, 3]], 
                    Dashing[{Small, Small}], 
                    Thickness[0.002]], 
                   Line[CompressedData["
1:eJwVV3c41u8XthKyZWXLpuz9fj7PsTev16ayUlLIliJkZCQjyihkpGFkRFFZ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                    "]]}, "Charting`Private`Tag#1"]}}, {}}, <|
              "HighlightElements" -> <|
                "Label" -> {"XYLabel"}, "Ball" -> {"InterpolatedBall"}|>, 
               "LayoutOptions" -> <|
                "PlotRange" -> {{0., 40.}, {0., 1.}}, 
                 "Frame" -> {{False, False}, {False, False}}, 
                 "AxesOrigin" -> {0, 0}, 
                 "ImageSize" -> {360, 360/GoldenRatio}, 
                 "Axes" -> {True, True}, "LabelStyle" -> {}, "AspectRatio" -> 
                 GoldenRatio^(-1), "DefaultStyle" -> {
                   Directive[
                    Opacity[1.], 
                    AbsoluteThickness[2], 
                    RGBColor[1, 
                    Rational[1, 3], 
                    Rational[1, 3]], 
                    Dashing[{Small, Small}], 
                    Thickness[0.002]]}, 
                 "HighlightLabelingFunctions" -> <|
                  "CoordinatesToolOptions" -> ({
                    Identity[
                    Part[#, 1]], 
                    Identity[
                    Part[#, 2]]}& ), 
                   "ScalingFunctions" -> {{Identity, Identity}, {
                    Identity, Identity}}|>, "Primitives" -> {}, "GCFlag" -> 
                 False|>, 
               "Meta" -> <|
                "DefaultHighlight" -> {"Dynamic", None}, "Index" -> {}, 
                 "Function" -> Plot, "GroupHighlight" -> False|>|>]]& )[<|
             "HighlightElements" -> <|
               "Label" -> {"XYLabel"}, "Ball" -> {"InterpolatedBall"}|>, 
              "LayoutOptions" -> <|
               "PlotRange" -> {{0., 40.}, {0., 1.}}, 
                "Frame" -> {{False, False}, {False, False}}, 
                "AxesOrigin" -> {0, 0}, "ImageSize" -> {360, 360/GoldenRatio},
                 "Axes" -> {True, True}, "LabelStyle" -> {}, "AspectRatio" -> 
                GoldenRatio^(-1), "DefaultStyle" -> {
                  Directive[
                   Opacity[1.], 
                   AbsoluteThickness[2], 
                   RGBColor[1, 
                    Rational[1, 3], 
                    Rational[1, 3]], 
                   Dashing[{Small, Small}], 
                   Thickness[0.002]]}, 
                "HighlightLabelingFunctions" -> <|
                 "CoordinatesToolOptions" -> ({
                    Identity[
                    Part[#, 1]], 
                    Identity[
                    Part[#, 2]]}& ), 
                  "ScalingFunctions" -> {{Identity, Identity}, {
                    Identity, Identity}}|>, "Primitives" -> {}, "GCFlag" -> 
                False|>, 
              "Meta" -> <|
               "DefaultHighlight" -> {"Dynamic", None}, "Index" -> {}, 
                "Function" -> Plot, "GroupHighlight" -> False|>|>]]}, 
          Annotation[{{{{}, {}, 
              Annotation[{
                Directive[
                 Opacity[1.], 
                 AbsoluteThickness[2], 
                 RGBColor[1, 
                  Rational[1, 3], 
                  Rational[1, 3]], 
                 Dashing[{Small, Small}], 
                 Thickness[0.002]], 
                Line[CompressedData["
1:eJwVV3c41u8XthKyZWXLpuz9fj7PsTev16ayUlLIliJkZCQjyihkpGFkRFFZ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                 "]]}, "Charting`Private`Tag#1"]}}, {}}, <|
           "HighlightElements" -> <|
             "Label" -> {"XYLabel"}, "Ball" -> {"InterpolatedBall"}|>, 
            "LayoutOptions" -> <|
             "PlotRange" -> {{0., 40.}, {0., 1.}}, 
              "Frame" -> {{False, False}, {False, False}}, 
              "AxesOrigin" -> {0, 0}, "ImageSize" -> {360, 360/GoldenRatio}, 
              "Axes" -> {True, True}, "LabelStyle" -> {}, "AspectRatio" -> 
              GoldenRatio^(-1), "DefaultStyle" -> {
                Directive[
                 Opacity[1.], 
                 AbsoluteThickness[2], 
                 RGBColor[1, 
                  Rational[1, 3], 
                  Rational[1, 3]], 
                 Dashing[{Small, Small}], 
                 Thickness[0.002]]}, 
              "HighlightLabelingFunctions" -> <|"CoordinatesToolOptions" -> ({
                  Identity[
                   Part[#, 1]], 
                  Identity[
                   Part[#, 2]]}& ), 
                "ScalingFunctions" -> {{Identity, Identity}, {
                  Identity, Identity}}|>, "Primitives" -> {}, "GCFlag" -> 
              False|>, 
            "Meta" -> <|
             "DefaultHighlight" -> {"Dynamic", None}, "Index" -> {}, 
              "Function" -> Plot, "GroupHighlight" -> False|>|>, 
           "DynamicHighlight"]]}, {
        DisplayFunction -> Identity, DisplayFunction -> Identity, 
         Ticks -> {Automatic, Automatic}, AxesOrigin -> {0, 0}, 
         FrameTicks -> {{Automatic, Automatic}, {Automatic, Automatic}}, 
         GridLines -> {None, None}, DisplayFunction -> Identity, 
         PlotRangePadding -> {{0, 0}, {0, 0}}, PlotRangeClipping -> True, 
         ImagePadding -> All, DisplayFunction -> Identity, AspectRatio -> 
         NCache[GoldenRatio^(-1), 0.6180339887498948], Axes -> {True, True}, 
         AxesLabel -> {
           FormBox[
            TagBox["\"days\"", HoldForm], TraditionalForm], 
           FormBox[
            TagBox["\"fraction\"", HoldForm], TraditionalForm]}, 
         AxesOrigin -> {0, 0}, DisplayFunction :> Identity, 
         Frame -> {{False, False}, {False, False}}, 
         FrameLabel -> {{None, None}, {None, None}}, 
         FrameTicks -> {{Automatic, Automatic}, {Automatic, Automatic}}, 
         GridLines -> {None, None}, GridLinesStyle -> Directive[
           GrayLevel[0.5, 0.4]], ImageSize -> 320, 
         Method -> {
          "DefaultBoundaryStyle" -> Automatic, 
           "DefaultGraphicsInteraction" -> {
            "Version" -> 1.2, "TrackMousePosition" -> {True, False}, 
             "Effects" -> {
              "Highlight" -> {"ratio" -> 2}, 
               "HighlightPoint" -> {"ratio" -> 2}, 
               "Droplines" -> {
                "freeformCursorMode" -> True, 
                 "placement" -> {"x" -> "All", "y" -> "None"}}}}, 
           "DefaultMeshStyle" -> AbsolutePointSize[6], "ScalingFunctions" -> 
           None, "CoordinatesToolOptions" -> {"DisplayFunction" -> ({
               (Identity[#]& )[
                Part[#, 1]], 
               (Identity[#]& )[
                Part[#, 2]]}& ), "CopiedValueFunction" -> ({
               (Identity[#]& )[
                Part[#, 1]], 
               (Identity[#]& )[
                Part[#, 2]]}& )}, "AxesInFront" -> True}, 
         PlotRange -> {{0., 40.}, {0., 1.}}, PlotRangeClipping -> True, 
         PlotRangePadding -> {{Automatic, Automatic}, {Automatic, Automatic}},
          Ticks -> {Automatic, Automatic}}], 
       FormBox[
        FormBox[
         TemplateBox[{"\"fAN\"", "\"+fBN\"", "\"+fFN\""}, "LineLegend", 
          DisplayFunction -> (FormBox[
            StyleBox[
             StyleBox[
              PaneBox[
               TagBox[
                GridBox[{{
                   TagBox[
                    GridBox[{{
                    GraphicsBox[{{
                    Directive[
                    EdgeForm[
                    Directive[
                    Opacity[0.3], 
                    GrayLevel[0]]], 
                    PointSize[0.5], 
                    Opacity[1.], 
                    AbsoluteThickness[2], 
                    RGBColor[1, 
                    NCache[
                    Rational[1, 3], 0.3333333333333333], 
                    NCache[
                    Rational[1, 3], 0.3333333333333333]], 
                    Thickness[0.036000000000000004`]], {
                    LineBox[{{0, 12.5}, {20, 12.5}}]}}, {
                    Directive[
                    EdgeForm[
                    Directive[
                    Opacity[0.3], 
                    GrayLevel[0]]], 
                    PointSize[0.5], 
                    Opacity[1.], 
                    AbsoluteThickness[2], 
                    RGBColor[1, 
                    NCache[
                    Rational[1, 3], 0.3333333333333333], 
                    NCache[
                    Rational[1, 3], 0.3333333333333333]], 
                    Thickness[0.036000000000000004`]], {}}}, AspectRatio -> 
                    Full, ImageSize -> {20, 12.5}, PlotRangePadding -> None, 
                    ImagePadding -> Automatic, 
                    BaselinePosition -> (Scaled[0.18000000000000002`] -> 
                    Baseline)], #, 
                    GraphicsBox[{{
                    Directive[
                    EdgeForm[
                    Directive[
                    Opacity[0.3], 
                    GrayLevel[0]]], 
                    PointSize[0.5], 
                    Opacity[1.], 
                    AbsoluteThickness[2], 
                    RGBColor[
                    0.6666666666666666, 0.6666666666666666, 
                    0.6666666666666666], 
                    Thickness[0.036000000000000004`]], {
                    LineBox[{{0, 12.5}, {20, 12.5}}]}}, {
                    Directive[
                    EdgeForm[
                    Directive[
                    Opacity[0.3], 
                    GrayLevel[0]]], 
                    PointSize[0.5], 
                    Opacity[1.], 
                    AbsoluteThickness[2], 
                    RGBColor[
                    0.6666666666666666, 0.6666666666666666, 
                    0.6666666666666666], 
                    Thickness[0.036000000000000004`]], {}}}, AspectRatio -> 
                    Full, ImageSize -> {20, 12.5}, PlotRangePadding -> None, 
                    ImagePadding -> Automatic, 
                    BaselinePosition -> (Scaled[0.18000000000000002`] -> 
                    Baseline)], #2, 
                    GraphicsBox[{{
                    Directive[
                    EdgeForm[
                    Directive[
                    Opacity[0.3], 
                    GrayLevel[0]]], 
                    PointSize[0.5], 
                    Opacity[1.], 
                    AbsoluteThickness[2], 
                    RGBColor[
                    NCache[
                    Rational[1, 3], 0.3333333333333333], 1, 
                    NCache[
                    Rational[1, 3], 0.3333333333333333]], 
                    Thickness[0.036000000000000004`]], {
                    LineBox[{{0, 12.5}, {20, 12.5}}]}}, {
                    Directive[
                    EdgeForm[
                    Directive[
                    Opacity[0.3], 
                    GrayLevel[0]]], 
                    PointSize[0.5], 
                    Opacity[1.], 
                    AbsoluteThickness[2], 
                    RGBColor[
                    NCache[
                    Rational[1, 3], 0.3333333333333333], 1, 
                    NCache[
                    Rational[1, 3], 0.3333333333333333]], 
                    Thickness[0.036000000000000004`]], {}}}, AspectRatio -> 
                    Full, ImageSize -> {20, 12.5}, PlotRangePadding -> None, 
                    ImagePadding -> Automatic, 
                    BaselinePosition -> (Scaled[0.18000000000000002`] -> 
                    Baseline)], #3}}, 
                    GridBoxAlignment -> {
                    "Columns" -> {Center, Left}, "Rows" -> {{Baseline}}}, 
                    AutoDelete -> False, 
                    GridBoxDividers -> {
                    "Columns" -> {{False}}, "Rows" -> {{False}}}, 
                    GridBoxItemSize -> {
                    "Columns" -> {{All}}, "Rows" -> {{All}}}, 
                    GridBoxSpacings -> {"Columns" -> {{0.8, 0.5}}}], 
                    "Grid"]}}, 
                 GridBoxAlignment -> {
                  "Columns" -> {{Left}}, "Rows" -> {{Top}}}, AutoDelete -> 
                 False, 
                 GridBoxDividers -> {
                  "Columns" -> {{None}}, "Rows" -> {{None}}}, 
                 GridBoxItemSize -> {"Columns" -> {{All}}, "Rows" -> {{All}}},
                  GridBoxSpacings -> {"Columns" -> {{0}}, "Rows" -> {{1}}}], 
                "Grid"], Alignment -> Left, AppearanceElements -> None, 
               ImageMargins -> {{5, 5}, {5, 5}}, ImageSizeAction -> 
               "ResizeToFit"], LineIndent -> 0, StripOnInput -> False], {
             FontFamily -> "Arial"}, Background -> Automatic, StripOnInput -> 
             False], TraditionalForm]& ), 
          InterpretationFunction :> (RowBox[{"LineLegend", "[", 
             RowBox[{
               RowBox[{"{", 
                 RowBox[{
                   RowBox[{"Directive", "[", 
                    RowBox[{
                    RowBox[{"Opacity", "[", "1.`", "]"}], ",", 
                    RowBox[{"AbsoluteThickness", "[", "2", "]"}], ",", 
                    TemplateBox[<|"color" -> RGBColor[1, 
                    Rational[1, 3], 
                    Rational[1, 3]]|>, "RGBColorSwatchTemplate"], ",", 
                    RowBox[{"Thickness", "[", "0.002`", "]"}]}], "]"}], ",", 
                   RowBox[{"Directive", "[", 
                    RowBox[{
                    RowBox[{"Opacity", "[", "1.`", "]"}], ",", 
                    RowBox[{"AbsoluteThickness", "[", "2", "]"}], ",", 
                    
                    TemplateBox[<|
                    "color" -> 
                    RGBColor[
                    0.6666666666666666, 0.6666666666666666, 
                    0.6666666666666666]|>, "RGBColorSwatchTemplate"], ",", 
                    RowBox[{"Thickness", "[", "0.002`", "]"}]}], "]"}], ",", 
                   RowBox[{"Directive", "[", 
                    RowBox[{
                    RowBox[{"Opacity", "[", "1.`", "]"}], ",", 
                    RowBox[{"AbsoluteThickness", "[", "2", "]"}], ",", 
                    TemplateBox[<|"color" -> RGBColor[
                    Rational[1, 3], 1, 
                    Rational[1, 3]]|>, "RGBColorSwatchTemplate"], ",", 
                    RowBox[{"Thickness", "[", "0.002`", "]"}]}], "]"}]}], 
                 "}"}], ",", 
               RowBox[{"{", 
                 RowBox[{#, ",", #2, ",", #3}], "}"}], ",", 
               RowBox[{"LegendMarkers", "\[Rule]", "None"}], ",", 
               RowBox[{"LabelStyle", "\[Rule]", 
                 RowBox[{"{", "}"}]}], ",", 
               RowBox[{"LegendLayout", "\[Rule]", "\"Row\""}]}], "]"}]& ), 
          Editable -> True], TraditionalForm], TraditionalForm]},
      "Legended",
      DisplayFunction->(FormBox[
        GridBox[{{
           ItemBox[#2, DefaultBaseStyle -> "LabeledLabel"]}, {
           TagBox[
            ItemBox[
             PaneBox[
              TagBox[#, "SkipImageSizeLevel"], 
              Alignment -> {Center, Baseline}, BaselinePosition -> Baseline], 
             DefaultBaseStyle -> "Labeled"], "SkipImageSizeLevel"]}}, 
         GridBoxAlignment -> {"Columns" -> {{Center}}, "Rows" -> {{Center}}}, 
         AutoDelete -> False, GridBoxItemSize -> Automatic, 
         BaselinePosition -> {2, 1}], TraditionalForm]& ),
      Editable->True,
      InterpretationFunction->(FormBox[
        RowBox[{"Legended", "(", 
          RowBox[{#, ",", 
            RowBox[{"Placed", "[", 
              RowBox[{#2, ",", "Above"}], "]"}]}], ")"}], 
        TraditionalForm]& )], {516., -122.325}, {Center, Center}, {320., 233.00000000000003},
     BaseStyle->{Graphics3DBoxOptions -> {SphericalRegion -> False}}], 
    InsetBox[
     TemplateBox[{
       GraphicsBox[{
         InterpretationBox[{
           TagBox[{
             GraphicsComplexBox[CompressedData["
1:eJxVm3k4VV8XxyXzmJnIPM/DVYi7V5LIPF5DJFI0iJRQhmQmSSkapIxJqJQh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              "], {{{}, {
                 EdgeForm[], 
                 Directive[
                  RGBColor[
                   NCache[
                    Rational[2, 3], 0.6666666666666666], 0, 0], 
                  Opacity[0.2]], 
                 GraphicsGroupBox[{
                   PolygonBox[CompressedData["
1:eJwt0uc20AEAxuF/i4ZCS4VCew8VLUKhRKVJy2pJaJOmhLSk0hBFS0nR6XLq
XjzO6cNz3vcCfvElVfmVI4MgGMGf//t3VBD8Y43/mxa+cp4GujnIaW7RwXb2
UkIt7WxgK7s4xmWesZpVrGQFy1nGUpawmEUsZAHzmcdcEognjjnMJpYYopnF
TGYQxXSmMZUpTCaSCMKZxETCmMB4xjGWZFLJ4SiXaCWUCu7xgQOc4iZv2cYA
zXymnD7u0sUeftLIR4r5Rg0vSWKQB3zhHD+o5z37+EUTnyjjO3W8JoWz3KGT
nRzhIk8JIYPdFHGNF6xnCzso5AJPGMNo1rGZbAqo5jFSCdLJ4wRXec5aNpHF
Yap4xHBv+znJDd6QRi7HuUIbieRTynVesZEz3OYdmfRznx4O0UslDxkCOEBC
ZA==
                    "]]}]}, {}, {}, {}, {}, {}, {}, {}, {
                 EdgeForm[], 
                 Directive[
                  RGBColor[
                  0.33333333333333337`, 0.33333333333333337`, 
                   0.33333333333333337`], 
                  Opacity[0.2]], 
                 GraphicsGroupBox[{
                   PolygonBox[CompressedData["
1:eJwl12W0VVUXBmAQle4G6e6UDkGlu7tB6e5upLtD6W7soNtOBPVTsePDAAnr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                    "]]}]}, {}, {}, {}, {}, {}, {
                 EdgeForm[], 
                 Directive[
                  RGBColor[0, 
                   NCache[
                    Rational[2, 3], 0.6666666666666666], 0], 
                  Opacity[0.2]], 
                 GraphicsGroupBox[{
                   PolygonBox[CompressedData["
1:eJwl1mW4VUUYhuFzSOkuFREbkcYAQcCgQ1K6bEA6FEnplhQsBGwapVVaurvL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                    "]]}]}, {}, {}}, {{}, {}, {}, 
                TagBox[{
                  Directive[
                   Opacity[1.], 
                   AbsoluteThickness[2], 
                   RGBColor[
                    NCache[
                    Rational[2, 3], 0.6666666666666666], 0, 0], 
                   Thickness[0.002]], 
                  
                  LineBox[{1, 139, 110, 168, 87, 162, 133, 173, 70, 156, 127, 
                   104, 58, 151, 122, 99, 82, 51, 146, 117, 94, 77, 65, 153, 
                   124, 101, 84, 2, 140, 111, 88, 71, 59, 52, 147, 118, 95, 
                   78, 66, 3, 141, 112, 89, 72, 60, 53, 4, 5, 142, 113, 90, 
                   73, 61, 54, 148, 119, 96, 79, 67, 6, 143, 114, 91, 74, 157,
                    128, 105, 62, 152, 123, 170, 100, 164, 135, 175, 83, 159, 
                   130, 172, 107, 166, 137, 177, 55, 149, 120, 169, 97, 163, 
                   134, 174, 80, 158, 129, 171, 106, 165, 136, 176, 68, 154, 
                   125, 102, 85, 160, 131, 108, 7, 144, 115, 92, 75, 63, 56, 
                   8, 9, 10, 11, 12, 13, 14, 15, 16, 17, 18, 19, 20, 21, 22, 
                   23, 24, 25, 26, 27, 28, 29, 30, 31, 32, 33, 34, 35, 36, 37,
                    38, 39, 40, 41, 42, 43, 44, 45, 46, 47, 48, 49, 145, 116, 
                   93, 76, 64, 57, 150, 121, 98, 81, 69, 155, 126, 103, 86, 
                   161, 132, 109, 167, 138, 178, 50}]}, 
                 Annotation[#, "Charting`Private`Tag#1"]& ], 
                TagBox[{
                  Directive[
                   Opacity[1.], 
                   AbsoluteThickness[2], 
                   RGBColor[
                   0.33333333333333337`, 0.33333333333333337`, 
                    0.33333333333333337`], 
                   Thickness[0.002]], 
                  LineBox[CompressedData["
1:eJwl1nWYFWUYhvEDS0h3KIJiIdJhImDSIY00GGDRJZJKp6RgIS2lEhIGjYR0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                   "]]}, Annotation[#, "Charting`Private`Tag#2"]& ], 
                TagBox[{
                  Directive[
                   Opacity[1.], 
                   AbsoluteThickness[2], 
                   RGBColor[0, 
                    NCache[
                    Rational[2, 3], 0.6666666666666666], 0], 
                   Thickness[0.002]], 
                  
                  LineBox[{936, 986, 937, 938, 939, 940, 941, 942, 943, 944, 
                   945, 946, 947, 948, 949, 950, 951, 952, 953, 954, 955, 956,
                    957, 958, 959, 960, 961, 962, 963, 964, 965, 966, 967, 
                   968, 969, 970, 971, 972, 973, 974, 975, 976, 977, 978, 979,
                    980, 981, 982, 983, 984, 987, 985}]}, 
                 Annotation[#, "Charting`Private`Tag#3"]& ]}}], {}}, {
            "WolframDynamicHighlight", <|
             "Label" -> {"XYLabel"}, "Ball" -> {"InterpolatedBall"}|>}], 
           DynamicBox[
            (Charting`HighlightActionBox["DynamicHighlight", {}, 
             Slot["HighlightElements"], 
             Slot["LayoutOptions"], 
             Slot["Meta"], 
             Charting`HighlightActionFunction["DynamicHighlight", {
               GraphicsComplex[CompressedData["
1:eJxVm3k4VV8XxyXzmJnIPM/DVYi7V5LIPF5DJFI0iJRQhmQmSSkapIxJqJQh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                "], {{{}, {
                   EdgeForm[], 
                   Directive[
                    RGBColor[
                    Rational[2, 3], 0, 0], 
                    Opacity[0.2]], 
                   GraphicsGroup[{
                    Polygon[CompressedData["
1:eJwt0uc20AEAxuF/i4ZCS4VCew8VLUKhRKVJy2pJaJOmhLSk0hBFS0nR6XLq
XjzO6cNz3vcCfvElVfmVI4MgGMGf//t3VBD8Y43/mxa+cp4GujnIaW7RwXb2
UkIt7WxgK7s4xmWesZpVrGQFy1nGUpawmEUsZAHzmcdcEognjjnMJpYYopnF
TGYQxXSmMZUpTCaSCMKZxETCmMB4xjGWZFLJ4SiXaCWUCu7xgQOc4iZv2cYA
zXymnD7u0sUeftLIR4r5Rg0vSWKQB3zhHD+o5z37+EUTnyjjO3W8JoWz3KGT
nRzhIk8JIYPdFHGNF6xnCzso5AJPGMNo1rGZbAqo5jFSCdLJ4wRXec5aNpHF
Yap4xHBv+znJDd6QRi7HuUIbieRTynVesZEz3OYdmfRznx4O0UslDxkCOEBC
ZA==
                    "]]}]}, {}, {}, {}, {}, {}, {}, {}, {
                   EdgeForm[], 
                   Directive[
                    RGBColor[
                    0.33333333333333337`, 0.33333333333333337`, 
                    0.33333333333333337`], 
                    Opacity[0.2]], 
                   GraphicsGroup[{
                    Polygon[CompressedData["
1:eJwl12W0VVUXBmAQle4G6e6UDkGlu7tB6e5upLtD6W7soNtOBPVTsePDAAnr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                    "]]}]}, {}, {}, {}, {}, {}, {
                   EdgeForm[], 
                   Directive[
                    RGBColor[0, 
                    Rational[2, 3], 0], 
                    Opacity[0.2]], 
                   GraphicsGroup[{
                    Polygon[CompressedData["
1:eJwl1mW4VUUYhuFzSOkuFREbkcYAQcCgQ1K6bEA6FEnplhQsBGwapVVaurvL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                    "]]}]}, {}, {}}, {{}, {}, {}, 
                  Annotation[{
                    Directive[
                    Opacity[1.], 
                    AbsoluteThickness[2], 
                    RGBColor[
                    Rational[2, 3], 0, 0], 
                    Thickness[0.002]], 
                    
                    Line[{1, 139, 110, 168, 87, 162, 133, 173, 70, 156, 127, 
                    104, 58, 151, 122, 99, 82, 51, 146, 117, 94, 77, 65, 153, 
                    124, 101, 84, 2, 140, 111, 88, 71, 59, 52, 147, 118, 95, 
                    78, 66, 3, 141, 112, 89, 72, 60, 53, 4, 5, 142, 113, 90, 
                    73, 61, 54, 148, 119, 96, 79, 67, 6, 143, 114, 91, 74, 
                    157, 128, 105, 62, 152, 123, 170, 100, 164, 135, 175, 83, 
                    159, 130, 172, 107, 166, 137, 177, 55, 149, 120, 169, 97, 
                    163, 134, 174, 80, 158, 129, 171, 106, 165, 136, 176, 68, 
                    154, 125, 102, 85, 160, 131, 108, 7, 144, 115, 92, 75, 63,
                     56, 8, 9, 10, 11, 12, 13, 14, 15, 16, 17, 18, 19, 20, 21,
                     22, 23, 24, 25, 26, 27, 28, 29, 30, 31, 32, 33, 34, 35, 
                    36, 37, 38, 39, 40, 41, 42, 43, 44, 45, 46, 47, 48, 49, 
                    145, 116, 93, 76, 64, 57, 150, 121, 98, 81, 69, 155, 126, 
                    103, 86, 161, 132, 109, 167, 138, 178, 50}]}, 
                   "Charting`Private`Tag#1"], 
                  Annotation[{
                    Directive[
                    Opacity[1.], 
                    AbsoluteThickness[2], 
                    RGBColor[
                    0.33333333333333337`, 0.33333333333333337`, 
                    0.33333333333333337`], 
                    Thickness[0.002]], 
                    Line[CompressedData["
1:eJwl1nWYFWUYhvEDS0h3KIJiIdJhImDSIY00GGDRJZJKp6RgIS2lEhIGjYR0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                    "]]}, "Charting`Private`Tag#2"], 
                  Annotation[{
                    Directive[
                    Opacity[1.], 
                    AbsoluteThickness[2], 
                    RGBColor[0, 
                    Rational[2, 3], 0], 
                    Thickness[0.002]], 
                    
                    Line[{936, 986, 937, 938, 939, 940, 941, 942, 943, 944, 
                    945, 946, 947, 948, 949, 950, 951, 952, 953, 954, 955, 
                    956, 957, 958, 959, 960, 961, 962, 963, 964, 965, 966, 
                    967, 968, 969, 970, 971, 972, 973, 974, 975, 976, 977, 
                    978, 979, 980, 981, 982, 983, 984, 987, 985}]}, 
                   "Charting`Private`Tag#3"]}}], {}}, <|
              "HighlightElements" -> <|
                "Label" -> {"XYLabel"}, "Ball" -> {"InterpolatedBall"}|>, 
               "LayoutOptions" -> <|
                "PlotRange" -> {{0., 40.}, {0., 1.}}, 
                 "Frame" -> {{False, False}, {False, False}}, 
                 "AxesOrigin" -> {0, 0}, 
                 "ImageSize" -> {320, 320/GoldenRatio}, 
                 "Axes" -> {True, True}, "LabelStyle" -> {}, "AspectRatio" -> 
                 GoldenRatio^(-1), "DefaultStyle" -> {
                   Directive[
                    Opacity[1.], 
                    AbsoluteThickness[2], 
                    RGBColor[0, 
                    Rational[2, 3], 0], 
                    Thickness[0.002]], 
                   Directive[
                    Opacity[1.], 
                    AbsoluteThickness[2], 
                    RGBColor[
                    0.33333333333333337`, 0.33333333333333337`, 
                    0.33333333333333337`], 
                    Thickness[0.002]], 
                   Directive[
                    Opacity[1.], 
                    AbsoluteThickness[2], 
                    RGBColor[
                    Rational[2, 3], 0, 0], 
                    Thickness[0.002]]}, 
                 "HighlightLabelingFunctions" -> <|
                  "CoordinatesToolOptions" -> ({
                    Identity[
                    Part[#, 1]], 
                    Identity[
                    Part[#, 2]]}& ), 
                   "ScalingFunctions" -> {{Identity, Identity}, {
                    Identity, Identity}}|>, "Primitives" -> {{{{}, {
                    EdgeForm[], 
                    Directive[
                    RGBColor[
                    Rational[2, 3], 0, 0], 
                    Opacity[0.2]], 
                    GraphicsGroup[{{
                    Polygon[CompressedData["
1:eJxdlGk01Y0axeUajiFThIwZzv8c9GY4R8b/8yihREQ5hwY0SKYGGUMkXiFT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                    "]]}}]}, {}, {}, {}, {}, {}, {}, {}, {
                    EdgeForm[], 
                    Directive[
                    RGBColor[
                    0.33333333333333337`, 0.33333333333333337`, 
                    0.33333333333333337`], 
                    Opacity[0.2]], 
                    GraphicsGroup[{{
                    Polygon[CompressedData["
1:eJxF23k8Fe/7P3DJvmYnkn3fHYU491VJyb4eS1TkHSWREiokO0naaJGyJqFS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                    "]]}}]}, {}, {}, {}, {}, {}, {
                    EdgeForm[], 
                    Directive[
                    RGBColor[0, 
                    Rational[2, 3], 0], 
                    Opacity[0.2]], 
                    GraphicsGroup[{{
                    Polygon[CompressedData["
1:eJxF23c8Vf//AHBk7z0i2XuPkuL9Iimba1wjKqNoiEQokmxSKUWllJEkVGSk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                    "]]}}]}, {}, {}}, {{}, {}, {}, 
                    Annotation[{
                    Directive[
                    Opacity[1.], 
                    AbsoluteThickness[2], 
                    RGBColor[
                    Rational[2, 3], 0, 0], 
                    Thickness[0.002]], 
                    Line[CompressedData["
1:eJwVVHk01IsflWcZki2KrFnmO4NeYsbu+/koSUREmaEFLVKhRbZCJJ6QNUol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                    "]]}, "Charting`Private`Tag#1"], 
                    Annotation[{
                    Directive[
                    Opacity[1.], 
                    AbsoluteThickness[2], 
                    RGBColor[
                    0.33333333333333337`, 0.33333333333333337`, 
                    0.33333333333333337`], 
                    Thickness[0.002]], 
                    Line[CompressedData["
1:eJwd2Xc8lV8YAHBk7z0i2XuPkuI8JGVf17hGVMYvSiIRKkk2qZSiUspIEioy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                    "]]}, "Charting`Private`Tag#2"], 
                    Annotation[{
                    Directive[
                    Opacity[1.], 
                    AbsoluteThickness[2], 
                    RGBColor[0, 
                    Rational[2, 3], 0], 
                    Thickness[0.002]], 
                    Line[CompressedData["
1:eJxTTMoPSmViYGAwAWIQfbvu0LfdVQftGMDgg73b/h7tIo4P9jD+rf8PhAs5
GBxg/NT52kv5twrA+Wfzz3GUX5KA8xe4dmv0JyvA+b8m2UcbbVGB88/sUN8k
u1sDzreXWzA9QkIXzp8zZev2mRsM4PwQtq2m2huM4Pw70/9UPbllgrBPNO7S
wQdmcL76sxdK+Xcs4Py6a7utXJit4XzBzStSbFlt4fyS9XdD44zs4Xzf/7IL
lq9ygPP/yUTJbVrpCOdP97JqCNjnBOf75am/bjjgDOe/XbjD0vWGC5z/ru5e
y8dXrnA+T5DgTf3XbnC+sOkLASZGDzjfgu9MYBqLJ5y/b4JL/yYmLzhfRzlx
wyQxbzh/x+quWywSPgh5l4gXXPq+cD5T265PPxz84PxvezXZKh384fyXTfPq
jmkFwPnPFq6rk1yD4E8R5ax9oBUI55tNNM0t3ILgP29/kXjaJAjO72nL9Xi/
H8F3YKg0vuMYDOcvOXdOxvYggv9nybfv6d4hcH7ytyXXo88g+Pv8VVdKRoTC
+af+vq/wfojgP1Vz9HVLDIPzv4SnCHO/QfCFWPjuzcgNh/MfsjAtn/UGwV/C
eyIxrSwCzi+bKKL4+xuC76DJNXe/XSScz33wv0RLG4IPAPea9Ho=
                    "]]}, "Charting`Private`Tag#3"]}}, {}}, "GCFlag" -> 
                 True|>, 
               "Meta" -> <|
                "DefaultHighlight" -> {"Dynamic", None}, "Index" -> {}, 
                 "Function" -> Plot, "GroupHighlight" -> False|>|>]]& )[<|
             "HighlightElements" -> <|
               "Label" -> {"XYLabel"}, "Ball" -> {"InterpolatedBall"}|>, 
              "LayoutOptions" -> <|
               "PlotRange" -> {{0., 40.}, {0., 1.}}, 
                "Frame" -> {{False, False}, {False, False}}, 
                "AxesOrigin" -> {0, 0}, "ImageSize" -> {320, 320/GoldenRatio},
                 "Axes" -> {True, True}, "LabelStyle" -> {}, "AspectRatio" -> 
                GoldenRatio^(-1), "DefaultStyle" -> {
                  Directive[
                   Opacity[1.], 
                   AbsoluteThickness[2], 
                   RGBColor[0, 
                    Rational[2, 3], 0], 
                   Thickness[0.002]], 
                  Directive[
                   Opacity[1.], 
                   AbsoluteThickness[2], 
                   RGBColor[
                   0.33333333333333337`, 0.33333333333333337`, 
                    0.33333333333333337`], 
                   Thickness[0.002]], 
                  Directive[
                   Opacity[1.], 
                   AbsoluteThickness[2], 
                   RGBColor[
                    Rational[2, 3], 0, 0], 
                   Thickness[0.002]]}, 
                "HighlightLabelingFunctions" -> <|
                 "CoordinatesToolOptions" -> ({
                    Identity[
                    Part[#, 1]], 
                    Identity[
                    Part[#, 2]]}& ), 
                  "ScalingFunctions" -> {{Identity, Identity}, {
                    Identity, Identity}}|>, "Primitives" -> {{{{}, {
                    EdgeForm[], 
                    Directive[
                    RGBColor[
                    Rational[2, 3], 0, 0], 
                    Opacity[0.2]], 
                    GraphicsGroup[{{
                    Polygon[CompressedData["
1:eJxdlGk01Y0axeUajiFThIwZzv8c9GY4R8b/8yihREQ5hwY0SKYGGUMkXiFT
0SgiJGMI8YacBlJJokGDIZkiQoS63bXu/XL3Wnvt9Vtrr+fD82Gvdvfbtp+b
i4ur8o//k+/C78/WhTSRRa6KGUWrjpL/Y67/Sqjpt0x0DBv/n1lvWuDUgRxy
i6TyzMZoNjb0vfSXO5ZDnvXAF/xRbMyM0O6oi8gh2++6FrdEsPF4QPHOfQk5
pIRIZFx8GBsnDZfJSl3MIc9XNpmJBrMxVCDNMOl2DtnF36fwIoCN3Idb81gN
OaSMC/fPVH82fjv/xEmjLYdUKjh16JIXG+8W+ktzfueQ1205KooebJyzy1rW
LJtLDmQP/Pq4j40CQSUCz6m5JHWG5122OxsNfe8F9+vlknpJ/PVldmzUvHo8
p/pqLmnU87dWjSUbGwu+l/i+zCX/iWoZMN7AxojGLVNh47nkr1fDjUvIxmEX
81SJxVwS6YJXG0g2Zt9d21sqcIN02SW65/0qNirFtPhpD90gD/4QxzEKG08r
C/a0OueRfuZpZd9/s/BBcGfS1Lk8cmrk5cHABRbG5k/HmN7OIxnktLnhPAvb
NQ3ffWvMIwNSJFcvzLLQw5f3SPHzPDJ3+WO3AwEsjDrlFn3ApZDs5eHOvzTm
hO88ztov1ZeQEjwiHy74OGHQzPLEFeXl5LTTvhVCYzswraVEyOFgJfmZamZj
4bYD9eVCdqZxqsnWpYkg697tWNtQkMvHriPvbVW/KcvajpnSllyLjxrIvbO5
3S5tjrjZKSzWNPo+uZg7+8PD2hG5+MvfR217QOY+eyZv2uSAS3qZcfSnj0nk
CtbrMXPAj9Oegx5RbWRCjI/VRMM2rNx3768A33byS+yQ2xPGNozYX8YeXf2S
1E9h+hyptEfUEpdU5ukiz0kJhH3SsEdtp5BLVhlvyMHsknDZIjvs45a9U7H/
PTkclRn+UMMOhzIW0s6PfyJn/6HzBeNWrDW1+tZc0U9yx9ydmkNbTE7tv6Zc
MEhqmbOGBNfaoLGJwkSw/QhZc+vMWx6ZLZg/6ZOlWjBOaqm6laWutMYkf30z
hxuT5L1k86Tb3Jtxbbd641T0NGkg0mZ/gGcTMi487q4894NcwRwS415mhbp1
yZwmrQVSeJv4m7WjFpgbRVwzvf6bHA//ED05shFZEc4n1ulyw9fsGsONr81R
upw1ZaDOC7a+xOjJxg0obp/Uq55LgYzNRift7q3H0yvPyLe6CsMveWfF2zfN
0GNg+kNWpBjY/FbIyi9EPCbHaZT8KQH+pe+379YFbMt7PMQRWAniFQX7THlN
MYnw/kkUykJ4V52R+b+McTjR9tbZOAUgBodU/HoMMGsp/ZGz5mrIktrd0fRJ
H0+c2OLTX6sKPRmLIQNvGWhdxQlYcZcKjnxVTM0yXTx+NI/vX8c04Mq5quqL
ZdoY30/rOeH1F4BiVgZLZg0G7ClMKijUgZjRfrW6YQ3kS9h9xni5HtA7Tnt5
d9Dxu/IF7mfNehDyoEvkgQUdfZ3ajdYrMkAVIlwnuehooOuVn76ZAXOhDnH8
H2jYf9tY3M2VAe6X/rma2kbDk9nPOIQXA9pqiNsKdTQ8Vh6k1n2cAX76tYsl
ITTk2IRO2l1hAM4sux7oTMP6x50D3SUMuOmYN+2ymYbKrPDRvmoGSFRutkQj
Gvq4XDNqbmRAlU5Pyot5Aqcqj8Ua9TEg5pvauktvCJyx0M7wnGTAxNaWuPAW
AnfPD6WdmmMAq9Snx72WQMfRwOWmvxnQJCKx1vImgTm0hYozvEzQ8L0TqXmR
wPhI3sQ9QkxIfercKRpHYOJI/vUiMSYsaP2mTgcRGPlV57qrFBP+bF7w64ME
lrtluXjIMqFt1LKtnkWg6RNz4qY8E5jWY4rZVgTOJ3bJCSoxIbMw+chpAwIP
D5eLeSozgU+QyfGkEai155ZD5h/283yz0laGQKJ9bDL4T//14zBPXQqBshaL
J5r+3EOaSv3KOSouhZYsackw4WbsQ5GFL1R8r7Trqbs4EyS+HHL72E1FSq/F
k0l+JoRYiFY2P6Ji4flajU0LDOi/UcFXUE1Fgc6OsKIRBmzhZbET8qmo1Vc3
v/oVAyr3Ld46nEHF4PEdFk61DFDgZP1yjKWiqL3c0YDzf/6rutHeMJCKl8O7
RD8eYMB41HCOggcV43hlZIvoDHDqS5xd5kTFqXPeeq+69aDRTHfToAUVG9sb
gkM99ICW3XW5VZ+Kh2+fKLd6pAspXKHjJVQqRkYW29e90oGfe5TM0lZSsVhc
4maalTa4NzSnBfJRcZNp4mVOvgY8UTw46DKrjr/SSweY0VRghAsb4qA6Dp4X
6BpLpsKV92Xxal3qeJ0tu1h4lQq8pts/UB6qI9kx6Xy4kAq+V+a1v1ap4znG
21mTaiqIr4oPDT+ujt+K1JRqRqjQ9/qlsuV2dTR4fTQlm4cAa4OgY5ob1ZH9
1Nw+W5yAygz5h6JMdezMzTxcoEiAk1SJWPa0GrpbHlwm6kAArXO2yrNTDb0l
A+d9fQhI0btMseWooUP+tHZhCAE/U8FFt1IN64i9o2OxBORGpJ4VyFLFwESp
sEE/GszNGNNmpFRxp+PbYtMvNFApF5sZaVdBr8BkqQeqdKgRCX23v0QF7+sL
H8L1dIgyLbNVvaqCO7nPSCTY08HG+3PTp3gV7NQ6Kt3rSodZlsFMdeBqvNU9
HgQuGmD9vPdszldl9I7aEiDVowEBZ+64XCxQxvmMI0cOK2iC0JDyeskYZUy2
gWZnUhO6Vu6oeuGvjJy5fJOPtpqQtTGelrRXGcNygmZ99mjCU79nlMAOGey5
2Gx3+sRauMi/tKO5WRJ3Md9NiY9pQ4SDZLhnvQTmC6m2lCfqwNH5ayn1NeJI
W7OK3tSrA95t++UG9cVxTuPHWIWwLgxVWX36OSOGrj42tt4qupCncXf96Vdi
GNcLXaw1urD/muYN0Sox1KreddLOQBdESmvrK8SXo+/OxAOdC7qg/WVkJuyz
IKK0GM/CXj0wO3VKYu9zAUzhQyXeS3qw+cXzrO3mAthXot6ZXqUHtnMzX579
ouAQV95s9J9926Ykv9aqloIvvZ60J7zQg/Sk8OweVx4Mr+e40O8zoOZR6ds8
BjfqJX2TfW/FhJa9Vj/iFZdhm1uye38yEzrKz50OT+PCwTIhHdM7TOh6fbft
hw0XCtLSBza2MOHt708rjlC4sHQDYXW2hwkXSitpD0UW4alDOZfdMX04w/8X
vWb5T7CNNFrH/UAfoisO0XWWzwNnMoDIn9CHkwJxN78mzEFNnpOlP+86CNuT
Ty8UnoNNFSIW6XLrwF30ksZZwWkYVDr5g/NmHTh6rNA8KTAF7B78UL/eAGxW
2GnOUyYh3HBekD/EADZ7+t6q+vsblAftivVKNwCLhgTNo5RvcEbyibNjhQFs
//CLVSQ8BEVZDRFcpYZgdHaSnSw4AB5sv3JJEyPQGjzkHCXQB9oCZhIfYoxA
PTXfeYHSCxEyO1+4FBuBIjng7E/5BPHSG8bTOo2Ar6e4ukz4NXyRTphICjSG
kfismnOCnVDP/yxiW4sx9PTL1sYIdICv3PfU2xPG8Nw4rTaI0g5OB6/Tnoqb
QBQh6/9KpA0yPT+L9mqagEe30PFa4cdwKebUD491JrAl9tfxq4IcaLXaKnyH
ZgLa6yYDIimNIC81QcscNgb6s0cTrcI1UD26TVrB2him1hRPplLKICD449/3
Ow0hUE79SxUlC+Sft5rceMGEfwOYyAKI
                    "]]}}]}, {}, {}, {}, {}, {}, {}, {}, {
                    EdgeForm[], 
                    Directive[
                    RGBColor[
                    0.33333333333333337`, 0.33333333333333337`, 
                    0.33333333333333337`], 
                    Opacity[0.2]], 
                    GraphicsGroup[{{
                    Polygon[CompressedData["
1:eJxF23k8Fe/7P3DJvmYnkn3fHYU491VJyb4eS1TkHSWREiokO0naaJGyJqFS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                    "]]}}]}, {}, {}, {}, {}, {}, {
                    EdgeForm[], 
                    Directive[
                    RGBColor[0, 
                    Rational[2, 3], 0], 
                    Opacity[0.2]], 
                    GraphicsGroup[{{
                    Polygon[CompressedData["
1:eJxF23c8Vf//AHBk7z0i2XuPkuL9Iimba1wjKqNoiEQokmxSKUWllJEkVGSk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                    "]]}}]}, {}, {}}, {{}, {}, {}, 
                    Annotation[{
                    Directive[
                    Opacity[1.], 
                    AbsoluteThickness[2], 
                    RGBColor[
                    Rational[2, 3], 0, 0], 
                    Thickness[0.002]], 
                    Line[CompressedData["
1:eJwVVHk01IsflWcZki2KrFnmO4NeYsbu+/koSUREmaEFLVKhRbZCJJ6QNUol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                    "]]}, "Charting`Private`Tag#1"], 
                    Annotation[{
                    Directive[
                    Opacity[1.], 
                    AbsoluteThickness[2], 
                    RGBColor[
                    0.33333333333333337`, 0.33333333333333337`, 
                    0.33333333333333337`], 
                    Thickness[0.002]], 
                    Line[CompressedData["
1:eJwd2Xc8lV8YAHBk7z0i2XuPkuI8JGVf17hGVMYvSiIRKkk2qZSiUspIEioy
UhGVFSkJScK14qIiK/3O6x8+3889Xu95znPWc6W9jpJ9Gejo6ObxD+L3l6hX
C88i643ppORWRk5tRifE5ccqWHMQ98uXpmKMw+in+sO5dNYyFHD7JOfkhVGk
3P52poWzCoUec5O3GBlDWlvnws6y1qHRWuXPr06NI+uEtdBs9ka0h87xwN/6
cXTwM0doNWcTkn9XXNDTP45iFMWOf+JuQyFqVm53B8dRx/bL1eGs71E9l3NL
wudx1D8sVh3P9gGNcH+p3fF2HE2m5FRdYe9CsrnPEzmejKNFXcWquxzdKEVu
H8O3m+OIuf9hZRlnD6LdGkjtihtHksYjbsdZB9ExGV9Tsso4kk+/57bC+h1p
NBp8ixIcR2qjh9xi2IaQxq3iad1/Y8gwbc71IvsIGlHNFzPuHkNOA2suxZzj
yK0oYfeD5DG0V+eViy7XBEr6dd6EPWIMecXHudRwTSK53osjIwfHUJAGp0sT
9xTasTfbin73GDJ/map6jHUWJSYF6MWxjyFL/8AHFYmz6FWeLWvQ6iiyESCp
LrHOIZLYav1L2ihyPCigGs32E/UObgw51zWKvHiuq6Sx/0YuS8UvnfJG0X/V
J4s6k38jZ5O7JOmsUeTv7aEixDGP0j1VSMZpoyioUkrlJscCWvU9O+odMYpO
77unXMS5iAZXP+6VdRhF0WxJ96dTF5HX+KYZZDmKYp8cUtbmWkLJfupd2Saj
KJlFQ7mKaxkt7koJEtYeRZml5UpvuFfR3TfPPVv5R9FN16uFbBdWUbbngduv
OEbR7Q3hSjY8f5H60a2MNMZRVEDZrtTFs4b8Nzj5fflDRX3/BgWCWeng0MNN
tIlvVNTdU9P2x4YONBe/3aT2UtGHR1fioi7TwfP/9n/n66KiZu89f1Ik6YH3
0ZDOQhMVNe6QKeP3oYdTmZL7HjRQUZ3Qql/WfXrg5vrjmfKCiqrelvYV6DFA
zlevlDflVFSek3RZPZIBhA40Km8uo6KyCG/r8pcMcPpgX1T2Ayq6pyryot5y
AyQ4/M1kzqWiqxei7vTvZwSFbxaphy9TUbqfi5t3ASOwF5zN/nCBitJMdAQm
fzBC+l2tL86pVBT3ixr7J4wJKLQJ9SdxVBTd9tIoqpYJYjgnTifFUNGp/KwF
RgZm8FEdPxpxhoqOU2z8+M8zw2BnwfLdCCoK0lKUzvrADLSU7g1fwqgogI2+
b7MoC8TkJFxQPk5F3s/KrdRzWeDKPVYyy1EqIm+W0NxTzQrlWYtPH/tSke3i
/Fj7GiswT671p3hTkWVnR46TGRuQmXtdww5Qkcm5c/zeHWxQkXlY+rQHFeeh
R+uEIDvI3efem+lORQb6W2OD3NiB+63Iu1euVKQ1Njl/msoOH75W79/pTEVq
dY0ljKoc0Jh09EqmIxUpZd06mBLEAaMpcVIrZCrabEXuzVzhAMGHMudH7aiI
u7S69gkfF3BZDCVYWVIRe+LlUEMKF9x04dOjs6Ai5gNHNOpvcoEPa6L8y91U
9JdfOqddkRt2xBYluu2iosUfyy5OR7hh3NzSdYsZFf1u7OLrf8wNNY9n1MR3
UtFUWOK5CSMemA9wq1wDKhq389oRdI4HmCfYvq8iKhpR2jG/0MQDe0pP/2LA
Dpw+ocugwgvkA5qd8kZU5HtbNZ+nghfKoph6Xm6jogKVGtO4T7yg0Cr3egP2
eMWeweV5XihwMGO2McDj0eYrPrqFD3Lk9IdpW6jo2NLtS7VVfFAexDd0WA/n
V6yGpk4vHzgK7YZuXSqa53nedm+JDx7X8LSbYYcr9LFcNuSHf3wly+o6VHTG
QTDKv5YfOnTj3dW1cP4O3BX/1s8PdDvEf1VoUhHDIe1qx7/8sKdYvdsEOz7a
9jcyFgAFo2QJbw0qSn2YeEi4TgCe1l+WbVajonYDEdbUQQH40NaT7I/N05if
T08vCNfpTqVwYqf3vRqcMhGEgSkJTjdVKspi+evc0CAIYNfKx6eC52N6ym+D
EUGQ+XbUvFGZiiQkN6aXMAoBZyUkRWDn6G19l7VLCBLbvf5OKOF4HQjeGfRW
CFiMdwh+V8Txmvo3SB0TggSRCNVcbOXwtCh3VmE4XjU1/B92cdqDanMLYfi0
N5jtlwIVPXlG1dzUKgzeTBOzEti/zY+/S/8hDOo6xr2T8lS05QPDYVZOERC8
4sJVg10zvrngl7UIrKrM6O6VJ+a7m0RLuwjcapNNKJHD8bozXo1mRCCnWqAn
Dnun2glKBY8oTPnla3tivzG9kp5DEgUR5Rvf+bDfHW1nPfFBFC6OiIbGylKR
4cWZfIufoqAlt4fmjV1YxrtTgl8M0piFdM2wY+fIp+vtxcByaoiNBXtHyOc5
jk4x0JMp8ciQoaKiy4tpA7NiMFralhuJLVoupvaIdyNs6RFO24/967f7f86k
jcB4/J+RBtE+bLAvp2Mj/BA4m/VeGre/Rh8eMrMRDrmGpNVgx1fKCJnziMOe
EA3WfOwDiz52P2zFQYOBdOok0T5yokG/XRwCKEWcGkT76+wHWGm4fca1NnHs
3zWqa31cElBXYr7Iht2xcsQg2kYC5tBiwpgUbn/6Z3FLmwRYqe+Ge9i/swUs
s6ckoJcEQpnYXi/0xo5yboKL3TSTJGyjf2HSQtabIFqjNSuAaB+9krGvdRN0
tpuxbSXa35HQ1fmxCcog+4AK9vt6o/eMHJKQ+PQuvSR2MUM0e5GlJEgZFvEx
Y3vHMp753SwJbUmLpr2bcfs8eYm3E5LQtfDgfju28Wvz6iy2zTDuK2XViL2R
OemXscVmCNO/a1CG/SGByy+paTPoz7lkJmPn7EpRuuAtBf01jq57sLuFnSs6
j0uBH6lKB7A5xqVMBeOlYNJgwdAAOyz5qXtWoRTc4jb4qIRt1fE9LXdaCjq+
3NjAiR2dUyw+uiYFLX5qekzYT4NPFCrxSgOXzFTymiQVSQlyvXqoIw1pnjr3
5rAXXAzmK09Ig6DKm7O92GoqG2KWE6Wh5v2Flo/YB1becRtdlwam4us67dht
2d5Kr2ql4frfQx4N2HeH0tzb6GWA9qeZrRTbJoBaP5giAzWjTaop2DFGZbay
2TLQxXJUJAG7ivvkF98SGZhu3SZ6DlvmEe/85HsZmLAIpJzEXpzfrjQvJAsy
juwvA7A13jJXbFWUBcdPU+b+2N6ZnSaRBrIQaOM+6IvdbnjQ/Z+bLGyONDHf
h513Jj2NLUcWOGvPfSRj95E8xK0fycJHN6avdtg8MkqFaa9koURWat4aO7Lx
eb0AFT/fscluN7Yd28TvTSpyEBVsULADezkdueuUy4GfpHKmMvYl3Rusto1y
cDPtR6oitlLXQoV/lxzY1l5OlsemCJXw3vktB89av96Wxi6/JvGGR18eFnrS
1DdiWxmEh6jukgd2iRIfUeyhno9Su53kYUXTM1cYm29jysmoUHl4m9a3RQA7
8OaS1nSFPGit7X7Mic1k5DTA+kYe/GZp0hzYN7+Wpch1y4OhMksmG7ZeFOc2
GJUHh9RAQVbsVkm/UfcFecgM4r7GjO31suHyCWYF6Gqu6SqcHUXL+zabXBZW
gEBpS5/dKRPoEt1JWomCAszxSPJF0yaR0p3uGy1bFID79L7cmZYfqM5Ex2LU
XAGyoshoeP8UogydX6CnKMBlsUDLfe+mEC1mInfTQQWQGco8cnDzNIqX3WW/
7YQCaHPu4k7cN402NeasOSYowOCTS/eX06dRuc/qg6BrCpDbJ14r+XwaWTO5
uKbeU4CUmBf5hoPTaDj/CXNhpQIE8S4eov6dRpHmPOUNbxVA1kpM1EyEhvjH
Dh349lkBate42DTVaeh+whvulTEF4NixPdQCaAiUZGqFFxVAwkikldeehnqa
TvvrsCqCOM2OY2wfDR317xW2FVWEycLM72JHaIiZXb/RX0kRpFuLC8fCaehW
0cXgOANFUDarYTh3job0raYk7+xRhA8d704Lnaehth+722pdFKHN3C6mPoOG
fFJzI3r8FGHjR1JHbjYNraj9U/gdrgj2x6Mzu/JoKP2dWxdPkiI8TZw84PeA
hlQCn55VzVLEb/qlJOgRDbmUHun3qlaEIu2j46K1NDRj15wU1awI12SjhTvr
aCh+Vm7r9V5F2BG0h6rxmoYkL0WPVEwoQhbDtznDZhqq0O6/1LmkCGUC8x2r
bTRk/WErmmZTgnOxK1on39PQyLHLU6wblSDhvhFj7Uccv3LL3WCIXXHrQlYv
jp9jwW93SyUwzBfcivpx/Obp755wU4KALG9y9QCOX4aH3eVDShBsFm/F8R3H
b0v1akmkEjzC/8hgGMfvs2BRS7ISjMgsDZpScfxOBFFGryuBOP2TDvUxHK8q
xcebninBzdvPoh5O0pDX9efZ6W1K8EXOxuvgFA0tnnRIYhlQglezBvlMNBpK
85g4fmpGCZ7qW9okz9CQLDqzf45OGXLo83T+zNJQlZSQ9X/8yqA/lMlo+5OG
bBkebP0iqwzGvn02F3/RUOTrbu7X5sqQ+VTkff88DfHeC1je5qIM2U95EiYW
aKggkWG0xF8Z7qf8fDr6h4Y+WGk8z0xVhiudJiefLtGQn3pjIdctZQippxtI
XqahNW63KzGlytC0JOjisEJDyh/iDgd8UIai8eQzDas09OKJOOX7sDKEXs05
G/CXhhwzHpk6zyvD6/ik3ZxrNBTt8lUMRFVA1GDBRucfDQkbhjBVKKuAqVpw
WjV2sTjbnPJ2FTA35ryyjW4G9QzoNQl44s+v6V2Tp59BgXUtTxKPqgCNL5mS
js14d//tv9EqENjH6LOErembGjaWqwJpF2MLKhlmUKO5jNfeChXYmZd6jGfD
DHJTqrLpfKMCzgmPKr2w438Myz2bUIEjjL2Fq9gS7yJ4tVZU4IBwTPNOxhn0
uIRnNY9TFYYyVW0SsL8Gb/+YpqkKOSb9JoxMM+iYQ+eLDSaqIK7lxG2Mzap/
sCicrArLwprzx7H1FtPPeoWqwuq34gd92C29Skc+x6tCSi9TIxvzDNr/7IWL
dSZ+Hv/d+C3YKVGTmlueqQKHgG1CErbU/mjxB22qkHF8x1op9lMTYRapAVUg
XapL78IeYjQdYKNXg1q7K6GiLDMofPRzcxS/Gtiq181txeZuOlLxS1YNAoJe
jDphb0vJSv1qrgY9t/4kncduD9AMJ7uogeiNhr33sH1sX3u/9VeD788q515i
X+SbM3yUqgZ5u7XvTGMr/IpXULilBgs03l4G1hlU2yXBf6NUDfbaaHCLYI9f
2zMR+0ENrq9F3d2BHRUx0LU0rAYTmzPFbLEF3Y/XBc6rgXm2yXNPbCSZc81F
VB3aSlufnMY+ZPmP4ZSyOuyxF+tJwb4a5hl421Advv6sdMrCprVL7Brdqw58
lw1PPcbeuHKyjC1QHfa/nNN9gW2u+EVc/Yw6pETGezVj3zqT9TPkjjp0J00Z
DWC3PFj0uPZYHX5U9S2MYS98pjTXNKjj/brBeA7bVks4h35UHV5Ut11kYJtB
kXtDOeT/qMMFybI8duyCxK6wPawa0FdzxJ0fe20w3eaCigYwHt7/Sgpbhetn
1ePtGrBo2RCpiO28zV6u21oDhAIERtWxSy7xrEgc1YCbN94Pb8Puex74Hz6c
wS/mjlMIm3nyXaf3JQ0Q376p2wzbwzS1sOiJBsRGCX+yxU4M/CHQ3qgBuuma
0Q7Y5dctz8x90gD9bakLFGzOX6zOBosaMLdqbrsf22CzX707mybw2evp+WD7
WL1VO7NRExJ7XGgHsWtz4za82aEJi6Fzo4HY4x0jgRM2mvBsUEf5GLbg6s4+
zn2aENzBsTsUO8CR4ZHDWU083kviJ7Ezow9InEjXBNNNmt2nsRuL6xKu52ri
9V3kWDS2ONMZz++vNaHlV5BjHLa59kAz42dNoE88mp2AfczDSF9pXBO867Te
JWFT+/7GbWXSglatZOp57JWgh9ububSgn3nL+wvYfCwec27CWpDC15N/CdtI
t3ZvlKIW8GxsEsrAJjcf5ufV0gJHl6ZHV7H99ok33THQgmSlHTsysa+kROq+
ttCCGIabm29gF0mrTDiTtWD54FTETey6yt5b425aYL718uts7KlhA3bOAC3Y
x3JKNwebIXL8ZfZxLahSozrfwRblzQzVPK0FXezsgXexzXb8GSSnaYG1VVlE
HvbNKxWVWWVaUEqtECjE9k5/+PdalRbccub8RFjlYv7Oq3VaEGY1kHYfuyol
oyP9vRbsctWeLsI+k3Re6FKPFkh6GKc/IOKXEOd+YVALZOLGtYqxP8aEjqXM
aoHclNTeh9jXo4+oJy9qwSSf4gTh/VG+IYl02iB+8mVQCTYtwulfLK82nDme
FFSKzR6sLxKlpQ2Dd+a3PsLuDFT3OGWgDbF31G4TzgyQz40EbXhxIJThMbaC
n5DmCZI2JDT2PSc87csVGuqiDc/IZsJPiHz0ZnoWsl8bHg84HiZssm/ePChI
G4LtpjnKsVk9plMDw7Wh9cNTCuF2N+qHgGhtyHe5l0N4r/MnT/+L2jAVdFCl
AjvcpiLMq0wbrJZNpJ5iI6uHtfurtOF+pLALYWaLfIZ9ddqw/PbTecJXzDLS
3N9rg/+mQ78Iu5ue73Lt0QZyro9sJbYMxG10GdSG6F9X7QmXbg8tcJzVhniZ
yULCYduOTJEXtYGDWf0D4R1bfXXs6XTA4+fEEuEWHacXNrw68LqDY1cV9qiy
fre5lg4wph1vJfxQUV1il4EOGG1mmyR8XF7eayfogKxgNEs1kT/SQjRE0oHT
NggRbpbk0jN20QGt1euuhC9KMEXu2K8D5nz0IYQ3ic4zbQvSgbwf/LmER4Sm
rbaG60BJSkc14SIB6iX9aB2wFajuIGzA82mTzkUduOGrs0TYkblCX7VMB86y
p+2sIfJDrmVjN75a+RwYcyI8aPrtX3S9DkQdSj5IOOAMW0v3Bx14EtGaSPhx
tmTp2S86wOkRlkl48ZnuFbURHWD5GXePcNyih2fMvA54v55qINwmHLJTfQ37
r10nYX79RKUeZl0otNUcIHwr+PFPdVFduH0mbIHw00nmhF5DXRjQKJN+hr3K
KhEQu1MX2ignVQmbKmrba1rrwsu5UT3C7d7u4nEeuvBpscScsGBMEJ3Wf7pw
jZPfjrBbThy1L1AXVk7KUgiP9ZeWakXrgthZz/8Ia6w0XvmSqAtG5LQjhI+L
9UXEX9KFhKvhxwnTOTOa9d/Vhatf488SFu1w6Ul4rQuaxzozCXtOH3mu064L
vEUbbxHO4zh392u3Lsywa+cS1trzMEB3XBeCU94VEw7775X9wKwu9LlQHhGu
jf28JWlJF9ofVlQQtqinp//GrgfLfgvPCV/8JjyaJKAHrIL99YS7/6q26kno
AXpx8zVhL0PnjGR1PbAyLm8jHPmkSHkLSQ86k/b1Eq7rfMn93UUPzN9CP2Hm
2a5fKQf0wOcx8zfC6Wr/nn8/pgdvLpqNEO6xFMxNPYmfn/hilLCkv3Li1lg9
oGpITxB+kO9APp+hBzeac6cJ/2zw22pwSw96bV7PEDYYOi0xXKAHPSUf5gg3
ShaOGlTpgZte+Tzh/murkSN9eiDgkr9KuCW30lfghx48YEz9R7iq9BjJdEUP
+GqBoZbYX5+pbw/m0If8wjeMhK+8HZfPEdeHP9NSLIRjPubydqjqw6NKMhvh
oG+eK3+360NyqycHYZs/Xe/d9+qDlTYPD2EVHquC6lP68OOFGT9hZsX6kyLZ
+rAqziNEeMh4q33oc33IdjklQviF80OFj1/1IWd7phjhsPiszjTJLXDsFeMm
wppP405Z7tsCt99lbiY8Tg1WZM7ZApcYEqUJ5wh5fqgf3AK2N5ZkCI+czo3M
HNgKbkoN8oQVR8dljvYbwJYf+xUIkz0/lPTObIOmTKN1R3U/MzTbsB3e931d
b99k9rgDGHfAfYdT6+Z7UuhjxGQEv2c3r/t46VcnTx0EzPeD5db7/29Tzr0i
gCKpb7KE1yTcJB/fNwH9957rvmZpGE16YQotpzvW3+9Yf1mFH9oJPx0S1m0b
qPgjum4nmOZuW7ckaxC/t7UZ5PN+Xe/f9J2qbbt6zKCKJXTdgRet9t04sAvQ
Ibp106IGYucmd0G+R4QU4dPjf0p4D5tD3vbR9Xhxkvl6NX+Yg+nubeu+2LD6
WzRsN1yscZEkLKA/zstAvwfUOs3X410g7aZdHrMH/N5ySRA24G6z/4/RAk5U
nt9I+KRdYlDqOQvw+Fcruj5+F80uPGawhHv2p4QJz/d+uH031RJi3/4nQFhN
9kBZurAV5AwGr+eHXdwPwxlnKxBz28a1Ho+x0NdW16yA/k0lO+EMCzpS4Wcr
uFE3tJ5/VQ+S+xhFrUGPUrKen288zW5SDa0hZdPr9fz9xLfm8cbDGqyDqunW
x7+xcvO9aGvYVJa4tj5/TgR/T8i1BmFGrfX5QKeqmuv3xhr2HyxeIswzMOJj
MWENG88sLxBWM3MZZ9e0AQH2v7OED6bm3d9jbwPS1dXr8/Fu1+yh+BAb8LIz
nFyfbxJGao0ZNrAkFrk+n0V8k6bpq2xgUPf4EGG9JM12qWYb8I13GiRMfvip
BPXZQJuf7ADh1HnpoNOrNpD78uz6esIQX/NzEWzh4LJ2B+GzEXO/Zkm28P5E
+vr6Q3dEaX58vy0U6PY3E/7ncPVPT7QtCPxRbCQctfvd4vuLtqCwQ2l9PVsz
ZFxuyrGFM4bcL9bXe+ljq1V1tuDwMKGS8Emh+3/L3uPPt4uVE15mHVwrHLSF
m/dSywgvzdjQZ9HZwZdIwfuEF54rM0eAHYzvjF9fn/VdhvKlLewgclLs6vr6
/vP6rhZ7O2havnN5Pf4KnHHi3nZwODwtjfD0BdqGF3F2cHuu89x6vFXu5f6X
ZgdMKgzr6/+hxn07ea7Zwas2uSjC44vvY/YX2sFlYwgnPHLgCf2GVjvwUGo6
TFh29fCdBx/tQI8r1m99vb4qZ+LYbweiclq+hAdbMqLzp+1gppTiSZgmVvtP
lpUEvHf61veviZhbUW9USLAL7dMk7NNwq6VVjQR/Rcnq63+/4bZwpwYJHCxg
fX/sib1d8kWHBFax3IqEm+JzBmYNSQAbgyUJFybfNRa3IkGcvBknYbnWu8lS
NiTYPTzKRjiHI7db3o4E3ltiWQhnpuYGajmQoMq/hIFwYlrerV3uJHhx8+Ui
sV/7pResHT1MgrOPm4cJj3wosAw9QoKxWzzfCe8XuHc18igJtMzt1vd7lyv3
NOJCSNCX8KyH8J6rhZ7XT5LAX878HWHF60UvGlNIkD4uVEF49E5JlFgxCS4N
qZwhXMFReF2whAStdddPEo4NvfOUp4wEV2MYwglLW1yhMZWTYNWnOojw3tkI
z5/PSNCT+uoA4Q/Gu4xbW0nww0nblPCdQmO3N+9I0GUnbEw4iN8grL6DBCE/
5rYR5hpVKan8SALx4lTt9fc9zyuZ94UE91pspAg///Ll76kfuP99EyvE+Sp1
1yex8GkScP5W/0PYrbRdP2SGBIa6B38SXoypP+L/C/f3ZdU4YR2Ve1+dVkhQ
Qv7URbgw/NhzDQ57qCnsLyJ8RYjt9KCKPewIdbIhHPO2uY5Z3R6YJk+bEw6O
SGZU17SHEeOM9fOj7VeO1Ahde/DvuKBNmDWf+wb/DnvYe7hUkPApPcFqMxt7
ePEs8DNxHj002rV6yM4e4uYCOwi7ZmbAJXt7CGR0f0t4y6pw01cne1j6M/+U
8GyD2OcwT3swPqedQdjXYfN84VF7cKKm2RB2ZBo06Ai2B8ZCXTPCppU5p+ZD
8Oev6gwJS4nLMJqG28MYy2VFwn1DcgJfou2hm52PjrDtMRVtrnR76PHdXkyc
r7dc0j8SXG4Px7s8Z4jzO58H66djT+2B1Oc3THhK6cuO41X2wHXG+TPhO3XR
nCdq7SHqwpcXhDlnWx+carQHP+m4VMJDtl6TCV32UCgvIkP4+UZ9clK3PZgk
bRMknDnKUpPcg+M/ZchM2CbqYdL5fnvgDO6dIO4fVQ8XlS6P2INb0qlSwmmc
Fw7e+m0Png/59Aj79xzouL1gD6Irq7KEzfL0tt5ZtIeto/UChJe29zHnrdrD
dcnPP4n7jc9h+YL7jGSYa5ArJWzY8mykXJAMVqQ/mwmPJYwfaNUjw59jad+I
+9XQjZi5P1vI8JqVv4lwf6nEWbltZPA57VJG+MNnUs5pIzJsi1aNJlyrWD2g
aU4GikyPBOGLb5Pcr1DI4NJabkHc55K/yP6ocyVDOp2IBuG4meeR0+5kGNbQ
5iccKfIzy3w/GVSOJfeWEeN90K1n0Y8MLF9qfAgbsqg6eUSSwe2/AwHE/VFP
/PVI0ikypOaNWBHW1Nx3/GkUGfwH+VUJy1EuX+Y5Rwb2loBx4v7JfW+lsz6F
DKX//fUkPGzeZquQTYbr7S8MiftqavyRPTMvyXCWKzefuP+GlIutLtSTIYPp
1knCbkOvS9cayACfte0JKxpLinA3kUGYRWqFuD+/mm+nqr0ng6/1sgXhJR+t
c4cGycDjU/nhHrF+pvdvOTZEBkOFV3cIv6lLnIwYIUPTaccgwlckvtsnjZMh
3oGDk7BW1yWpwlkyTG7NMSrA/m/nr+dUOgcQP2edSNzvbYJvB08zOECRipEd
Yb3bVvLzjA5w0+SOEGH6ldxURjYHyN3+IicX++ZjR3dZPgeQNZAtI+oFH6Wf
Lu6XdoCjT+wfE/UFoIvQ7TdxgI+NNtuIekQkRbKyd6cD/EuCaaJe8aSkwfDz
LgegtETmEFbw4Db9YOEA0xdfMBLmrMklNdnj58WTGrOwe0Paj5QfcIDy/Wub
rmHzt4bMPfJ2gF62lNdEfcRaRiy01NcBPIohgHDde+9TRf4OUHNFspKopxSo
LyXnBDuAtM8h0ytsxPlItjD1LO6Pyl51ov5SbNysmnzOAe6phb25iE3NCCxN
iHOA2BsZnoRdzKqfxiQ5gJ/6lxSifmN8x/Z1+CUHCAsy6iPqOxzuEUM+d/Dz
2GTMkrHz2tsljOodQEVDeVsM9tqR7U2+DQ4w7zBz5yw2haswJO21A7B3ybER
Zrc+2/Kt2QH2NLR9OIN9tFk3POaDA3zeco1M1KMMGzM/vh12gJYAXbpwYny9
mc7MUh0gh9Zvc4LY/xmOqYiNO4DAanFWGLEfmlidPTTlAGOcD1WJehfTy78a
XPMOUFmXY0DUw95XeyWTmR1h7u2jucPYKq4d+idZHcFCz2kz4XOL27/nsjuC
TEKz5SFiPdsqZDDP7QgNDFw3/LBvlL+lXhNxhLeRzlK+RD6Vqpl8VXKEqpy4
Kg/s1byFPwetHIEpkmnWmlhPPUPfHrZxhONM9QNW2Akiv68etXMEh02fWiyJ
8Uye0z/h4Ahr0z+u78FWPjoVEu/uCOoCQhuJ+qHztqGZvMP4/YT00gyJ/Pu5
/2XhEUfYwKtnR9Qfvz/4llZ81BGG+sS4DLADJL+ql4c4wifG8DP6RH829Bxu
OOkIN2fuGmlhl717N/Y9xRFa94aKymMvxFtXUs87QrEYU54s9nZojZ+44Ai2
P36ryhDz63GT/NxlR7i88b3WZuyv1xq86W46goRRMJcYMX5e1d8kix1B1nSR
jRPbeyHvs3sbjsef2Lc0Vnye+TPZntzuCGdjZ3OmsDWWtN5Uv3eE5ebk45PY
iyu15SKfHMGTxsk+ip1G/+nSx6+OQE87N9WPXcPJZG014wgd5JPRRD1Yittq
Z+Qcfh8v7vk32HE8lwzv/8L993rh1YhN4t+kzLLoCOdSVJRfYlNF9Jkb6Jwg
mEVmfzk2r6xvnSG/E/Qf2uSbjR0m96DSX9AJwtIdvK5jf5GfK8kUdoKMLm/K
NewCpdPZCxud4MGvKqVL2Ds0MiIfyzpBzFSNbyz2wW2v9VT0nYA8nK/nj/3C
Tv6+mIsTHD0pcFyVeH6kT5CxmxOc+VpJUiT6n5+71XuvEyxGeMrIYt9eln5T
vN8JfrAa523Ejs6XHEb+TtCgxb2ZDdtkRWTTf5FOoDP49dMwCz5Py1NGkk85
QXKe9+8B7Mekqw9Ko5xAsHeBqQ9bpkDQcCnGCSrlaujfYzPY81FSU5yg7V8v
5Rl2YwH7pcc3neDtkQnPC9inOi1cPt9ygrTVo9lJ2HqriZtXc5zg9qfytnPY
+fYsJbvynYBa07t6Ajt+dUNrz0MnOJ4ud3sf9m7yX8Z/L5xAJijkjSp2y9+Z
cKvv+H0bivc9Zcb3S1MTH6thJzDyipgswRZISLezojrBw2M/vO5h7+XVV7Ca
cAJmEW6JTGyaTORHyzkn8LnvUxSOzbeHUcOS3hlOUeK4ie9XnqY6iVlucIZp
BlZPdWy3zgJGSyZnKDMwzJTDvutm8cWCzRluNQ+38mPrHUlLtOBzhk7RLBUa
E17P0kWH90g7g+cFhas52Kvd/u17ZJ3hNbnixFXsO+LPqvfIO8Pp0hRIxZ7M
87i4R9kZQvmlE05gn6y8a7RH2xn2nnT/bo19q18tc7eJM8jFuV/5yYjzTcHE
xvyAMzA2GSspYRc9cd0f7O0MjtLDNmLYgXAs5KavM7BmXLNmx15wzc366e8M
tozFH39smEHM55lGbx1zhgq/13+LsZV+NUf9OecMHeYWforYU2eGLsnE48/F
smaEsMs4V/JsEp1hHM5YMGJvU1BrzU11BhB0DhlkmEGWrmkipAxnSL02ln4V
O+AluaywwBm65uevE9+3aVkfbvhY6AwLF+8LUbF/95zrXityhkm9TPf32Kd/
lq86ljrDsKrW7gLsNHkRC/oqZ9BpUrlgh12W8uW7a7Mz6GWwH71Gh/+e4iPA
MeUMDM3BBYtrNJS3lmbJR3MGXetJrwFsp/zqsyKzzrBoIzPUgP30J/es7G9n
qObpVkjDDj9f3bZj1Rk0ue2fbcZefcUdH8hJgWtDxbe2/KWhYv9tz49zU2Bm
KtRSFNuD1+d3JC8FwkitZUvE95ce1V4JghSI714seoYdveiNciQoUF1jbb4D
e4NG9WKnGgV4lPxuaa7QUHnXsGaPBgXEC5secWL7nOQ+OKBFAYsVWtjEMg01
Nnl/mtSjgJC6heBd7Hhv7scbjCgwF62XwoPNnuV9WN+GAmzzLhN9izTEz8g9
kHmEAqZ3u500F2hIqEubeuUoBfSNlA4zYIvmOU1dDKaAhtYR2U/zNLTZLHs5
MZQCqS3nIyOw1WLVRCJOU6CkpOrJ8980ZM5oRXI9TwFXGble3V80ZNEVSHG6
QIEB/r9f6LCt89I97S9R4BSNNeLdTxpyMOsLsMjAz/9+/owv9v5Y/6Rt2RSw
3SBcdnGOhiIZE1+JPaTA2/QHah9naOh014NmoVIKvBOovZKFHZ3X8Z7vEQUS
1V+l7cNOMBP5xlZBgYvuA1smaTR0JbZgZamWApRL6ZbL0zRUwvhar6+NAvwi
T0WZpmjoOyPDvetTFHgUwOT0aoyGGDdNf6qnUcAosGg1BFtJv4dxYpYC6Zfj
BOSxA31LvLbOU4CjPuR83CgNLb92k+z6S4HMoZ2FiIrjmfAkg4vHBTqXdTUy
h2jIlM03NlrbBVK12P/29NOQrzTpyT1dF0ierWULx07ctn2oXd8FWNtrzghj
t/vzwSZDFxiOyb9n/4WG3Fqer1SbukCjgst4XS8NhaQIh/xycAGjT4qO57px
vnI1HfgvzAUeNXA9y+qgoSfodblfuAv8kd8ppIH9KvgVy+FIF/C1vfO7vh33
91Ptw6NRLpCmOWY2/o6GJG89WgqPd4Gi76aGmm00lKlx41LKVRe4cv7wXEET
DZ23C6wve+oCAddy/5jU01DYJUHplQUXcBhVsCY/oiE9499m25aws/2Xn5fR
0M/Jj34nVlygLIPBThn7qNnlsl//XGBsaXp2rYSG/P7wwRSrK0S82QIFxTTk
7sGz7+tGV0iZ+2Y7eo+GQJk9+6WxK7x8ccF5yy0aWvs0UfcXXIEncvhmVjYN
PY9pHtm+0xVMi6iVqzdpyLA/Ua1qtytob/cMfnWDhnQvsNSWkVzB/0+4qHUW
DSnMM3654+UKV+/PHXW9QkMjd0bWvvm4wt2c6IKayzR017ZRRvKgK0z9uvRW
HHtz4blD1w+7gqL02favl3D+uzMspx93hQrWd4IHLtBQN8vQps4wV5gM3NtY
n0ZDGeX1JjwRrtBS1egng83PfTYp5bQrOPAzZQyn0tD7mv0Pm8+4woCV42Yz
7LSD0MkS4wqb6g7l5qXg+SAoNb8r1hW+30uUYcLmqP8nGhvvCiIbZ7N9k2no
f63Z45Y=
                    "]]}, "Charting`Private`Tag#2"], 
                    Annotation[{
                    Directive[
                    Opacity[1.], 
                    AbsoluteThickness[2], 
                    RGBColor[0, 
                    Rational[2, 3], 0], 
                    Thickness[0.002]], 
                    Line[CompressedData["
1:eJxTTMoPSmViYGAwAWIQfbvu0LfdVQftGMDgg73b/h7tIo4P9jD+rf8PhAs5
GBxg/NT52kv5twrA+Wfzz3GUX5KA8xe4dmv0JyvA+b8m2UcbbVGB88/sUN8k
u1sDzreXWzA9QkIXzp8zZev2mRsM4PwQtq2m2huM4Pw70/9UPbllgrBPNO7S
wQdmcL76sxdK+Xcs4Py6a7utXJit4XzBzStSbFlt4fyS9XdD44zs4Xzf/7IL
lq9ygPP/yUTJbVrpCOdP97JqCNjnBOf75am/bjjgDOe/XbjD0vWGC5z/ru5e
y8dXrnA+T5DgTf3XbnC+sOkLASZGDzjfgu9MYBqLJ5y/b4JL/yYmLzhfRzlx
wyQxbzh/x+quWywSPgh5l4gXXPq+cD5T265PPxz84PxvezXZKh384fyXTfPq
jmkFwPnPFq6rk1yD4E8R5ax9oBUI55tNNM0t3ILgP29/kXjaJAjO72nL9Xi/
H8F3YKg0vuMYDOcvOXdOxvYggv9nybfv6d4hcH7ytyXXo88g+Pv8VVdKRoTC
+af+vq/wfojgP1Vz9HVLDIPzv4SnCHO/QfCFWPjuzcgNh/MfsjAtn/UGwV/C
eyIxrSwCzi+bKKL4+xuC76DJNXe/XSScz33wv0RLG4IPAPea9Ho=
                    "]]}, "Charting`Private`Tag#3"]}}, {}}, "GCFlag" -> 
                True|>, 
              "Meta" -> <|
               "DefaultHighlight" -> {"Dynamic", None}, "Index" -> {}, 
                "Function" -> Plot, "GroupHighlight" -> False|>|>]]}, 
          Annotation[{
            GraphicsComplex[CompressedData["
1:eJxVm3k4VV8XxyXzmJnIPM/DVYi7V5LIPF5DJFI0iJRQhmQmSSkapIxJqJQh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             "], {{{}, {
                EdgeForm[], 
                Directive[
                 RGBColor[
                  Rational[2, 3], 0, 0], 
                 Opacity[0.2]], 
                GraphicsGroup[{
                  Polygon[CompressedData["
1:eJwt0uc20AEAxuF/i4ZCS4VCew8VLUKhRKVJy2pJaJOmhLSk0hBFS0nR6XLq
XjzO6cNz3vcCfvElVfmVI4MgGMGf//t3VBD8Y43/mxa+cp4GujnIaW7RwXb2
UkIt7WxgK7s4xmWesZpVrGQFy1nGUpawmEUsZAHzmcdcEognjjnMJpYYopnF
TGYQxXSmMZUpTCaSCMKZxETCmMB4xjGWZFLJ4SiXaCWUCu7xgQOc4iZv2cYA
zXymnD7u0sUeftLIR4r5Rg0vSWKQB3zhHD+o5z37+EUTnyjjO3W8JoWz3KGT
nRzhIk8JIYPdFHGNF6xnCzso5AJPGMNo1rGZbAqo5jFSCdLJ4wRXec5aNpHF
Yap4xHBv+znJDd6QRi7HuUIbieRTynVesZEz3OYdmfRznx4O0UslDxkCOEBC
ZA==
                   "]]}]}, {}, {}, {}, {}, {}, {}, {}, {
                EdgeForm[], 
                Directive[
                 RGBColor[
                 0.33333333333333337`, 0.33333333333333337`, 
                  0.33333333333333337`], 
                 Opacity[0.2]], 
                GraphicsGroup[{
                  Polygon[CompressedData["
1:eJwl12W0VVUXBmAQle4G6e6UDkGlu7tB6e5upLtD6W7soNtOBPVTsePDAAnr
mcMfz5jvnPtsLneftdaGPD0Gtxh0X4IECRKyI9F/dR6D2ElbNjOTfdRhPZN5
kiqsYhw9aUE5ljKSLjSmFmuYQG9aET93PoNpR12qUp5ljKIrTaiNv16CBQyh
PfWoxsPczwMsZCgdqE91KrCc0XSjKY/yIIsYRkcasIEp9KUGqxnPbnqxldkc
oCWbmMZe+rOdpzhERVYwhl10Zwuz2E8zNjKVPfRjG3M4yGOsZSJ9aM3TTGcA
iVnMcDrRkJpUIglJSUZyUpCSVKQmDWlJR3oykJFMZCYLWclGdh4iBznJRW7y
kJd85KcABSlEYYpQlGIUpwQlKUVpyrCEEXSmEY9QmZWMpQfNeZx1TOIJ2vAM
MxjIDuZymLJcT/Dfer5pka1RG6pvM0p+zSLPJ++mmb6VfgV/MtOsuFlauRwj
+ZS+5mnNv4xnpy/LCD7hSdfSuPZFrAn9cu4xw7yYeWq5DMO5xhPmqc0/9/kW
+mXcZbp5UfNU8hGy6DfxuFlp/TCu0scsldn/4tnol3KHaeZFzFPKh8ms38hj
ZqX0Q/mY3mYpzT6LNahfwm2mmhc2TyEfIpN+A4+aldQP4Qq9zFKYfer+pvrF
/MEU80LmyeWDZNSvp7ZZCf1gPqKnWXKzT9zfRL+IW0w2L2ieTD5ABv06apkV
1w/iQ3qYJTO75v7G+oXcZJJ5AfOk8n7S69fyiFkx/UA+oLtZUrOrseb0C/id
ieb5zZPI+0gXa4eaZkX1A3ifbmZJzD6OPaefz29MMM9nnljeS1r9amqYFdH3
5z26miU2u+L+Bvp5/Mp487zmD8p7SKNfRXWzwvp+vEsXswfNPnJ/ff1cfmGc
eR7zB+TdpNavpJpZoVjDvENnswfMPnR/Pf1T3GCseW7z++VdpNKvoKpZwVjn
vE0ns/vNPnB/Xf0c/s8Y81zmieSdpNQvp4pZgVj3vEVHs0Rm77u/jn42PzPa
PKf5ffIOUuiXUdksf6x73qSD2X1m78W5oJ/FT4wyzxHvMHk7yfVLqWSWL9Y9
b9DeLKHZu3HG6mfyIyPNH4qXjLyNZPolVDTLG+ue12kXLy6zd5RHY5/zAyPM
/zHbKieVF8f3Eeudy7SNM8j12rHX+Z6/452gJolnH2ubS/GczGvFnuY7/tJv
VnPF+o3nEGdl7Fn+jLNQzRlrM37HeA+o9+LMjr+zepfL3OESt7nIH1zgFue5
yTl+5yy/cYbTnOIkJ/iV4/zCa9zg1eDn1YizINZE/K5+r6flxPFs1ZLqMbrG
WaBeVNuor8ReUN9ipGf7SjwfeWE8e3UXTeXq5pXk1+iln6z/VJ4mfysPl7PL
P8fzk88zUL/JtevynNhf6iIqyNnNS8hH6aDvEmeMPEG+ILeO75SXY6+pbzLC
tZfje5EXyHnUnTSRq5lXlF+lp36S/hN5qvyNPEzOJv8U3598jgH6ja59Kc+O
/Ru/Nw/L2cyLy0dor+8cZ5g8Xj4vt5L/5qXYy+obDHftJde+lefLudUdNJar
xvcS+0quEM+dHvJE82vyFPlreaicVf4xvus4R+Sa6ln6yxt85gt5VpwX8Rwo
L2eNvRRrP85c9TDt5E5xdsrj5HNyS/kvXoy1FuekeV31dYbJL/rMN/I8OZe6
nUZylTgrYl/LD8f3Qnd5gvlVebL8lTxEziL/EGs0zjG5hnqGfvJ6n/lcnhnn
VTwnyslZYi/H+ogzXz1EW7ljnN3yWPmsvE5tof+TF2KfxFltVkfdrF5Wh6ov
+OzX8lw5p7pR3aY2VCvHuRVnjFw+9kl8b2o3dbxrW+Mdo5+kXtevVwfrM6vf
+5nb1Rtxxsa+UJ9RT6t91XVxhsW/EfQz4kxVN6jz1LJqZteLyAdpo++gP0Nz
/T2e9+c/r88hb6WBz1TSl4vvLPavflysWeI/EJn037lnrT5h/L6UMcukLywf
oLW+vf40zfR3ec49z+kfkrdQ32cq6svGc6WLfmysNQbqM8Y+d081+RRP6te4
Fv+ZeIrS+oz6QvJ+Wunb6U/RVH+HZ+O9oV5iiOvPupY9vjfqxb7Ql4lnQGf9
mFgrDNBniH3s/qrySZ7Qr3btn3gP6kvpM8gF5X201LfVn6SJ/jbH4r2jXmSw
68dc+yr+/rHf43ukbqxv89LxjOikH62/Ik+M71XuL6eP/erPqyKfoI9+lWuf
ydPlv+XZckk5vVxA3ksLfRv9u/IY+YTcWP6Do/FeUy8wyLWjrmWN9UmdWKv6
UvEc6agfFT+Pfvp0sf/i3/DycXrrV8b7i1n6Evp0cn55k7xHba62NtsS71T9
aPW4fq3aSH+LI/7MfwFwu7yz
                   "]]}]}, {}, {}, {}, {}, {}, {
                EdgeForm[], 
                Directive[
                 RGBColor[0, 
                  Rational[2, 3], 0], 
                 Opacity[0.2]], 
                GraphicsGroup[{
                  Polygon[CompressedData["
1:eJwl1mW4VUUYhuFzSOkuFREbkcYAQcCgQ1K6bEA6FEnplhQsBGwapVVaurvL
QkJSUMr7u/zxXG/MnnXOXmtmzc7bsl2ttkkSEhISkS9pQsJ39G9FVXwoLzfQ
je6Qp9G6ck06XZ5MH6CZdQX4gfxNfgJejblyCfzqmpnlVvxRY13RSF4gF0Jx
ubz8GZ8L38tt5fX8c5HNv0qrYYWxt43t5OvxtfgZ/IPIIheUB/G3+H78Uf4D
/jV+BV8Sv7leFrk1f8xYT34/341vzC/kC+NxuYI8hb8TQ/hf6Xx9O34D/3xk
17tGq2OlsZdQ2/hM+SFklQvJg/nb/ES8Lq+Un8bv5meV2/DH4/uhibxILoIn
5IryVP4uLJDbyxv5FyKb/w+tgVXG6qOO8Vnyw8gmF5aHxIPGJPkNeRVfCn+o
s8lv8SeMvYOm8mK5KJ6UK8nT+LuxUF5ozr/8i1gtN0Bdn5ktP4LschF5KJ8Y
a0k+ZU52XSy4k3J3NJOXyMXwlFxZ/pzPjUXyInOu8zWxRm6Iej4zR86HHHJR
eRj/CU1C+9Nj9Av6kfE36Wp5Ci1Nx9Hz9Ev6p+vnoO3kj+kvPt+LHpA/p+/K
zelS+TNanI6mZ2NtG6vCf8F/Su+hQ+lvdLGxDvwmfiotH+uQXooxf/MGrYWP
dD/HPae75Eaxfvi5/KMYxZ+mOfXF+OF8Ugzgj8f/rG/Fr+GfwXj+Aj3tb+Tk
28f+85ne/EG+B9+C/yHWN8bw52Jf6KvyX/J5MIz/nS7Rd+Q38xUwkb8cvevf
pLWxNp6lfjffONYfP4/Pj/f5M7Gv9cX5EXwyDORPxDPTt457wJfBBP4iPeP6
ufgOsV99pg9/iO/Jt+R/jH2BsfxfsY/01fiv+HsxnP+DLtV34rfwFSO77i1a
B+uMvWtsD98k1nC8//jHYr/Lj8sj+eQYxJ+M56xvw6/ly+Ks690pd4x9bKwv
f5jvxb/M/xT7J/aZXF3+ms+LEfwp+oO+M7+VrxTZ9W7TulhvrIexvXzTWPv8
93yBeA/IT8ij+BQYHGuXTta/xa/jy+Gc690ld4p9buw9/gjfm3+FXxb7DqXl
GvI3/H0YGXuD/qjvwm/jK0d2vXp0g34fbUbn04LxbuBTxj6hz9K/fLYP/wx+
CuTzWIYLWI6LWIGVWIXVWINL+BmXsRZXsC7OJqyP8wAb4r2LjfH+w6Z4J2Ez
cvt712kZuoU2p/dgCm7IfWlZbOVb0DyYipvyqbhPKIdtcf1Yc7gXd/he0+gt
/Z9xxsR3xXb5JWOb4rkjL96XU8V7hL9tvHPsS74/nsMOXYJ7W1+/OZ4H7sOT
utG61PEOS/z/cL5b1yX2BT8Az2NnDOkb6LfEmYv78ZRujC5NvOPkROTWdY31
yg/EC9gVx4G+oX5rnJF4ACV0Y3Vp8ZWcJO6drlusJ34QymN3/Pv6Rvptcabh
QZTUjdOlw9dy0ri/urdjTfCDUQF7zE+mb6zfHmcSHsLTuvG69PhGThb3XveO
fJ4fgorYa35yfRP9jnjP42GU0k3QZcC3cvJ4Hrru8gV+KCrF+jU/hb6pfme8
R/EISus+0GXEdDlFPJc4C+SL/DBUxn7zU+qb6XfFewz5Yr3rJuoyYUbsiXgu
uh7yJX44quCA+Xfom+t3x3sFj6KMbpIuM2bGmovnouspX+ZHoCoOmp9K30K/
J/Y98se61n2oy4JZcqp4Lrpe8hV+JKrhkPmp9S31e+W2eCzWfZybuqyYLaeO
56LrLf/Nj0J1HDY/jf5l/T65HQrEftB9rMuGOXKaeC66PvLV2BeogSPmp9W/
ot8vt0fB2Bu6T3TZMVdOG89F11e+xo/Gizhqfjr9q/oDcgcUir2h+1SXA/Pk
dIn//7Z9T/6HH4OaOGZ+ev1r+oNyRxSOvaGbrMuJ7+T08Vx0/eR/+bGohePm
Z9C/rj8kd0IRZIjnoO+vv86PQ22c8PmM+jf0h+XOKIqMOGksk7E3jR2Ru6AY
MsUz0Q/Q3+DHo058f923uvuxTO4qb+erYBJ/JfZunAmuuz/OfuyLsyTOuzir
4/cGdmJHzI13fJxDcVbGeR+/XbARG7A+zpQ49+Ksjt8bWI1VWIkVWB7nSZx5
cT7HbwwsxRIsxiIsxALMj7MszlvMw1zMwWzMwkzMwPT4nnEu4UCcn/gPP5ml
5A==
                   "]]}]}, {}, {}}, {{}, {}, {}, 
               Annotation[{
                 Directive[
                  Opacity[1.], 
                  AbsoluteThickness[2], 
                  RGBColor[
                   Rational[2, 3], 0, 0], 
                  Thickness[0.002]], 
                 
                 Line[{1, 139, 110, 168, 87, 162, 133, 173, 70, 156, 127, 104,
                   58, 151, 122, 99, 82, 51, 146, 117, 94, 77, 65, 153, 124, 
                  101, 84, 2, 140, 111, 88, 71, 59, 52, 147, 118, 95, 78, 66, 
                  3, 141, 112, 89, 72, 60, 53, 4, 5, 142, 113, 90, 73, 61, 54,
                   148, 119, 96, 79, 67, 6, 143, 114, 91, 74, 157, 128, 105, 
                  62, 152, 123, 170, 100, 164, 135, 175, 83, 159, 130, 172, 
                  107, 166, 137, 177, 55, 149, 120, 169, 97, 163, 134, 174, 
                  80, 158, 129, 171, 106, 165, 136, 176, 68, 154, 125, 102, 
                  85, 160, 131, 108, 7, 144, 115, 92, 75, 63, 56, 8, 9, 10, 
                  11, 12, 13, 14, 15, 16, 17, 18, 19, 20, 21, 22, 23, 24, 25, 
                  26, 27, 28, 29, 30, 31, 32, 33, 34, 35, 36, 37, 38, 39, 40, 
                  41, 42, 43, 44, 45, 46, 47, 48, 49, 145, 116, 93, 76, 64, 
                  57, 150, 121, 98, 81, 69, 155, 126, 103, 86, 161, 132, 109, 
                  167, 138, 178, 50}]}, "Charting`Private`Tag#1"], 
               Annotation[{
                 Directive[
                  Opacity[1.], 
                  AbsoluteThickness[2], 
                  RGBColor[
                  0.33333333333333337`, 0.33333333333333337`, 
                   0.33333333333333337`], 
                  Thickness[0.002]], 
                 Line[CompressedData["
1:eJwl1nWYFWUYhvEDS0h3KIJiIdJhImDSIY00GGDRJZJKp6RgIS2lEhIGjYR0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                  "]]}, "Charting`Private`Tag#2"], 
               Annotation[{
                 Directive[
                  Opacity[1.], 
                  AbsoluteThickness[2], 
                  RGBColor[0, 
                   Rational[2, 3], 0], 
                  Thickness[0.002]], 
                 
                 Line[{936, 986, 937, 938, 939, 940, 941, 942, 943, 944, 945, 
                  946, 947, 948, 949, 950, 951, 952, 953, 954, 955, 956, 957, 
                  958, 959, 960, 961, 962, 963, 964, 965, 966, 967, 968, 969, 
                  970, 971, 972, 973, 974, 975, 976, 977, 978, 979, 980, 981, 
                  982, 983, 984, 987, 985}]}, 
                "Charting`Private`Tag#3"]}}], {}}, <|
           "HighlightElements" -> <|
             "Label" -> {"XYLabel"}, "Ball" -> {"InterpolatedBall"}|>, 
            "LayoutOptions" -> <|
             "PlotRange" -> {{0., 40.}, {0., 1.}}, 
              "Frame" -> {{False, False}, {False, False}}, 
              "AxesOrigin" -> {0, 0}, "ImageSize" -> {320, 320/GoldenRatio}, 
              "Axes" -> {True, True}, "LabelStyle" -> {}, "AspectRatio" -> 
              GoldenRatio^(-1), "DefaultStyle" -> {
                Directive[
                 Opacity[1.], 
                 AbsoluteThickness[2], 
                 RGBColor[0, 
                  Rational[2, 3], 0], 
                 Thickness[0.002]], 
                Directive[
                 Opacity[1.], 
                 AbsoluteThickness[2], 
                 RGBColor[
                 0.33333333333333337`, 0.33333333333333337`, 
                  0.33333333333333337`], 
                 Thickness[0.002]], 
                Directive[
                 Opacity[1.], 
                 AbsoluteThickness[2], 
                 RGBColor[
                  Rational[2, 3], 0, 0], 
                 Thickness[0.002]]}, 
              "HighlightLabelingFunctions" -> <|"CoordinatesToolOptions" -> ({
                  Identity[
                   Part[#, 1]], 
                  Identity[
                   Part[#, 2]]}& ), 
                "ScalingFunctions" -> {{Identity, Identity}, {
                  Identity, Identity}}|>, "Primitives" -> {{{{}, {
                   EdgeForm[], 
                   Directive[
                    RGBColor[
                    Rational[2, 3], 0, 0], 
                    Opacity[0.2]], 
                   GraphicsGroup[{{
                    Polygon[CompressedData["
1:eJxdlGk01Y0axeUajiFThIwZzv8c9GY4R8b/8yihREQ5hwY0SKYGGUMkXiFT
0SgiJGMI8YacBlJJokGDIZkiQoS63bXu/XL3Wnvt9Vtrr+fD82Gvdvfbtp+b
i4ur8o//k+/C78/WhTSRRa6KGUWrjpL/Y67/Sqjpt0x0DBv/n1lvWuDUgRxy
i6TyzMZoNjb0vfSXO5ZDnvXAF/xRbMyM0O6oi8gh2++6FrdEsPF4QPHOfQk5
pIRIZFx8GBsnDZfJSl3MIc9XNpmJBrMxVCDNMOl2DtnF36fwIoCN3Idb81gN
OaSMC/fPVH82fjv/xEmjLYdUKjh16JIXG+8W+ktzfueQ1205KooebJyzy1rW
LJtLDmQP/Pq4j40CQSUCz6m5JHWG5122OxsNfe8F9+vlknpJ/PVldmzUvHo8
p/pqLmnU87dWjSUbGwu+l/i+zCX/iWoZMN7AxojGLVNh47nkr1fDjUvIxmEX
81SJxVwS6YJXG0g2Zt9d21sqcIN02SW65/0qNirFtPhpD90gD/4QxzEKG08r
C/a0OueRfuZpZd9/s/BBcGfS1Lk8cmrk5cHABRbG5k/HmN7OIxnktLnhPAvb
NQ3ffWvMIwNSJFcvzLLQw5f3SPHzPDJ3+WO3AwEsjDrlFn3ApZDs5eHOvzTm
hO88ztov1ZeQEjwiHy74OGHQzPLEFeXl5LTTvhVCYzswraVEyOFgJfmZamZj
4bYD9eVCdqZxqsnWpYkg697tWNtQkMvHriPvbVW/KcvajpnSllyLjxrIvbO5
3S5tjrjZKSzWNPo+uZg7+8PD2hG5+MvfR217QOY+eyZv2uSAS3qZcfSnj0nk
CtbrMXPAj9Oegx5RbWRCjI/VRMM2rNx3768A33byS+yQ2xPGNozYX8YeXf2S
1E9h+hyptEfUEpdU5ukiz0kJhH3SsEdtp5BLVhlvyMHsknDZIjvs45a9U7H/
PTkclRn+UMMOhzIW0s6PfyJn/6HzBeNWrDW1+tZc0U9yx9ydmkNbTE7tv6Zc
MEhqmbOGBNfaoLGJwkSw/QhZc+vMWx6ZLZg/6ZOlWjBOaqm6laWutMYkf30z
hxuT5L1k86Tb3Jtxbbd641T0NGkg0mZ/gGcTMi487q4894NcwRwS415mhbp1
yZwmrQVSeJv4m7WjFpgbRVwzvf6bHA//ED05shFZEc4n1ulyw9fsGsONr81R
upw1ZaDOC7a+xOjJxg0obp/Uq55LgYzNRift7q3H0yvPyLe6CsMveWfF2zfN
0GNg+kNWpBjY/FbIyi9EPCbHaZT8KQH+pe+379YFbMt7PMQRWAniFQX7THlN
MYnw/kkUykJ4V52R+b+McTjR9tbZOAUgBodU/HoMMGsp/ZGz5mrIktrd0fRJ
H0+c2OLTX6sKPRmLIQNvGWhdxQlYcZcKjnxVTM0yXTx+NI/vX8c04Mq5quqL
ZdoY30/rOeH1F4BiVgZLZg0G7ClMKijUgZjRfrW6YQ3kS9h9xni5HtA7Tnt5
d9Dxu/IF7mfNehDyoEvkgQUdfZ3ajdYrMkAVIlwnuehooOuVn76ZAXOhDnH8
H2jYf9tY3M2VAe6X/rma2kbDk9nPOIQXA9pqiNsKdTQ8Vh6k1n2cAX76tYsl
ITTk2IRO2l1hAM4sux7oTMP6x50D3SUMuOmYN+2ymYbKrPDRvmoGSFRutkQj
Gvq4XDNqbmRAlU5Pyot5Aqcqj8Ua9TEg5pvauktvCJyx0M7wnGTAxNaWuPAW
AnfPD6WdmmMAq9Snx72WQMfRwOWmvxnQJCKx1vImgTm0hYozvEzQ8L0TqXmR
wPhI3sQ9QkxIfercKRpHYOJI/vUiMSYsaP2mTgcRGPlV57qrFBP+bF7w64ME
lrtluXjIMqFt1LKtnkWg6RNz4qY8E5jWY4rZVgTOJ3bJCSoxIbMw+chpAwIP
D5eLeSozgU+QyfGkEai155ZD5h/283yz0laGQKJ9bDL4T//14zBPXQqBshaL
J5r+3EOaSv3KOSouhZYsackw4WbsQ5GFL1R8r7Trqbs4EyS+HHL72E1FSq/F
k0l+JoRYiFY2P6Ji4flajU0LDOi/UcFXUE1Fgc6OsKIRBmzhZbET8qmo1Vc3
v/oVAyr3Ld46nEHF4PEdFk61DFDgZP1yjKWiqL3c0YDzf/6rutHeMJCKl8O7
RD8eYMB41HCOggcV43hlZIvoDHDqS5xd5kTFqXPeeq+69aDRTHfToAUVG9sb
gkM99ICW3XW5VZ+Kh2+fKLd6pAspXKHjJVQqRkYW29e90oGfe5TM0lZSsVhc
4maalTa4NzSnBfJRcZNp4mVOvgY8UTw46DKrjr/SSweY0VRghAsb4qA6Dp4X
6BpLpsKV92Xxal3qeJ0tu1h4lQq8pts/UB6qI9kx6Xy4kAq+V+a1v1ap4znG
21mTaiqIr4oPDT+ujt+K1JRqRqjQ9/qlsuV2dTR4fTQlm4cAa4OgY5ob1ZH9
1Nw+W5yAygz5h6JMdezMzTxcoEiAk1SJWPa0GrpbHlwm6kAArXO2yrNTDb0l
A+d9fQhI0btMseWooUP+tHZhCAE/U8FFt1IN64i9o2OxBORGpJ4VyFLFwESp
sEE/GszNGNNmpFRxp+PbYtMvNFApF5sZaVdBr8BkqQeqdKgRCX23v0QF7+sL
H8L1dIgyLbNVvaqCO7nPSCTY08HG+3PTp3gV7NQ6Kt3rSodZlsFMdeBqvNU9
HgQuGmD9vPdszldl9I7aEiDVowEBZ+64XCxQxvmMI0cOK2iC0JDyeskYZUy2
gWZnUhO6Vu6oeuGvjJy5fJOPtpqQtTGelrRXGcNygmZ99mjCU79nlMAOGey5
2Gx3+sRauMi/tKO5WRJ3Md9NiY9pQ4SDZLhnvQTmC6m2lCfqwNH5ayn1NeJI
W7OK3tSrA95t++UG9cVxTuPHWIWwLgxVWX36OSOGrj42tt4qupCncXf96Vdi
GNcLXaw1urD/muYN0Sox1KreddLOQBdESmvrK8SXo+/OxAOdC7qg/WVkJuyz
IKK0GM/CXj0wO3VKYu9zAUzhQyXeS3qw+cXzrO3mAthXot6ZXqUHtnMzX579
ouAQV95s9J9926Ykv9aqloIvvZ60J7zQg/Sk8OweVx4Mr+e40O8zoOZR6ds8
BjfqJX2TfW/FhJa9Vj/iFZdhm1uye38yEzrKz50OT+PCwTIhHdM7TOh6fbft
hw0XCtLSBza2MOHt708rjlC4sHQDYXW2hwkXSitpD0UW4alDOZfdMX04w/8X
vWb5T7CNNFrH/UAfoisO0XWWzwNnMoDIn9CHkwJxN78mzEFNnpOlP+86CNuT
Ty8UnoNNFSIW6XLrwF30ksZZwWkYVDr5g/NmHTh6rNA8KTAF7B78UL/eAGxW
2GnOUyYh3HBekD/EADZ7+t6q+vsblAftivVKNwCLhgTNo5RvcEbyibNjhQFs
//CLVSQ8BEVZDRFcpYZgdHaSnSw4AB5sv3JJEyPQGjzkHCXQB9oCZhIfYoxA
PTXfeYHSCxEyO1+4FBuBIjng7E/5BPHSG8bTOo2Ar6e4ukz4NXyRTphICjSG
kfismnOCnVDP/yxiW4sx9PTL1sYIdICv3PfU2xPG8Nw4rTaI0g5OB6/Tnoqb
QBQh6/9KpA0yPT+L9mqagEe30PFa4cdwKebUD491JrAl9tfxq4IcaLXaKnyH
ZgLa6yYDIimNIC81QcscNgb6s0cTrcI1UD26TVrB2him1hRPplLKICD449/3
Ow0hUE79SxUlC+Sft5rceMGEfwOYyAKI
                    "]]}}]}, {}, {}, {}, {}, {}, {}, {}, {
                   EdgeForm[], 
                   Directive[
                    RGBColor[
                    0.33333333333333337`, 0.33333333333333337`, 
                    0.33333333333333337`], 
                    Opacity[0.2]], 
                   GraphicsGroup[{{
                    Polygon[CompressedData["
1:eJxF23k8Fe/7P3DJvmYnkn3fHYU491VJyb4eS1TkHSWREiokO0naaJGyJqFS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                    "]]}}]}, {}, {}, {}, {}, {}, {
                   EdgeForm[], 
                   Directive[
                    RGBColor[0, 
                    Rational[2, 3], 0], 
                    Opacity[0.2]], 
                   GraphicsGroup[{{
                    Polygon[CompressedData["
1:eJxF23c8Vf//AHBk7z0i2XuPkuL9Iimba1wjKqNoiEQokmxSKUWllJEkVGSk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                    "]]}}]}, {}, {}}, {{}, {}, {}, 
                  Annotation[{
                    Directive[
                    Opacity[1.], 
                    AbsoluteThickness[2], 
                    RGBColor[
                    Rational[2, 3], 0, 0], 
                    Thickness[0.002]], 
                    Line[CompressedData["
1:eJwVVHk01IsflWcZki2KrFnmO4NeYsbu+/koSUREmaEFLVKhRbZCJJ6QNUol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                    "]]}, "Charting`Private`Tag#1"], 
                  Annotation[{
                    Directive[
                    Opacity[1.], 
                    AbsoluteThickness[2], 
                    RGBColor[
                    0.33333333333333337`, 0.33333333333333337`, 
                    0.33333333333333337`], 
                    Thickness[0.002]], 
                    Line[CompressedData["
1:eJwd2Xc8lV8YAHBk7z0i2XuPkuI8JGVf17hGVMYvSiIRKkk2qZSiUspIEioy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                    "]]}, "Charting`Private`Tag#2"], 
                  Annotation[{
                    Directive[
                    Opacity[1.], 
                    AbsoluteThickness[2], 
                    RGBColor[0, 
                    Rational[2, 3], 0], 
                    Thickness[0.002]], 
                    Line[CompressedData["
1:eJxTTMoPSmViYGAwAWIQfbvu0LfdVQftGMDgg73b/h7tIo4P9jD+rf8PhAs5
GBxg/NT52kv5twrA+Wfzz3GUX5KA8xe4dmv0JyvA+b8m2UcbbVGB88/sUN8k
u1sDzreXWzA9QkIXzp8zZev2mRsM4PwQtq2m2huM4Pw70/9UPbllgrBPNO7S
wQdmcL76sxdK+Xcs4Py6a7utXJit4XzBzStSbFlt4fyS9XdD44zs4Xzf/7IL
lq9ygPP/yUTJbVrpCOdP97JqCNjnBOf75am/bjjgDOe/XbjD0vWGC5z/ru5e
y8dXrnA+T5DgTf3XbnC+sOkLASZGDzjfgu9MYBqLJ5y/b4JL/yYmLzhfRzlx
wyQxbzh/x+quWywSPgh5l4gXXPq+cD5T265PPxz84PxvezXZKh384fyXTfPq
jmkFwPnPFq6rk1yD4E8R5ax9oBUI55tNNM0t3ILgP29/kXjaJAjO72nL9Xi/
H8F3YKg0vuMYDOcvOXdOxvYggv9nybfv6d4hcH7ytyXXo88g+Pv8VVdKRoTC
+af+vq/wfojgP1Vz9HVLDIPzv4SnCHO/QfCFWPjuzcgNh/MfsjAtn/UGwV/C
eyIxrSwCzi+bKKL4+xuC76DJNXe/XSScz33wv0RLG4IPAPea9Ho=
                    "]]}, "Charting`Private`Tag#3"]}}, {}}, "GCFlag" -> 
              True|>, "Meta" -> <|
             "DefaultHighlight" -> {"Dynamic", None}, "Index" -> {}, 
              "Function" -> Plot, "GroupHighlight" -> False|>|>, 
           "DynamicHighlight"]], 
         InterpretationBox[{
           TagBox[{{{{}, {}, 
               TagBox[{
                 Directive[
                  Opacity[1.], 
                  AbsoluteThickness[2], 
                  RGBColor[1, 
                   NCache[
                    Rational[1, 3], 0.3333333333333333], 
                   NCache[
                    Rational[1, 3], 0.3333333333333333]], 
                  Dashing[{Small, Small}], 
                  Thickness[0.002]], 
                 LineBox[CompressedData["
1:eJwVk3k4FAoXxuUqY8kWLiXJMjOWIkWWcg7DkK2EmqGypCyRylaqqVQkUuim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                  "]]}, Annotation[#, "Charting`Private`Tag#1"]& ]}}, {}}, {
            "WolframDynamicHighlight", <|
             "Label" -> {"XYLabel"}, "Ball" -> {"InterpolatedBall"}|>}], 
           DynamicBox[
            (Charting`HighlightActionBox["DynamicHighlight", {}, 
             Slot["HighlightElements"], 
             Slot["LayoutOptions"], 
             Slot["Meta"], 
             Charting`HighlightActionFunction["DynamicHighlight", {{{{}, {}, 
                 Annotation[{
                   Directive[
                    Opacity[1.], 
                    AbsoluteThickness[2], 
                    RGBColor[1, 
                    Rational[1, 3], 
                    Rational[1, 3]], 
                    Dashing[{Small, Small}], 
                    Thickness[0.002]], 
                   Line[CompressedData["
1:eJwVk3k4FAoXxuUqY8kWLiXJMjOWIkWWcg7DkK2EmqGypCyRylaqqVQkUuim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                    "]]}, "Charting`Private`Tag#1"]}}, {}}, <|
              "HighlightElements" -> <|
                "Label" -> {"XYLabel"}, "Ball" -> {"InterpolatedBall"}|>, 
               "LayoutOptions" -> <|
                "PlotRange" -> {{0., 40.}, {0., 1.}}, 
                 "Frame" -> {{False, False}, {False, False}}, 
                 "AxesOrigin" -> {0, 0}, 
                 "ImageSize" -> {360, 360/GoldenRatio}, 
                 "Axes" -> {True, True}, "LabelStyle" -> {}, "AspectRatio" -> 
                 GoldenRatio^(-1), "DefaultStyle" -> {
                   Directive[
                    Opacity[1.], 
                    AbsoluteThickness[2], 
                    RGBColor[1, 
                    Rational[1, 3], 
                    Rational[1, 3]], 
                    Dashing[{Small, Small}], 
                    Thickness[0.002]]}, 
                 "HighlightLabelingFunctions" -> <|
                  "CoordinatesToolOptions" -> ({
                    Identity[
                    Part[#, 1]], 
                    Identity[
                    Part[#, 2]]}& ), 
                   "ScalingFunctions" -> {{Identity, Identity}, {
                    Identity, Identity}}|>, "Primitives" -> {}, "GCFlag" -> 
                 False|>, 
               "Meta" -> <|
                "DefaultHighlight" -> {"Dynamic", None}, "Index" -> {}, 
                 "Function" -> Plot, "GroupHighlight" -> False|>|>]]& )[<|
             "HighlightElements" -> <|
               "Label" -> {"XYLabel"}, "Ball" -> {"InterpolatedBall"}|>, 
              "LayoutOptions" -> <|
               "PlotRange" -> {{0., 40.}, {0., 1.}}, 
                "Frame" -> {{False, False}, {False, False}}, 
                "AxesOrigin" -> {0, 0}, "ImageSize" -> {360, 360/GoldenRatio},
                 "Axes" -> {True, True}, "LabelStyle" -> {}, "AspectRatio" -> 
                GoldenRatio^(-1), "DefaultStyle" -> {
                  Directive[
                   Opacity[1.], 
                   AbsoluteThickness[2], 
                   RGBColor[1, 
                    Rational[1, 3], 
                    Rational[1, 3]], 
                   Dashing[{Small, Small}], 
                   Thickness[0.002]]}, 
                "HighlightLabelingFunctions" -> <|
                 "CoordinatesToolOptions" -> ({
                    Identity[
                    Part[#, 1]], 
                    Identity[
                    Part[#, 2]]}& ), 
                  "ScalingFunctions" -> {{Identity, Identity}, {
                    Identity, Identity}}|>, "Primitives" -> {}, "GCFlag" -> 
                False|>, 
              "Meta" -> <|
               "DefaultHighlight" -> {"Dynamic", None}, "Index" -> {}, 
                "Function" -> Plot, "GroupHighlight" -> False|>|>]]}, 
          Annotation[{{{{}, {}, 
              Annotation[{
                Directive[
                 Opacity[1.], 
                 AbsoluteThickness[2], 
                 RGBColor[1, 
                  Rational[1, 3], 
                  Rational[1, 3]], 
                 Dashing[{Small, Small}], 
                 Thickness[0.002]], 
                Line[CompressedData["
1:eJwVk3k4FAoXxuUqY8kWLiXJMjOWIkWWcg7DkK2EmqGypCyRylaqqVQkUuim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                 "]]}, "Charting`Private`Tag#1"]}}, {}}, <|
           "HighlightElements" -> <|
             "Label" -> {"XYLabel"}, "Ball" -> {"InterpolatedBall"}|>, 
            "LayoutOptions" -> <|
             "PlotRange" -> {{0., 40.}, {0., 1.}}, 
              "Frame" -> {{False, False}, {False, False}}, 
              "AxesOrigin" -> {0, 0}, "ImageSize" -> {360, 360/GoldenRatio}, 
              "Axes" -> {True, True}, "LabelStyle" -> {}, "AspectRatio" -> 
              GoldenRatio^(-1), "DefaultStyle" -> {
                Directive[
                 Opacity[1.], 
                 AbsoluteThickness[2], 
                 RGBColor[1, 
                  Rational[1, 3], 
                  Rational[1, 3]], 
                 Dashing[{Small, Small}], 
                 Thickness[0.002]]}, 
              "HighlightLabelingFunctions" -> <|"CoordinatesToolOptions" -> ({
                  Identity[
                   Part[#, 1]], 
                  Identity[
                   Part[#, 2]]}& ), 
                "ScalingFunctions" -> {{Identity, Identity}, {
                  Identity, Identity}}|>, "Primitives" -> {}, "GCFlag" -> 
              False|>, 
            "Meta" -> <|
             "DefaultHighlight" -> {"Dynamic", None}, "Index" -> {}, 
              "Function" -> Plot, "GroupHighlight" -> False|>|>, 
           "DynamicHighlight"]]}, {
        DisplayFunction -> Identity, DisplayFunction -> Identity, 
         Ticks -> {Automatic, Automatic}, AxesOrigin -> {0, 0}, 
         FrameTicks -> {{Automatic, Automatic}, {Automatic, Automatic}}, 
         GridLines -> {None, None}, DisplayFunction -> Identity, 
         PlotRangePadding -> {{0, 0}, {0, 0}}, PlotRangeClipping -> True, 
         ImagePadding -> All, DisplayFunction -> Identity, AspectRatio -> 
         NCache[GoldenRatio^(-1), 0.6180339887498948], Axes -> {True, True}, 
         AxesLabel -> {
           FormBox[
            TagBox["\"days\"", HoldForm], TraditionalForm], 
           FormBox[
            TagBox["\"fraction\"", HoldForm], TraditionalForm]}, 
         AxesOrigin -> {0, 0}, DisplayFunction :> Identity, 
         Frame -> {{False, False}, {False, False}}, 
         FrameLabel -> {{None, None}, {None, None}}, 
         FrameTicks -> {{Automatic, Automatic}, {Automatic, Automatic}}, 
         GridLines -> {None, None}, GridLinesStyle -> Directive[
           GrayLevel[0.5, 0.4]], ImageSize -> 320, 
         Method -> {
          "DefaultBoundaryStyle" -> Automatic, 
           "DefaultGraphicsInteraction" -> {
            "Version" -> 1.2, "TrackMousePosition" -> {True, False}, 
             "Effects" -> {
              "Highlight" -> {"ratio" -> 2}, 
               "HighlightPoint" -> {"ratio" -> 2}, 
               "Droplines" -> {
                "freeformCursorMode" -> True, 
                 "placement" -> {"x" -> "All", "y" -> "None"}}}}, 
           "DefaultMeshStyle" -> AbsolutePointSize[6], "ScalingFunctions" -> 
           None, "CoordinatesToolOptions" -> {"DisplayFunction" -> ({
               (Identity[#]& )[
                Part[#, 1]], 
               (Identity[#]& )[
                Part[#, 2]]}& ), "CopiedValueFunction" -> ({
               (Identity[#]& )[
                Part[#, 1]], 
               (Identity[#]& )[
                Part[#, 2]]}& )}, "AxesInFront" -> True}, 
         PlotRange -> {{0., 40.}, {0., 1.}}, PlotRangeClipping -> True, 
         PlotRangePadding -> {{Automatic, Automatic}, {Automatic, Automatic}},
          Ticks -> {Automatic, Automatic}}], 
       FormBox[
        FormBox[
         TemplateBox[{"\"fAD\"", "\"+fBD\"", "\"+fFD\""}, "LineLegend", 
          DisplayFunction -> (FormBox[
            StyleBox[
             StyleBox[
              PaneBox[
               TagBox[
                GridBox[{{
                   TagBox[
                    GridBox[{{
                    GraphicsBox[{{
                    Directive[
                    EdgeForm[
                    Directive[
                    Opacity[0.3], 
                    GrayLevel[0]]], 
                    PointSize[0.5], 
                    Opacity[1.], 
                    AbsoluteThickness[2], 
                    RGBColor[
                    NCache[
                    Rational[2, 3], 0.6666666666666666], 0, 0], 
                    Thickness[0.036000000000000004`]], {
                    LineBox[{{0, 12.5}, {20, 12.5}}]}}, {
                    Directive[
                    EdgeForm[
                    Directive[
                    Opacity[0.3], 
                    GrayLevel[0]]], 
                    PointSize[0.5], 
                    Opacity[1.], 
                    AbsoluteThickness[2], 
                    RGBColor[
                    NCache[
                    Rational[2, 3], 0.6666666666666666], 0, 0], 
                    Thickness[0.036000000000000004`]], {}}}, AspectRatio -> 
                    Full, ImageSize -> {20, 12.5}, PlotRangePadding -> None, 
                    ImagePadding -> Automatic, 
                    BaselinePosition -> (Scaled[0.18000000000000002`] -> 
                    Baseline)], #, 
                    GraphicsBox[{{
                    Directive[
                    EdgeForm[
                    Directive[
                    Opacity[0.3], 
                    GrayLevel[0]]], 
                    PointSize[0.5], 
                    Opacity[1.], 
                    AbsoluteThickness[2], 
                    RGBColor[
                    0.33333333333333337`, 0.33333333333333337`, 
                    0.33333333333333337`], 
                    Thickness[0.036000000000000004`]], {
                    LineBox[{{0, 12.5}, {20, 12.5}}]}}, {
                    Directive[
                    EdgeForm[
                    Directive[
                    Opacity[0.3], 
                    GrayLevel[0]]], 
                    PointSize[0.5], 
                    Opacity[1.], 
                    AbsoluteThickness[2], 
                    RGBColor[
                    0.33333333333333337`, 0.33333333333333337`, 
                    0.33333333333333337`], 
                    Thickness[0.036000000000000004`]], {}}}, AspectRatio -> 
                    Full, ImageSize -> {20, 12.5}, PlotRangePadding -> None, 
                    ImagePadding -> Automatic, 
                    BaselinePosition -> (Scaled[0.18000000000000002`] -> 
                    Baseline)], #2, 
                    GraphicsBox[{{
                    Directive[
                    EdgeForm[
                    Directive[
                    Opacity[0.3], 
                    GrayLevel[0]]], 
                    PointSize[0.5], 
                    Opacity[1.], 
                    AbsoluteThickness[2], 
                    RGBColor[0, 
                    NCache[
                    Rational[2, 3], 0.6666666666666666], 0], 
                    Thickness[0.036000000000000004`]], {
                    LineBox[{{0, 12.5}, {20, 12.5}}]}}, {
                    Directive[
                    EdgeForm[
                    Directive[
                    Opacity[0.3], 
                    GrayLevel[0]]], 
                    PointSize[0.5], 
                    Opacity[1.], 
                    AbsoluteThickness[2], 
                    RGBColor[0, 
                    NCache[
                    Rational[2, 3], 0.6666666666666666], 0], 
                    Thickness[0.036000000000000004`]], {}}}, AspectRatio -> 
                    Full, ImageSize -> {20, 12.5}, PlotRangePadding -> None, 
                    ImagePadding -> Automatic, 
                    BaselinePosition -> (Scaled[0.18000000000000002`] -> 
                    Baseline)], #3}}, 
                    GridBoxAlignment -> {
                    "Columns" -> {Center, Left}, "Rows" -> {{Baseline}}}, 
                    AutoDelete -> False, 
                    GridBoxDividers -> {
                    "Columns" -> {{False}}, "Rows" -> {{False}}}, 
                    GridBoxItemSize -> {
                    "Columns" -> {{All}}, "Rows" -> {{All}}}, 
                    GridBoxSpacings -> {"Columns" -> {{0.8, 0.5}}}], 
                    "Grid"]}}, 
                 GridBoxAlignment -> {
                  "Columns" -> {{Left}}, "Rows" -> {{Top}}}, AutoDelete -> 
                 False, GridBoxDividers -> {
                  "Columns" -> {{None}}, "Rows" -> {{None}}}, 
                 GridBoxItemSize -> {"Columns" -> {{All}}, "Rows" -> {{All}}},
                  GridBoxSpacings -> {"Columns" -> {{0}}, "Rows" -> {{1}}}], 
                "Grid"], Alignment -> Left, AppearanceElements -> None, 
               ImageMargins -> {{5, 5}, {5, 5}}, ImageSizeAction -> 
               "ResizeToFit"], LineIndent -> 0, StripOnInput -> False], {
             FontFamily -> "Arial"}, Background -> Automatic, StripOnInput -> 
             False], TraditionalForm]& ), 
          InterpretationFunction :> (RowBox[{"LineLegend", "[", 
             RowBox[{
               RowBox[{"{", 
                 RowBox[{
                   RowBox[{"Directive", "[", 
                    RowBox[{
                    RowBox[{"Opacity", "[", "1.`", "]"}], ",", 
                    RowBox[{"AbsoluteThickness", "[", "2", "]"}], ",", 
                    TemplateBox[<|"color" -> RGBColor[
                    Rational[2, 3], 0, 0]|>, "RGBColorSwatchTemplate"], ",", 
                    RowBox[{"Thickness", "[", "0.002`", "]"}]}], "]"}], ",", 
                   RowBox[{"Directive", "[", 
                    RowBox[{
                    RowBox[{"Opacity", "[", "1.`", "]"}], ",", 
                    RowBox[{"AbsoluteThickness", "[", "2", "]"}], ",", 
                    
                    TemplateBox[<|
                    "color" -> 
                    RGBColor[
                    0.33333333333333337`, 0.33333333333333337`, 
                    0.33333333333333337`]|>, "RGBColorSwatchTemplate"], ",", 
                    RowBox[{"Thickness", "[", "0.002`", "]"}]}], "]"}], ",", 
                   RowBox[{"Directive", "[", 
                    RowBox[{
                    RowBox[{"Opacity", "[", "1.`", "]"}], ",", 
                    RowBox[{"AbsoluteThickness", "[", "2", "]"}], ",", 
                    TemplateBox[<|"color" -> RGBColor[0, 
                    Rational[2, 3], 0]|>, "RGBColorSwatchTemplate"], ",", 
                    RowBox[{"Thickness", "[", "0.002`", "]"}]}], "]"}]}], 
                 "}"}], ",", 
               RowBox[{"{", 
                 RowBox[{#, ",", #2, ",", #3}], "}"}], ",", 
               RowBox[{"LegendMarkers", "\[Rule]", "None"}], ",", 
               RowBox[{"LabelStyle", "\[Rule]", 
                 RowBox[{"{", "}"}]}], ",", 
               RowBox[{"LegendLayout", "\[Rule]", "\"Row\""}]}], "]"}]& ), 
          Editable -> True], TraditionalForm], TraditionalForm]},
      "Legended",
      DisplayFunction->(FormBox[
        GridBox[{{
           ItemBox[#2, DefaultBaseStyle -> "LabeledLabel"]}, {
           TagBox[
            ItemBox[
             PaneBox[
              TagBox[#, "SkipImageSizeLevel"], 
              Alignment -> {Center, Baseline}, BaselinePosition -> Baseline], 
             DefaultBaseStyle -> "Labeled"], "SkipImageSizeLevel"]}}, 
         GridBoxAlignment -> {"Columns" -> {{Center}}, "Rows" -> {{Center}}}, 
         AutoDelete -> False, GridBoxItemSize -> Automatic, 
         BaselinePosition -> {2, 1}], TraditionalForm]& ),
      Editable->True,
      InterpretationFunction->(FormBox[
        RowBox[{"Legended", "(", 
          RowBox[{#, ",", 
            RowBox[{"Placed", "[", 
              RowBox[{#2, ",", "Above"}], "]"}]}], ")"}], 
        TraditionalForm]& )], {860., -122.325}, {Center, Center}, {320., 233.00000000000003},
     BaseStyle->{Graphics3DBoxOptions -> {SphericalRegion -> False}}]}, {}},
  ImageSize->1056.,
  PlotRange->{{0, 1032.}, {-244.65, 0}},
  PlotRangePadding->{6, 5}]], "Output",
 CellChangeTimes->{
  3.9162465512775574`*^9, 3.9162466088733683`*^9, 3.916247262122717*^9, {
   3.9162473211441345`*^9, 3.916247349330569*^9}, 3.916247430415395*^9, 
   3.916247480971665*^9, 3.9162475326390467`*^9, 3.9162514299343224`*^9, 
   3.9162522388029313`*^9, 3.9162524153159237`*^9, 3.916252480203889*^9, 
   3.9162618966739607`*^9, 3.916261988623229*^9, {3.916262038038805*^9, 
   3.9162620476008286`*^9}, 3.9162620844503202`*^9, 3.916262153742333*^9, 
   3.9162622088361645`*^9, 3.9219399946979527`*^9, 3.9220321908774366`*^9},
 CellLabel->"Out[37]=",ExpressionUUID->"fec6e1b7-6ba4-4b11-9401-61e1de8fd1fd"],

Cell[BoxData[
 GraphicsBox[{{}, {InsetBox[
     TemplateBox[{
       GraphicsBox[{
         InterpretationBox[{
           TagBox[{
             GraphicsComplexBox[CompressedData["
1:eJxNmHk81N/3x61Zss3YJXtoZixD9mGOpUgRmoWyZSkiS0qFVJJQ0r5QsrVR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              "], {{{}, {
                 EdgeForm[], 
                 Directive[
                  RGBColor[
                  0.6666666666666666, 0.6666666666666666, 0.6666666666666666], 
                  Opacity[0.2]], 
                 GraphicsGroupBox[{
                   PolygonBox[CompressedData["
1:eJwl1HfYjWUcwPHXzN57ZI/IJntGyN7JKlRWZmZpmdGgZWvYMqMoO1FGqcyi
bCWjKEQan9/lj8/1ve/fea9zzvM893sKdB/Qun/ihISERHRKdKd9DfpR3rqj
QVpasMc+sdbnTeut3KCqfS+dxMdcoozZA/owz7CY4xQwL6dl428oTSnupSQl
uIfiFKMoRShMIQrGe5CffNxNXvKQm1zkJAfZyUZWstAgroenWcRP8T6+T2at
z0OMYiE/xvt7LZM+wUt8xMX4zub3awdGsoBj8V3MM+rjTGQtF+L6zOvpa2zg
KhXN2uvn/E1N+xE6n6NxTfYZdHc8m/g83rBOqU3YYn2dKtaPaWptxk7rf6ht
PUGTayPWWLfWX+Nea924Xk1Dc76wb6f/ah19VdvrXTTmU/s2ekUraLu4fk1F
U7bbt9VbWkOHazJtyDzrH+IZWafXXQl3Dlw9XrdMoQ+y2foala176g5uU8t+
vH7I+Tgn9nX0FT7hd8qbtdXPuEl1+2H6Pt/H2bBPp1PZxJ/cZ9ZDx7GaX+L8
mdXWl1nPb5Qza6NDeY8jcc7i/0K7M5ZV/Bxn17xW3Gue4l0Ox5mMe62PMoaV
nKO4eU1txRDe4VCcX/PU+ggvsoKzFDOvoS0ZzFwOkj2ehXbjBZZzhqLm1bUF
g5jDAbKZp9SuPM8yTlPEvJo2ZyCz2U9W8xRalWYMYBbfkSXOSZxFmtKfmXxL
Zq8lj2dKE55kBt+QyWvJ4jkwmXVcpmycB93GX1Sz76dJ4zeF6XG/dJ9m1KT6
Jf9R136KbuQPKtl30ef4gFMUNqukjenLNL4mg3kS7cyzLOUkhcwraiP68DZf
kd48fjs7MZolnKCgeQVtSG+S2DfgrXhuulfT6f/3sZJs
                    "]]}]}, {}, {}, {}, {}, {}, {
                 EdgeForm[], 
                 Directive[
                  RGBColor[
                  0.33333333333333337`, 0.33333333333333337`, 
                   0.33333333333333337`], 
                  Opacity[0.2]], 
                 GraphicsGroupBox[{
                   PolygonBox[CompressedData["
1:eJwl1nf4jmUUB3Ajo8jeyZ5lZiUi2XvvmRSyN2WG7KLsvTdFZpSVURpWQwrt
EJEGmp9z+ePje855f9fzPu/93M99yd25T5PeiRIkSJCQ5xLdzVT++UA2krNk
dZmY7uqalCKP/qJcxwjaEtdJbf6hnB3XoxalyWv+tVzPSNqRmDTmH8k59KA2
Zchn/o3cwCjax9zsptzLdKro/5PHuIe0+o9lYzlX1pD30FP9mLwlD1CHEvpr
cidTKEsS0pmfkPPoRV3KkZT0Pjsp59ObejxKMjL47JRcQB/qU57kZPTZabmQ
vjSI+yG/+bdyI6PpwL1kMj8jF9GPhlSggPl3chNj6Mh9ZDb/RC6mfzw3KlLQ
/Hu5mRfpRAqymH8qlzAg1ovHKWT+g3ydsTxFSrKafyaXMpAmVKKw+Y/yDcbR
mfvJZv65XMYgmlLS7Be5i6lU5iGzn+QWxvN0PAez3+TbzCAVD5idlcsZHGuh
vy0P0oxH9NflbqbxBA+bXZJbeSnuV/+3PEyXeKb63+U7sR/UyXlV/WS8ALwn
UpNd/YVcQU11EobE+so78f3yUOwFeR8taa4vJW/Eb5dvydoyGS14Oe5R/iub
y6OxJ2RKWlFFX0RejrWWb8paMikTYu3kP/JI7DN1Cp6JvSj/kPti36rv5TV1
VZmQ99VpeFB9Tq5kaDx7/V/yXVpQWv+r3MMrsSYUNbsitzGRZ0lLDvMv5SqG
0TK+j2LmP8vtTKIr6chp/pVczfO0ohrpyeWz83INL9Ca6mQgI5nIHPs39mTs
s9gb8YziN8W9xPXjOuQmD3nJR34KUJBCsXdj/8U+ibWO3xf3THFKxH6Na7if
C3Itw2lDjfgb86tyB5PpRnmzP+V+ZsZv0ifiuLqhvJ/WPKKfkvDuWZuX1lzV
Z5R1ORznXuwl9ROsVe+J9yn2pb4ss9RL2BrnXXwvRc0nyzWx3+J9jbORMuYz
5WK2xFkbe4Qi5pPkanbHeRD7kdLmr8n98Zxiv+srsEj9Rpzt8d7wsNlE+W6c
67HX9JVZpd4V51HsUUqZvSr3xT6J81j/GAvjbIp1UVfldfUH8e7zkH5C7B8y
qOtwSH0x3lN1JVbG2UEadQ12qrPKhpyJdz3WWj1D5pYtuaxOJ2vxjvoB2Zhz
6g4yMeVZoO8qc9CM7/SdZEqeZLP+aZmZ+hzXt5U3ZWH5kuwu89CKK/rOMj21
OajPLptwIc4F+Tgr1D+SWl2dHerT8W5SUj9dvh3nUewt/aPMV2+KdzveWQqZ
jZfL2c4p7lDC/BU5j428xw0Kmo+Ty9jGSW5T3PxlOZcNHOM6BczHyhcZw2hG
MZIRDOcFnmcYQxnCYAYxkAH0px996UNvetGTHvF+xBrSLZ4Fz/IMXWLtYz15
Kp4LHeP50Z52TGMO6znKL+R3323lAc6TVF+Rpeqcsjk/qFPJarwZ3yWz0IAT
cW15SxaTU+PeZC5acCnuR6alJnvjfmU2GnE27i/+f0U5Zsdvkg/SlG/jd8gU
VGGdPpOsxxF1G3lN5pNt5P8z6Rku
                    "]]}]}, {}, {}}, {{}, {}, {}, 
                TagBox[{
                  Directive[
                   Opacity[1.], 
                   AbsoluteThickness[2], 
                   RGBColor[
                   0.6666666666666666, 0.6666666666666666, 
                    0.6666666666666666], 
                   Thickness[0.002]], 
                  LineBox[CompressedData["
1:eJwl1Hl8z3UcwPFhB7PDZiZKGmMqZa60SCRXpUWZjQ50KrZupOiiRFF0EDrQ
5YgoVI5QlOiULiHRXQqhlJ7vR3889/p83r89fvv+vt/Pb3kDK3qVV0pISCjz
I5rhx3t6vj6inbUKg6y70pIG9tv1BW6nH5XJNN+oj3IN3WhFQ/Md+iIjuYgq
1DDfpI9xLd1pTb75NzqHUVwcc7O9+gYT6Wh/RNeTSJb9+9pTH9cumshg69P0
oL7J2RTa/6pLGMcpJJFt/oFOYQjn0IZkanrtQ51KOedyKinkeO0jfYIKelBE
VWp57WOdxnWcF9dDI/OdOpc7uIRq5Jp/otO5nmLa0tj8W53HnVxKKrXNN+sM
bojnRjsKzHfpfO6iP9U5yvxTfZIb435xOk3Md+tL3M0A0qhjvkWf4iZ60Z7j
zb/TBdzDQNKpa/6ZPs3NXEBzs990KeM5gxPMvteFjOayeA5m+3Q5D5HB0Waf
6zPcEvfC/pCu5kJa2O/RZTxAB040+0FfZkxcr/1hfYvL45na79cVcR6sq/Kw
9ZnxBeAdyeQY6y90Jl2tkxga91f/ir+va+IsaCp96G3fUn+Pz66vaXdNoYQH
4xr1X+2t6+JMaBqldLRvqj/GvdZF2k2TuTfunf6jb8c5s67OFXEW9U9dGefW
uhqTrDvF95p3rWtQz/pLncWwePb2f+taSmhl/4e+zoS4J5xk9pMu5j6uJItj
zb/S2QynT/w9Tjb/WV9hLFeRTX3zrfost1LKWdTkOK99rc8xgjI6k0Mtcqkd
5zfOZJyzOBvxjOIzxbXE+8f7kEcDGpJPIxpTQJM4u3H+4pzEvY7PF9dMMwrj
vMZ7uJ5t+jy30Zcu8Tvmv+ir3M/VFJkd0FVMjs9kX5kN1sWaXun//68t7P8D
3dyRjQ==
                   "]]}, Annotation[#, "Charting`Private`Tag#1"]& ], 
                TagBox[{
                  Directive[
                   Opacity[1.], 
                   AbsoluteThickness[2], 
                   RGBColor[
                   0.33333333333333337`, 0.33333333333333337`, 
                    0.33333333333333337`], 
                   Thickness[0.002]], 
                  LineBox[CompressedData["
1:eJwV0WWYFGQYhtGhpKVTauluUJTu7s4tYpcSMChRuru7u7tBUVC6O5UWCREl
Vc78OHM/7/djrrl2Q8K7N+wWIxAIJPPRkuwxA4Enwa2HtLamZqVdQRPSjtvu
RpqRDkxzf6wxaMNld31NT3v2uKtpMsJ46G6qWejEGHdBfaWt9ZTW1bREstld
WT/knt1EM7PALq0fcMP+gVbkcD/Vn1nFdMYGv5s2tKUdoYQRTgSRtKcDHelE
FNF0pgtdCf7RuvM5PehJL77gS77ia3rTh770oz/fMIBv+Y6BDGIwOf3uZ/oL
q5nBOAp5f62n2cJChpDL+596mDXMZDyFvb/RM2xlEUPJ7f25HmEts/jEW0yu
2HuZQBH3Wz3LNqq4k3DfXkwZOy437YaagQN2DU1BOI/czTUrUQxz59G/gv8j
Pap1NA0RrHNX1ESEcsfdWDPRkdnuUhqLtlx1N9CP2GdX1+T8bjfTECbaRfWd
nqOenY7tdlVNygN7CWXteNyyf6SmnZI/7OHktV/oMdZTyZ2Yu/YcPrVjc83e
zySKuf/V8+xgKeW8xedX+ydGkM/9tx5nA3P5zFscrtvfM5ni7v/0AjtZxkjy
e/9HT7CReUyhhPf/9SK7WM4oCnh/qSfZxHymUtJ7gEv2blZQ3p2A3+yD1LJT
8dhuodmIZrT7PUogiUQ=
                   "]]}, Annotation[#, "Charting`Private`Tag#2"]& ]}}], {}}, {
            "WolframDynamicHighlight", <|
             "Label" -> {"XYLabel"}, "Ball" -> {"InterpolatedBall"}|>}], 
           DynamicBox[
            (Charting`HighlightActionBox["DynamicHighlight", {}, 
             Slot["HighlightElements"], 
             Slot["LayoutOptions"], 
             Slot["Meta"], 
             Charting`HighlightActionFunction["DynamicHighlight", {
               GraphicsComplex[CompressedData["
1:eJxNmHk81N/3x61Zss3YJXtoZixD9mGOpUgRmoWyZSkiS0qFVJJQ0r5QsrVR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                "], {{{}, {
                   EdgeForm[], 
                   Directive[
                    RGBColor[
                    0.6666666666666666, 0.6666666666666666, 
                    0.6666666666666666], 
                    Opacity[0.2]], 
                   GraphicsGroup[{
                    Polygon[CompressedData["
1:eJwl1HfYjWUcwPHXzN57ZI/IJntGyN7JKlRWZmZpmdGgZWvYMqMoO1FGqcyi
bCWjKEQan9/lj8/1ve/fea9zzvM893sKdB/Qun/ihISERHRKdKd9DfpR3rqj
QVpasMc+sdbnTeut3KCqfS+dxMdcoozZA/owz7CY4xQwL6dl428oTSnupSQl
uIfiFKMoRShMIQrGe5CffNxNXvKQm1zkJAfZyUZWstAgroenWcRP8T6+T2at
z0OMYiE/xvt7LZM+wUt8xMX4zub3awdGsoBj8V3MM+rjTGQtF+L6zOvpa2zg
KhXN2uvn/E1N+xE6n6NxTfYZdHc8m/g83rBOqU3YYn2dKtaPaWptxk7rf6ht
PUGTayPWWLfWX+Nea924Xk1Dc76wb6f/ah19VdvrXTTmU/s2ekUraLu4fk1F
U7bbt9VbWkOHazJtyDzrH+IZWafXXQl3Dlw9XrdMoQ+y2foala176g5uU8t+
vH7I+Tgn9nX0FT7hd8qbtdXPuEl1+2H6Pt/H2bBPp1PZxJ/cZ9ZDx7GaX+L8
mdXWl1nPb5Qza6NDeY8jcc7i/0K7M5ZV/Bxn17xW3Gue4l0Ox5mMe62PMoaV
nKO4eU1txRDe4VCcX/PU+ggvsoKzFDOvoS0ZzFwOkj2ehXbjBZZzhqLm1bUF
g5jDAbKZp9SuPM8yTlPEvJo2ZyCz2U9W8xRalWYMYBbfkSXOSZxFmtKfmXxL
Zq8lj2dKE55kBt+QyWvJ4jkwmXVcpmycB93GX1Sz76dJ4zeF6XG/dJ9m1KT6
Jf9R136KbuQPKtl30ef4gFMUNqukjenLNL4mg3kS7cyzLOUkhcwraiP68DZf
kd48fjs7MZolnKCgeQVtSG+S2DfgrXhuulfT6f/3sZJs
                    "]]}]}, {}, {}, {}, {}, {}, {
                   EdgeForm[], 
                   Directive[
                    RGBColor[
                    0.33333333333333337`, 0.33333333333333337`, 
                    0.33333333333333337`], 
                    Opacity[0.2]], 
                   GraphicsGroup[{
                    Polygon[CompressedData["
1:eJwl1nf4jmUUB3Ajo8jeyZ5lZiUi2XvvmRSyN2WG7KLsvTdFZpSVURpWQwrt
EJEGmp9z+ePje855f9fzPu/93M99yd25T5PeiRIkSJCQ5xLdzVT++UA2krNk
dZmY7uqalCKP/qJcxwjaEtdJbf6hnB3XoxalyWv+tVzPSNqRmDTmH8k59KA2
Zchn/o3cwCjax9zsptzLdKro/5PHuIe0+o9lYzlX1pD30FP9mLwlD1CHEvpr
cidTKEsS0pmfkPPoRV3KkZT0Pjsp59ObejxKMjL47JRcQB/qU57kZPTZabmQ
vjSI+yG/+bdyI6PpwL1kMj8jF9GPhlSggPl3chNj6Mh9ZDb/RC6mfzw3KlLQ
/Hu5mRfpRAqymH8qlzAg1ovHKWT+g3ydsTxFSrKafyaXMpAmVKKw+Y/yDcbR
mfvJZv65XMYgmlLS7Be5i6lU5iGzn+QWxvN0PAez3+TbzCAVD5idlcsZHGuh
vy0P0oxH9NflbqbxBA+bXZJbeSnuV/+3PEyXeKb63+U7sR/UyXlV/WS8ALwn
UpNd/YVcQU11EobE+so78f3yUOwFeR8taa4vJW/Eb5dvydoyGS14Oe5R/iub
y6OxJ2RKWlFFX0RejrWWb8paMikTYu3kP/JI7DN1Cp6JvSj/kPti36rv5TV1
VZmQ99VpeFB9Tq5kaDx7/V/yXVpQWv+r3MMrsSYUNbsitzGRZ0lLDvMv5SqG
0TK+j2LmP8vtTKIr6chp/pVczfO0ohrpyeWz83INL9Ca6mQgI5nIHPs39mTs
s9gb8YziN8W9xPXjOuQmD3nJR34KUJBCsXdj/8U+ibWO3xf3THFKxH6Na7if
C3Itw2lDjfgb86tyB5PpRnmzP+V+ZsZv0ifiuLqhvJ/WPKKfkvDuWZuX1lzV
Z5R1ORznXuwl9ROsVe+J9yn2pb4ss9RL2BrnXXwvRc0nyzWx3+J9jbORMuYz
5WK2xFkbe4Qi5pPkanbHeRD7kdLmr8n98Zxiv+srsEj9Rpzt8d7wsNlE+W6c
67HX9JVZpd4V51HsUUqZvSr3xT6J81j/GAvjbIp1UVfldfUH8e7zkH5C7B8y
qOtwSH0x3lN1JVbG2UEadQ12qrPKhpyJdz3WWj1D5pYtuaxOJ2vxjvoB2Zhz
6g4yMeVZoO8qc9CM7/SdZEqeZLP+aZmZ+hzXt5U3ZWH5kuwu89CKK/rOMj21
OajPLptwIc4F+Tgr1D+SWl2dHerT8W5SUj9dvh3nUewt/aPMV2+KdzveWQqZ
jZfL2c4p7lDC/BU5j428xw0Kmo+Ty9jGSW5T3PxlOZcNHOM6BczHyhcZw2hG
MZIRDOcFnmcYQxnCYAYxkAH0px996UNvetGTHvF+xBrSLZ4Fz/IMXWLtYz15
Kp4LHeP50Z52TGMO6znKL+R3323lAc6TVF+Rpeqcsjk/qFPJarwZ3yWz0IAT
cW15SxaTU+PeZC5acCnuR6alJnvjfmU2GnE27i/+f0U5Zsdvkg/SlG/jd8gU
VGGdPpOsxxF1G3lN5pNt5P8z6Rku
                    "]]}]}, {}, {}}, {{}, {}, {}, 
                  Annotation[{
                    Directive[
                    Opacity[1.], 
                    AbsoluteThickness[2], 
                    RGBColor[
                    0.6666666666666666, 0.6666666666666666, 
                    0.6666666666666666], 
                    Thickness[0.002]], 
                    Line[CompressedData["
1:eJwl1Hl8z3UcwPFhB7PDZiZKGmMqZa60SCRXpUWZjQ50KrZupOiiRFF0EDrQ
5YgoVI5QlOiULiHRXQqhlJ7vR3889/p83r89fvv+vt/Pb3kDK3qVV0pISCjz
I5rhx3t6vj6inbUKg6y70pIG9tv1BW6nH5XJNN+oj3IN3WhFQ/Md+iIjuYgq
1DDfpI9xLd1pTb75NzqHUVwcc7O9+gYT6Wh/RNeTSJb9+9pTH9cumshg69P0
oL7J2RTa/6pLGMcpJJFt/oFOYQjn0IZkanrtQ51KOedyKinkeO0jfYIKelBE
VWp57WOdxnWcF9dDI/OdOpc7uIRq5Jp/otO5nmLa0tj8W53HnVxKKrXNN+sM
bojnRjsKzHfpfO6iP9U5yvxTfZIb435xOk3Md+tL3M0A0qhjvkWf4iZ60Z7j
zb/TBdzDQNKpa/6ZPs3NXEBzs990KeM5gxPMvteFjOayeA5m+3Q5D5HB0Waf
6zPcEvfC/pCu5kJa2O/RZTxAB040+0FfZkxcr/1hfYvL45na79cVcR6sq/Kw
9ZnxBeAdyeQY6y90Jl2tkxga91f/ir+va+IsaCp96G3fUn+Pz66vaXdNoYQH
4xr1X+2t6+JMaBqldLRvqj/GvdZF2k2TuTfunf6jb8c5s67OFXEW9U9dGefW
uhqTrDvF95p3rWtQz/pLncWwePb2f+taSmhl/4e+zoS4J5xk9pMu5j6uJItj
zb/S2QynT/w9Tjb/WV9hLFeRTX3zrfost1LKWdTkOK99rc8xgjI6k0Mtcqkd
5zfOZJyzOBvxjOIzxbXE+8f7kEcDGpJPIxpTQJM4u3H+4pzEvY7PF9dMMwrj
vMZ7uJ5t+jy30Zcu8Tvmv+ir3M/VFJkd0FVMjs9kX5kN1sWaXun//68t7P8D
3dyRjQ==
                    "]]}, "Charting`Private`Tag#1"], 
                  Annotation[{
                    Directive[
                    Opacity[1.], 
                    AbsoluteThickness[2], 
                    RGBColor[
                    0.33333333333333337`, 0.33333333333333337`, 
                    0.33333333333333337`], 
                    Thickness[0.002]], 
                    Line[CompressedData["
1:eJwV0WWYFGQYhtGhpKVTauluUJTu7s4tYpcSMChRuru7u7tBUVC6O5UWCREl
Vc78OHM/7/djrrl2Q8K7N+wWIxAIJPPRkuwxA4Enwa2HtLamZqVdQRPSjtvu
RpqRDkxzf6wxaMNld31NT3v2uKtpMsJ46G6qWejEGHdBfaWt9ZTW1bREstld
WT/knt1EM7PALq0fcMP+gVbkcD/Vn1nFdMYGv5s2tKUdoYQRTgSRtKcDHelE
FNF0pgtdCf7RuvM5PehJL77gS77ia3rTh770oz/fMIBv+Y6BDGIwOf3uZ/oL
q5nBOAp5f62n2cJChpDL+596mDXMZDyFvb/RM2xlEUPJ7f25HmEts/jEW0yu
2HuZQBH3Wz3LNqq4k3DfXkwZOy437YaagQN2DU1BOI/czTUrUQxz59G/gv8j
Pap1NA0RrHNX1ESEcsfdWDPRkdnuUhqLtlx1N9CP2GdX1+T8bjfTECbaRfWd
nqOenY7tdlVNygN7CWXteNyyf6SmnZI/7OHktV/oMdZTyZ2Yu/YcPrVjc83e
zySKuf/V8+xgKeW8xedX+ydGkM/9tx5nA3P5zFscrtvfM5ni7v/0AjtZxkjy
e/9HT7CReUyhhPf/9SK7WM4oCnh/qSfZxHymUtJ7gEv2blZQ3p2A3+yD1LJT
8dhuodmIZrT7PUogiUQ=
                    "]]}, "Charting`Private`Tag#2"]}}], {}}, <|
              "HighlightElements" -> <|
                "Label" -> {"XYLabel"}, "Ball" -> {"InterpolatedBall"}|>, 
               "LayoutOptions" -> <|
                "PlotRange" -> {{0., 40.}, {-6.907755278982137, 
                  17.326596908007456`}}, 
                 "Frame" -> {{False, False}, {False, False}}, 
                 "AxesOrigin" -> {0, -6.907755278982122}, 
                 "ImageSize" -> {320, 320/GoldenRatio}, 
                 "Axes" -> {True, True}, "LabelStyle" -> {}, "AspectRatio" -> 
                 GoldenRatio^(-1), "DefaultStyle" -> {
                   Directive[
                    Opacity[1.], 
                    AbsoluteThickness[2], 
                    RGBColor[
                    0.33333333333333337`, 0.33333333333333337`, 
                    0.33333333333333337`], 
                    Thickness[0.002]], 
                   Directive[
                    Opacity[1.], 
                    AbsoluteThickness[2], 
                    RGBColor[
                    0.6666666666666666, 0.6666666666666666, 
                    0.6666666666666666], 
                    Thickness[0.002]]}, 
                 "HighlightLabelingFunctions" -> <|
                  "CoordinatesToolOptions" -> ({
                    Identity[
                    Part[#, 1]], 
                    Exp[
                    Part[#, 2]]}& ), 
                   "ScalingFunctions" -> {{Identity, Identity}, {Log, Exp}}|>,
                  "Primitives" -> {{{{}, {
                    EdgeForm[], 
                    Directive[
                    RGBColor[
                    0.6666666666666666, 0.6666666666666666, 
                    0.6666666666666666], 
                    Opacity[0.2]], 
                    GraphicsGroup[{{
                    Polygon[CompressedData["
1:eJxd13k4VG/YB3Brliwzxy7ZtxiyZJ0ZcyORSsgysiRLibKkFEklpUiiUiLJ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                    "]]}}]}, {}, {}, {}, {}, {}, {
                    EdgeForm[], 
                    Directive[
                    RGBColor[
                    0.33333333333333337`, 0.33333333333333337`, 
                    0.33333333333333337`], 
                    Opacity[0.2]], 
                    GraphicsGroup[{{
                    Polygon[CompressedData["
1:eJxF2nk0Vd/bAHBjhkz3miVz6F6zzJf7mCIidAfKlKGIDCl9DakkoaQ0U+ZK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                    "]]}}]}, {}, {}}, {{}, {}, {}, 
                    Annotation[{
                    Directive[
                    Opacity[1.], 
                    AbsoluteThickness[2], 
                    RGBColor[
                    0.6666666666666666, 0.6666666666666666, 
                    0.6666666666666666], 
                    Thickness[0.002]], 
                    Line[CompressedData["
1:eJwV13k0VP8bB3Brliwz1y7Zt8yQJevMmAeJVEKWISRLibKkFEmRKCWtWkiy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                    "]]}, "Charting`Private`Tag#1"], 
                    Annotation[{
                    Directive[
                    Opacity[1.], 
                    AbsoluteThickness[2], 
                    RGBColor[
                    0.33333333333333337`, 0.33333333333333337`, 
                    0.33333333333333337`], 
                    Thickness[0.002]], 
                    Line[CompressedData["
1:eJwV1nk8VP0XB3CNNSUhhFJJ0Z3BDNlK7glFtgxz78yULSIiS1JPtgoJoZ6i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                    "]]}, "Charting`Private`Tag#2"]}}, {}}, "GCFlag" -> 
                 True|>, 
               "Meta" -> <|
                "DefaultHighlight" -> {"Dynamic", None}, "Index" -> {}, 
                 "Function" -> Plot, "GroupHighlight" -> False|>|>]]& )[<|
             "HighlightElements" -> <|
               "Label" -> {"XYLabel"}, "Ball" -> {"InterpolatedBall"}|>, 
              "LayoutOptions" -> <|
               "PlotRange" -> {{0., 40.}, {-6.907755278982137, 
                 17.326596908007456`}}, 
                "Frame" -> {{False, False}, {False, False}}, 
                "AxesOrigin" -> {0, -6.907755278982122}, 
                "ImageSize" -> {320, 320/GoldenRatio}, "Axes" -> {True, True},
                 "LabelStyle" -> {}, "AspectRatio" -> GoldenRatio^(-1), 
                "DefaultStyle" -> {
                  Directive[
                   Opacity[1.], 
                   AbsoluteThickness[2], 
                   RGBColor[
                   0.33333333333333337`, 0.33333333333333337`, 
                    0.33333333333333337`], 
                   Thickness[0.002]], 
                  Directive[
                   Opacity[1.], 
                   AbsoluteThickness[2], 
                   RGBColor[
                   0.6666666666666666, 0.6666666666666666, 
                    0.6666666666666666], 
                   Thickness[0.002]]}, 
                "HighlightLabelingFunctions" -> <|
                 "CoordinatesToolOptions" -> ({
                    Identity[
                    Part[#, 1]], 
                    Exp[
                    Part[#, 2]]}& ), 
                  "ScalingFunctions" -> {{Identity, Identity}, {Log, Exp}}|>, 
                "Primitives" -> {{{{}, {
                    EdgeForm[], 
                    Directive[
                    RGBColor[
                    0.6666666666666666, 0.6666666666666666, 
                    0.6666666666666666], 
                    Opacity[0.2]], 
                    GraphicsGroup[{{
                    Polygon[CompressedData["
1:eJxd13k4VG/YB3Brliwzxy7ZtxiyZJ0ZcyORSsgysiRLibKkFEklpUiiUiLJ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                    "]]}}]}, {}, {}, {}, {}, {}, {
                    EdgeForm[], 
                    Directive[
                    RGBColor[
                    0.33333333333333337`, 0.33333333333333337`, 
                    0.33333333333333337`], 
                    Opacity[0.2]], 
                    GraphicsGroup[{{
                    Polygon[CompressedData["
1:eJxF2nk0Vd/bAHBjhkz3miVz6F6zzJf7mCIidAfKlKGIDCl9DakkoaQ0U+ZK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                    "]]}}]}, {}, {}}, {{}, {}, {}, 
                    Annotation[{
                    Directive[
                    Opacity[1.], 
                    AbsoluteThickness[2], 
                    RGBColor[
                    0.6666666666666666, 0.6666666666666666, 
                    0.6666666666666666], 
                    Thickness[0.002]], 
                    Line[CompressedData["
1:eJwV13k0VP8bB3Brliwz1y7Zt8yQJevMmAeJVEKWISRLibKkFEmRKCWtWkiy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                    "]]}, "Charting`Private`Tag#1"], 
                    Annotation[{
                    Directive[
                    Opacity[1.], 
                    AbsoluteThickness[2], 
                    RGBColor[
                    0.33333333333333337`, 0.33333333333333337`, 
                    0.33333333333333337`], 
                    Thickness[0.002]], 
                    Line[CompressedData["
1:eJwV1nk8VP0XB3CNNSUhhFJJ0Z3BDNlK7glFtgxz78yULSIiS1JPtgoJoZ6i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                    "]]}, "Charting`Private`Tag#2"]}}, {}}, "GCFlag" -> 
                True|>, 
              "Meta" -> <|
               "DefaultHighlight" -> {"Dynamic", None}, "Index" -> {}, 
                "Function" -> Plot, "GroupHighlight" -> False|>|>]]}, 
          Annotation[{
            GraphicsComplex[CompressedData["
1:eJxNmHk81N/3x61Zss3YJXtoZixD9mGOpUgRmoWyZSkiS0qFVJJQ0r5QsrVR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             "], {{{}, {
                EdgeForm[], 
                Directive[
                 RGBColor[
                 0.6666666666666666, 0.6666666666666666, 0.6666666666666666], 
                 Opacity[0.2]], 
                GraphicsGroup[{
                  Polygon[CompressedData["
1:eJwl1HfYjWUcwPHXzN57ZI/IJntGyN7JKlRWZmZpmdGgZWvYMqMoO1FGqcyi
bCWjKEQan9/lj8/1ve/fea9zzvM893sKdB/Qun/ihISERHRKdKd9DfpR3rqj
QVpasMc+sdbnTeut3KCqfS+dxMdcoozZA/owz7CY4xQwL6dl428oTSnupSQl
uIfiFKMoRShMIQrGe5CffNxNXvKQm1zkJAfZyUZWstAgroenWcRP8T6+T2at
z0OMYiE/xvt7LZM+wUt8xMX4zub3awdGsoBj8V3MM+rjTGQtF+L6zOvpa2zg
KhXN2uvn/E1N+xE6n6NxTfYZdHc8m/g83rBOqU3YYn2dKtaPaWptxk7rf6ht
PUGTayPWWLfWX+Nea924Xk1Dc76wb6f/ah19VdvrXTTmU/s2ekUraLu4fk1F
U7bbt9VbWkOHazJtyDzrH+IZWafXXQl3Dlw9XrdMoQ+y2foala176g5uU8t+
vH7I+Tgn9nX0FT7hd8qbtdXPuEl1+2H6Pt/H2bBPp1PZxJ/cZ9ZDx7GaX+L8
mdXWl1nPb5Qza6NDeY8jcc7i/0K7M5ZV/Bxn17xW3Gue4l0Ox5mMe62PMoaV
nKO4eU1txRDe4VCcX/PU+ggvsoKzFDOvoS0ZzFwOkj2ehXbjBZZzhqLm1bUF
g5jDAbKZp9SuPM8yTlPEvJo2ZyCz2U9W8xRalWYMYBbfkSXOSZxFmtKfmXxL
Zq8lj2dKE55kBt+QyWvJ4jkwmXVcpmycB93GX1Sz76dJ4zeF6XG/dJ9m1KT6
Jf9R136KbuQPKtl30ef4gFMUNqukjenLNL4mg3kS7cyzLOUkhcwraiP68DZf
kd48fjs7MZolnKCgeQVtSG+S2DfgrXhuulfT6f/3sZJs
                   "]]}]}, {}, {}, {}, {}, {}, {
                EdgeForm[], 
                Directive[
                 RGBColor[
                 0.33333333333333337`, 0.33333333333333337`, 
                  0.33333333333333337`], 
                 Opacity[0.2]], 
                GraphicsGroup[{
                  Polygon[CompressedData["
1:eJwl1nf4jmUUB3Ajo8jeyZ5lZiUi2XvvmRSyN2WG7KLsvTdFZpSVURpWQwrt
EJEGmp9z+ePje855f9fzPu/93M99yd25T5PeiRIkSJCQ5xLdzVT++UA2krNk
dZmY7uqalCKP/qJcxwjaEtdJbf6hnB3XoxalyWv+tVzPSNqRmDTmH8k59KA2
Zchn/o3cwCjax9zsptzLdKro/5PHuIe0+o9lYzlX1pD30FP9mLwlD1CHEvpr
cidTKEsS0pmfkPPoRV3KkZT0Pjsp59ObejxKMjL47JRcQB/qU57kZPTZabmQ
vjSI+yG/+bdyI6PpwL1kMj8jF9GPhlSggPl3chNj6Mh9ZDb/RC6mfzw3KlLQ
/Hu5mRfpRAqymH8qlzAg1ovHKWT+g3ydsTxFSrKafyaXMpAmVKKw+Y/yDcbR
mfvJZv65XMYgmlLS7Be5i6lU5iGzn+QWxvN0PAez3+TbzCAVD5idlcsZHGuh
vy0P0oxH9NflbqbxBA+bXZJbeSnuV/+3PEyXeKb63+U7sR/UyXlV/WS8ALwn
UpNd/YVcQU11EobE+so78f3yUOwFeR8taa4vJW/Eb5dvydoyGS14Oe5R/iub
y6OxJ2RKWlFFX0RejrWWb8paMikTYu3kP/JI7DN1Cp6JvSj/kPti36rv5TV1
VZmQ99VpeFB9Tq5kaDx7/V/yXVpQWv+r3MMrsSYUNbsitzGRZ0lLDvMv5SqG
0TK+j2LmP8vtTKIr6chp/pVczfO0ohrpyeWz83INL9Ca6mQgI5nIHPs39mTs
s9gb8YziN8W9xPXjOuQmD3nJR34KUJBCsXdj/8U+ibWO3xf3THFKxH6Na7if
C3Itw2lDjfgb86tyB5PpRnmzP+V+ZsZv0ifiuLqhvJ/WPKKfkvDuWZuX1lzV
Z5R1ORznXuwl9ROsVe+J9yn2pb4ss9RL2BrnXXwvRc0nyzWx3+J9jbORMuYz
5WK2xFkbe4Qi5pPkanbHeRD7kdLmr8n98Zxiv+srsEj9Rpzt8d7wsNlE+W6c
67HX9JVZpd4V51HsUUqZvSr3xT6J81j/GAvjbIp1UVfldfUH8e7zkH5C7B8y
qOtwSH0x3lN1JVbG2UEadQ12qrPKhpyJdz3WWj1D5pYtuaxOJ2vxjvoB2Zhz
6g4yMeVZoO8qc9CM7/SdZEqeZLP+aZmZ+hzXt5U3ZWH5kuwu89CKK/rOMj21
OajPLptwIc4F+Tgr1D+SWl2dHerT8W5SUj9dvh3nUewt/aPMV2+KdzveWQqZ
jZfL2c4p7lDC/BU5j428xw0Kmo+Ty9jGSW5T3PxlOZcNHOM6BczHyhcZw2hG
MZIRDOcFnmcYQxnCYAYxkAH0px996UNvetGTHvF+xBrSLZ4Fz/IMXWLtYz15
Kp4LHeP50Z52TGMO6znKL+R3323lAc6TVF+Rpeqcsjk/qFPJarwZ3yWz0IAT
cW15SxaTU+PeZC5acCnuR6alJnvjfmU2GnE27i/+f0U5Zsdvkg/SlG/jd8gU
VGGdPpOsxxF1G3lN5pNt5P8z6Rku
                   "]]}]}, {}, {}}, {{}, {}, {}, 
               Annotation[{
                 Directive[
                  Opacity[1.], 
                  AbsoluteThickness[2], 
                  RGBColor[
                  0.6666666666666666, 0.6666666666666666, 0.6666666666666666], 
                  Thickness[0.002]], 
                 Line[CompressedData["
1:eJwl1Hl8z3UcwPFhB7PDZiZKGmMqZa60SCRXpUWZjQ50KrZupOiiRFF0EDrQ
5YgoVI5QlOiULiHRXQqhlJ7vR3889/p83r89fvv+vt/Pb3kDK3qVV0pISCjz
I5rhx3t6vj6inbUKg6y70pIG9tv1BW6nH5XJNN+oj3IN3WhFQ/Md+iIjuYgq
1DDfpI9xLd1pTb75NzqHUVwcc7O9+gYT6Wh/RNeTSJb9+9pTH9cumshg69P0
oL7J2RTa/6pLGMcpJJFt/oFOYQjn0IZkanrtQ51KOedyKinkeO0jfYIKelBE
VWp57WOdxnWcF9dDI/OdOpc7uIRq5Jp/otO5nmLa0tj8W53HnVxKKrXNN+sM
bojnRjsKzHfpfO6iP9U5yvxTfZIb435xOk3Md+tL3M0A0qhjvkWf4iZ60Z7j
zb/TBdzDQNKpa/6ZPs3NXEBzs990KeM5gxPMvteFjOayeA5m+3Q5D5HB0Waf
6zPcEvfC/pCu5kJa2O/RZTxAB040+0FfZkxcr/1hfYvL45na79cVcR6sq/Kw
9ZnxBeAdyeQY6y90Jl2tkxga91f/ir+va+IsaCp96G3fUn+Pz66vaXdNoYQH
4xr1X+2t6+JMaBqldLRvqj/GvdZF2k2TuTfunf6jb8c5s67OFXEW9U9dGefW
uhqTrDvF95p3rWtQz/pLncWwePb2f+taSmhl/4e+zoS4J5xk9pMu5j6uJItj
zb/S2QynT/w9Tjb/WV9hLFeRTX3zrfost1LKWdTkOK99rc8xgjI6k0Mtcqkd
5zfOZJyzOBvxjOIzxbXE+8f7kEcDGpJPIxpTQJM4u3H+4pzEvY7PF9dMMwrj
vMZ7uJ5t+jy30Zcu8Tvmv+ir3M/VFJkd0FVMjs9kX5kN1sWaXun//68t7P8D
3dyRjQ==
                  "]]}, "Charting`Private`Tag#1"], 
               Annotation[{
                 Directive[
                  Opacity[1.], 
                  AbsoluteThickness[2], 
                  RGBColor[
                  0.33333333333333337`, 0.33333333333333337`, 
                   0.33333333333333337`], 
                  Thickness[0.002]], 
                 Line[CompressedData["
1:eJwV0WWYFGQYhtGhpKVTauluUJTu7s4tYpcSMChRuru7u7tBUVC6O5UWCREl
Vc78OHM/7/djrrl2Q8K7N+wWIxAIJPPRkuwxA4Enwa2HtLamZqVdQRPSjtvu
RpqRDkxzf6wxaMNld31NT3v2uKtpMsJ46G6qWejEGHdBfaWt9ZTW1bREstld
WT/knt1EM7PALq0fcMP+gVbkcD/Vn1nFdMYGv5s2tKUdoYQRTgSRtKcDHelE
FNF0pgtdCf7RuvM5PehJL77gS77ia3rTh770oz/fMIBv+Y6BDGIwOf3uZ/oL
q5nBOAp5f62n2cJChpDL+596mDXMZDyFvb/RM2xlEUPJ7f25HmEts/jEW0yu
2HuZQBH3Wz3LNqq4k3DfXkwZOy437YaagQN2DU1BOI/czTUrUQxz59G/gv8j
Pap1NA0RrHNX1ESEcsfdWDPRkdnuUhqLtlx1N9CP2GdX1+T8bjfTECbaRfWd
nqOenY7tdlVNygN7CWXteNyyf6SmnZI/7OHktV/oMdZTyZ2Yu/YcPrVjc83e
zySKuf/V8+xgKeW8xedX+ydGkM/9tx5nA3P5zFscrtvfM5ni7v/0AjtZxkjy
e/9HT7CReUyhhPf/9SK7WM4oCnh/qSfZxHymUtJ7gEv2blZQ3p2A3+yD1LJT
8dhuodmIZrT7PUogiUQ=
                  "]]}, "Charting`Private`Tag#2"]}}], {}}, <|
           "HighlightElements" -> <|
             "Label" -> {"XYLabel"}, "Ball" -> {"InterpolatedBall"}|>, 
            "LayoutOptions" -> <|
             "PlotRange" -> {{0., 40.}, {-6.907755278982137, 
               17.326596908007456`}}, 
              "Frame" -> {{False, False}, {False, False}}, 
              "AxesOrigin" -> {0, -6.907755278982122}, 
              "ImageSize" -> {320, 320/GoldenRatio}, "Axes" -> {True, True}, 
              "LabelStyle" -> {}, "AspectRatio" -> GoldenRatio^(-1), 
              "DefaultStyle" -> {
                Directive[
                 Opacity[1.], 
                 AbsoluteThickness[2], 
                 RGBColor[
                 0.33333333333333337`, 0.33333333333333337`, 
                  0.33333333333333337`], 
                 Thickness[0.002]], 
                Directive[
                 Opacity[1.], 
                 AbsoluteThickness[2], 
                 RGBColor[
                 0.6666666666666666, 0.6666666666666666, 0.6666666666666666], 
                 Thickness[0.002]]}, 
              "HighlightLabelingFunctions" -> <|"CoordinatesToolOptions" -> ({
                  Identity[
                   Part[#, 1]], 
                  Exp[
                   Part[#, 2]]}& ), 
                "ScalingFunctions" -> {{Identity, Identity}, {Log, Exp}}|>, 
              "Primitives" -> {{{{}, {
                   EdgeForm[], 
                   Directive[
                    RGBColor[
                    0.6666666666666666, 0.6666666666666666, 
                    0.6666666666666666], 
                    Opacity[0.2]], 
                   GraphicsGroup[{{
                    Polygon[CompressedData["
1:eJxd13k4VG/YB3Brliwzxy7ZtxiyZJ0ZcyORSsgysiRLibKkFEklpUiiUiLJ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                    "]]}}]}, {}, {}, {}, {}, {}, {
                   EdgeForm[], 
                   Directive[
                    RGBColor[
                    0.33333333333333337`, 0.33333333333333337`, 
                    0.33333333333333337`], 
                    Opacity[0.2]], 
                   GraphicsGroup[{{
                    Polygon[CompressedData["
1:eJxF2nk0Vd/bAHBjhkz3miVz6F6zzJf7mCIidAfKlKGIDCl9DakkoaQ0U+ZK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                    "]]}}]}, {}, {}}, {{}, {}, {}, 
                  Annotation[{
                    Directive[
                    Opacity[1.], 
                    AbsoluteThickness[2], 
                    RGBColor[
                    0.6666666666666666, 0.6666666666666666, 
                    0.6666666666666666], 
                    Thickness[0.002]], 
                    Line[CompressedData["
1:eJwV13k0VP8bB3Brliwz1y7Zt8yQJevMmAeJVEKWISRLibKkFEmRKCWtWkiy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                    "]]}, "Charting`Private`Tag#1"], 
                  Annotation[{
                    Directive[
                    Opacity[1.], 
                    AbsoluteThickness[2], 
                    RGBColor[
                    0.33333333333333337`, 0.33333333333333337`, 
                    0.33333333333333337`], 
                    Thickness[0.002]], 
                    Line[CompressedData["
1:eJwV1nk8VP0XB3CNNSUhhFJJ0Z3BDNlK7glFtgxz78yULSIiS1JPtgoJoZ6i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                    "]]}, "Charting`Private`Tag#2"]}}, {}}, "GCFlag" -> 
              True|>, "Meta" -> <|
             "DefaultHighlight" -> {"Dynamic", None}, "Index" -> {}, 
              "Function" -> Plot, "GroupHighlight" -> False|>|>, 
           "DynamicHighlight"]], {{}, 
          InterpretationBox[{
            TagBox[{{
               TagBox[{
                 Directive[
                  PointSize[0.012833333333333334`], 
                  AbsoluteThickness[2], 
                  RGBColor[
                  0.6666666666666666, 0.6666666666666666, 
                   0.6666666666666666]], 
                 
                 PointBox[{{28.44141599114062, -4.605173207829232}, {
                  28.44141599114062, -4.605173207829232}}]}, 
                Annotation[#, "Charting`Private`Tag#1"]& ]}}, {
             "WolframDynamicHighlight", <|
              "Label" -> {"XYLabel"}, "Ball" -> {"IndicatedBall"}|>}], 
            DynamicBox[
             (Charting`HighlightActionBox["DynamicHighlight", {}, 
              Slot["HighlightElements"], 
              Slot["LayoutOptions"], 
              Slot["Meta"], 
              Charting`HighlightActionFunction["DynamicHighlight", {{
                 Annotation[{
                   Directive[
                    PointSize[0.012833333333333334`], 
                    AbsoluteThickness[2], 
                    RGBColor[
                    0.6666666666666666, 0.6666666666666666, 
                    0.6666666666666666]], 
                   
                   Point[{{28.44141599114062, -4.605173207829232}, {
                    28.44141599114062, -4.605173207829232}}]}, 
                  "Charting`Private`Tag#1"]}}, <|
               "HighlightElements" -> <|
                 "Label" -> {"XYLabel"}, "Ball" -> {"IndicatedBall"}|>, 
                "LayoutOptions" -> <|
                 "PlotRange" -> {{
                    0, 56.88283198228124}, {-9.931108291674727, 0}}, 
                  "Frame" -> {{False, False}, {False, False}}, 
                  "AxesOrigin" -> {0, -9.931108291674727}, 
                  "ImageSize" -> {360, 360/GoldenRatio}, 
                  "Axes" -> {True, True}, "LabelStyle" -> {}, "AspectRatio" -> 
                  GoldenRatio^(-1), "DefaultStyle" -> {
                    Directive[
                    PointSize[0.012833333333333334`], 
                    AbsoluteThickness[2], 
                    RGBColor[
                    0.6666666666666666, 0.6666666666666666, 
                    0.6666666666666666]]}, 
                  "HighlightLabelingFunctions" -> <|
                   "CoordinatesToolOptions" -> ({
                    Identity[
                    Part[#, 1]], 
                    Exp[
                    Part[#, 2]]}& ), 
                    "ScalingFunctions" -> {{Identity, Identity}, {
                    Log, Exp}}|>, "Primitives" -> {}, "GCFlag" -> False|>, 
                "Meta" -> <|
                 "DefaultHighlight" -> {"Dynamic", None}, "Index" -> {}, 
                  "Function" -> ListLogPlot, "GroupHighlight" -> 
                  False|>|>]]& )[<|
              "HighlightElements" -> <|
                "Label" -> {"XYLabel"}, "Ball" -> {"IndicatedBall"}|>, 
               "LayoutOptions" -> <|
                "PlotRange" -> {{
                   0, 56.88283198228124}, {-9.931108291674727, 0}}, 
                 "Frame" -> {{False, False}, {False, False}}, 
                 "AxesOrigin" -> {0, -9.931108291674727}, 
                 "ImageSize" -> {360, 360/GoldenRatio}, 
                 "Axes" -> {True, True}, "LabelStyle" -> {}, "AspectRatio" -> 
                 GoldenRatio^(-1), "DefaultStyle" -> {
                   Directive[
                    PointSize[0.012833333333333334`], 
                    AbsoluteThickness[2], 
                    RGBColor[
                    0.6666666666666666, 0.6666666666666666, 
                    0.6666666666666666]]}, 
                 "HighlightLabelingFunctions" -> <|
                  "CoordinatesToolOptions" -> ({
                    Identity[
                    Part[#, 1]], 
                    Exp[
                    Part[#, 2]]}& ), 
                   "ScalingFunctions" -> {{Identity, Identity}, {Log, Exp}}|>,
                  "Primitives" -> {}, "GCFlag" -> False|>, 
               "Meta" -> <|
                "DefaultHighlight" -> {"Dynamic", None}, "Index" -> {}, 
                 "Function" -> ListLogPlot, "GroupHighlight" -> False|>|>]]}, 
           Annotation[{{
              Annotation[{
                Directive[
                 PointSize[0.012833333333333334`], 
                 AbsoluteThickness[2], 
                 RGBColor[
                 0.6666666666666666, 0.6666666666666666, 0.6666666666666666]], 
                
                Point[{{28.44141599114062, -4.605173207829232}, {
                 28.44141599114062, -4.605173207829232}}]}, 
               "Charting`Private`Tag#1"]}}, <|
            "HighlightElements" -> <|
              "Label" -> {"XYLabel"}, "Ball" -> {"IndicatedBall"}|>, 
             "LayoutOptions" -> <|
              "PlotRange" -> {{
                 0, 56.88283198228124}, {-9.931108291674727, 0}}, 
               "Frame" -> {{False, False}, {False, False}}, 
               "AxesOrigin" -> {0, -9.931108291674727}, 
               "ImageSize" -> {360, 360/GoldenRatio}, "Axes" -> {True, True}, 
               "LabelStyle" -> {}, "AspectRatio" -> GoldenRatio^(-1), 
               "DefaultStyle" -> {
                 Directive[
                  PointSize[0.012833333333333334`], 
                  AbsoluteThickness[2], 
                  RGBColor[
                  0.6666666666666666, 0.6666666666666666, 
                   0.6666666666666666]]}, 
               "HighlightLabelingFunctions" -> <|"CoordinatesToolOptions" -> ({
                   Identity[
                    Part[#, 1]], 
                   Exp[
                    Part[#, 2]]}& ), 
                 "ScalingFunctions" -> {{Identity, Identity}, {Log, Exp}}|>, 
               "Primitives" -> {}, "GCFlag" -> False|>, 
             "Meta" -> <|
              "DefaultHighlight" -> {"Dynamic", None}, "Index" -> {}, 
               "Function" -> ListLogPlot, "GroupHighlight" -> False|>|>, 
            "DynamicHighlight"]], {{}, {}}}}, {
        DisplayFunction -> Identity, 
         Method -> {
          "DefaultBoundaryStyle" -> Automatic, 
           "DefaultGraphicsInteraction" -> {
            "Version" -> 1.2, "TrackMousePosition" -> {True, False}, 
             "Effects" -> {
              "Highlight" -> {"ratio" -> 2}, 
               "HighlightPoint" -> {"ratio" -> 2}, 
               "Droplines" -> {
                "freeformCursorMode" -> True, 
                 "placement" -> {"x" -> "All", "y" -> "None"}}}}, 
           "DefaultMeshStyle" -> AbsolutePointSize[6], "ScalingFunctions" -> 
           None, "CoordinatesToolOptions" -> {"DisplayFunction" -> ({
               (Identity[#]& )[
                Part[#, 1]], 
               (Exp[#]& )[
                Part[#, 2]]}& ), "CopiedValueFunction" -> ({
               (Identity[#]& )[
                Part[#, 1]], 
               (Exp[#]& )[
                Part[#, 2]]}& )}, "AxesInFront" -> True}, DisplayFunction -> 
         Identity, DisplayFunction -> Identity, DisplayFunction -> Identity, 
         Ticks -> {Automatic, 
           
           Charting`ScaledTicks[{Log, Exp}, {Log, Exp}, "Nice", 
            WorkingPrecision -> MachinePrecision, RotateLabel -> 0]}, 
         AxesOrigin -> {0, -6.907755278982122}, FrameTicks -> {{
            
            Charting`ScaledTicks[{Log, Exp}, {Log, Exp}, "Nice", 
             WorkingPrecision -> MachinePrecision, RotateLabel -> 0], 
            Charting`ScaledFrameTicks[{Log, Exp}]}, {Automatic, Automatic}}, 
         GridLines -> {None, None}, DisplayFunction -> Identity, 
         PlotRangePadding -> {{0, 0}, {0, 0}}, PlotRangeClipping -> True, 
         ImagePadding -> All, DisplayFunction -> Identity, 
         Method -> {
          "DefaultBoundaryStyle" -> Automatic, 
           "DefaultGraphicsInteraction" -> {
            "Version" -> 1.2, "TrackMousePosition" -> {True, False}, 
             "Effects" -> {
              "Highlight" -> {"ratio" -> 2}, 
               "HighlightPoint" -> {"ratio" -> 2}, 
               "Droplines" -> {
                "freeformCursorMode" -> True, 
                 "placement" -> {"x" -> "All", "y" -> "None"}}}}, 
           "DefaultMeshStyle" -> AbsolutePointSize[6], "ScalingFunctions" -> 
           None, "CoordinatesToolOptions" -> {"DisplayFunction" -> ({
               (Identity[#]& )[
                Part[#, 1]], 
               (Exp[#]& )[
                Part[#, 2]]}& ), "CopiedValueFunction" -> ({
               (Identity[#]& )[
                Part[#, 1]], 
               (Exp[#]& )[
                Part[#, 2]]}& )}, "AxesInFront" -> True, 
           "ClippingRange" -> {{{1.981669687440223*^-6, 
            97.10181270290126}, {-4.6051731852885895`, 17.3265895454723}}, {{
            1.981669687440223*^-6, 97.10181270290126}, {-6.907755278982137, 
            17.3265895454723}}}}, DisplayFunction -> Identity, AspectRatio -> 
         NCache[GoldenRatio^(-1), 0.6180339887498948], Axes -> {True, True}, 
         AxesLabel -> {
           FormBox[
            TagBox["\"days\"", HoldForm], TraditionalForm], 
           FormBox[
            TagBox["\"cells\"", HoldForm], TraditionalForm]}, 
         AxesOrigin -> {0, 0}, DisplayFunction :> Identity, 
         Frame -> {{False, False}, {False, False}}, 
         FrameLabel -> {{None, None}, {None, None}}, 
         FrameTicks -> {{Automatic, Automatic}, {Automatic, Automatic}}, 
         GridLines -> {None, None}, GridLinesStyle -> Directive[
           GrayLevel[0.5, 0.4]], ImageSize -> 320, 
         Method -> {
          "DefaultBoundaryStyle" -> Automatic, 
           "DefaultGraphicsInteraction" -> {
            "Version" -> 1.2, "TrackMousePosition" -> {True, False}, 
             "Effects" -> {
              "Highlight" -> {"ratio" -> 2}, 
               "HighlightPoint" -> {"ratio" -> 2}, 
               "Droplines" -> {
                "freeformCursorMode" -> True, 
                 "placement" -> {"x" -> "All", "y" -> "None"}}}}, 
           "DefaultMeshStyle" -> AbsolutePointSize[6], "ScalingFunctions" -> 
           None, "CoordinatesToolOptions" -> {"DisplayFunction" -> ({
               (Identity[#]& )[
                Part[#, 1]], 
               (Exp[#]& )[
                Part[#, 2]]}& ), "CopiedValueFunction" -> ({
               (Identity[#]& )[
                Part[#, 1]], 
               (Exp[#]& )[
                Part[#, 2]]}& )}, "AxesInFront" -> True}, 
         PlotRange -> {{0., 40.}, {-6.907755278982137, 17.326596908007456`}}, 
         PlotRangeClipping -> True, 
         PlotRangePadding -> {{Automatic, Automatic}, {Automatic, Automatic}},
          Ticks -> {Automatic, Automatic}}], 
       FormBox[
        FormBox[
         TemplateBox[{"\"N\"", "\"+D\""}, "LineLegend", 
          DisplayFunction -> (FormBox[
            StyleBox[
             StyleBox[
              PaneBox[
               TagBox[
                GridBox[{{
                   TagBox[
                    GridBox[{{
                    GraphicsBox[{{
                    Directive[
                    EdgeForm[
                    Directive[
                    Opacity[0.3], 
                    GrayLevel[0]]], 
                    PointSize[0.5], 
                    Opacity[1.], 
                    AbsoluteThickness[2], 
                    RGBColor[
                    0.6666666666666666, 0.6666666666666666, 
                    0.6666666666666666], 
                    Thickness[0.036000000000000004`]], {
                    LineBox[{{0, 12.5}, {20, 12.5}}]}}, {
                    Directive[
                    EdgeForm[
                    Directive[
                    Opacity[0.3], 
                    GrayLevel[0]]], 
                    PointSize[0.5], 
                    Opacity[1.], 
                    AbsoluteThickness[2], 
                    RGBColor[
                    0.6666666666666666, 0.6666666666666666, 
                    0.6666666666666666], 
                    Thickness[0.036000000000000004`]], {}}}, AspectRatio -> 
                    Full, ImageSize -> {20, 12.5}, PlotRangePadding -> None, 
                    ImagePadding -> Automatic, 
                    BaselinePosition -> (Scaled[0.18000000000000002`] -> 
                    Baseline)], #, 
                    GraphicsBox[{{
                    Directive[
                    EdgeForm[
                    Directive[
                    Opacity[0.3], 
                    GrayLevel[0]]], 
                    PointSize[0.5], 
                    Opacity[1.], 
                    AbsoluteThickness[2], 
                    RGBColor[
                    0.33333333333333337`, 0.33333333333333337`, 
                    0.33333333333333337`], 
                    Thickness[0.036000000000000004`]], {
                    LineBox[{{0, 12.5}, {20, 12.5}}]}}, {
                    Directive[
                    EdgeForm[
                    Directive[
                    Opacity[0.3], 
                    GrayLevel[0]]], 
                    PointSize[0.5], 
                    Opacity[1.], 
                    AbsoluteThickness[2], 
                    RGBColor[
                    0.33333333333333337`, 0.33333333333333337`, 
                    0.33333333333333337`], 
                    Thickness[0.036000000000000004`]], {}}}, AspectRatio -> 
                    Full, ImageSize -> {20, 12.5}, PlotRangePadding -> None, 
                    ImagePadding -> Automatic, 
                    BaselinePosition -> (Scaled[0.18000000000000002`] -> 
                    Baseline)], #2}}, 
                    GridBoxAlignment -> {
                    "Columns" -> {Center, Left}, "Rows" -> {{Baseline}}}, 
                    AutoDelete -> False, 
                    GridBoxDividers -> {
                    "Columns" -> {{False}}, "Rows" -> {{False}}}, 
                    GridBoxItemSize -> {
                    "Columns" -> {{All}}, "Rows" -> {{All}}}, 
                    GridBoxSpacings -> {"Columns" -> {{0.8, 0.5}}}], 
                    "Grid"]}}, 
                 GridBoxAlignment -> {
                  "Columns" -> {{Left}}, "Rows" -> {{Top}}}, AutoDelete -> 
                 False, GridBoxDividers -> {
                  "Columns" -> {{None}}, "Rows" -> {{None}}}, 
                 GridBoxItemSize -> {"Columns" -> {{All}}, "Rows" -> {{All}}},
                  GridBoxSpacings -> {"Columns" -> {{0}}, "Rows" -> {{1}}}], 
                "Grid"], Alignment -> Left, AppearanceElements -> None, 
               ImageMargins -> {{5, 5}, {5, 5}}, ImageSizeAction -> 
               "ResizeToFit"], LineIndent -> 0, StripOnInput -> False], {
             FontFamily -> "Arial"}, Background -> Automatic, StripOnInput -> 
             False], TraditionalForm]& ), 
          InterpretationFunction :> (RowBox[{"LineLegend", "[", 
             RowBox[{
               RowBox[{"{", 
                 RowBox[{
                   RowBox[{"Directive", "[", 
                    RowBox[{
                    RowBox[{"Opacity", "[", "1.`", "]"}], ",", 
                    RowBox[{"AbsoluteThickness", "[", "2", "]"}], ",", 
                    
                    TemplateBox[<|
                    "color" -> 
                    RGBColor[
                    0.6666666666666666, 0.6666666666666666, 
                    0.6666666666666666]|>, "RGBColorSwatchTemplate"], ",", 
                    RowBox[{"Thickness", "[", "0.002`", "]"}]}], "]"}], ",", 
                   RowBox[{"Directive", "[", 
                    RowBox[{
                    RowBox[{"Opacity", "[", "1.`", "]"}], ",", 
                    RowBox[{"AbsoluteThickness", "[", "2", "]"}], ",", 
                    
                    TemplateBox[<|
                    "color" -> 
                    RGBColor[
                    0.33333333333333337`, 0.33333333333333337`, 
                    0.33333333333333337`]|>, "RGBColorSwatchTemplate"], ",", 
                    RowBox[{"Thickness", "[", "0.002`", "]"}]}], "]"}]}], 
                 "}"}], ",", 
               RowBox[{"{", 
                 RowBox[{#, ",", #2}], "}"}], ",", 
               RowBox[{"LegendMarkers", "\[Rule]", "None"}], ",", 
               RowBox[{"LabelStyle", "\[Rule]", 
                 RowBox[{"{", "}"}]}], ",", 
               RowBox[{"LegendLayout", "\[Rule]", "\"Row\""}]}], "]"}]& ), 
          Editable -> True], TraditionalForm], TraditionalForm]},
      "Legended",
      DisplayFunction->(FormBox[
        GridBox[{{
           ItemBox[#2, DefaultBaseStyle -> "LabeledLabel"]}, {
           TagBox[
            ItemBox[
             PaneBox[
              TagBox[#, "SkipImageSizeLevel"], 
              Alignment -> {Center, Baseline}, BaselinePosition -> Baseline], 
             DefaultBaseStyle -> "Labeled"], "SkipImageSizeLevel"]}}, 
         GridBoxAlignment -> {"Columns" -> {{Center}}, "Rows" -> {{Center}}}, 
         AutoDelete -> False, GridBoxItemSize -> Automatic, 
         BaselinePosition -> {2, 1}], TraditionalForm]& ),
      Editable->True,
      InterpretationFunction->(FormBox[
        RowBox[{"Legended", "(", 
          RowBox[{#, ",", 
            RowBox[{"Placed", "[", 
              RowBox[{#2, ",", "Above"}], "]"}]}], ")"}], 
        TraditionalForm]& )], {172., -122.325}, {Center, Center}, {320., 233.00000000000003},
     BaseStyle->{Graphics3DBoxOptions -> {SphericalRegion -> False}}], 
    InsetBox[
     TemplateBox[{
       GraphicsBox[{
         InterpretationBox[{
           TagBox[{
             GraphicsComplexBox[CompressedData["
1:eJxVmnc41W/cx49RFCJ7Z6soK8Jx7vtj771FZloy26mQEjIyUiqZJRTRUEmE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              "], {{{}, {
                 EdgeForm[], 
                 Directive[
                  RGBColor[1, 
                   NCache[
                    Rational[1, 3], 0.3333333333333333], 
                   NCache[
                    Rational[1, 3], 0.3333333333333333]], 
                  Opacity[0.2]], 
                 GraphicsGroupBox[{
                   PolygonBox[CompressedData["
1:eJwl1GWUVQUYhtGhQVJCuru7u7uGbhhCuiWkFZRupEsppbvBpEtS6S6lu91H
fuz1nffh/hjWuuemDusW2jV8SEhIODqF/3hvRwgJuUMezx20e2Izd5B7nbqe
P3P7cpEa9kaf/cRzJ45TRmupfeq5J39TWRuvXaOcvZykWm47gec+XKC6tkGL
5rkjf1Jaa6HF8dyDv6ikjdOuUtb+iSRaLns9Ue0OHKOU3lyL7bk7Z6iojdWu
UMb+kcRaTnsdUez2HKWk3kwbw2VKa8tIpOew1xLZ/pwjlNCbaqO5RCltKQn1
7PYaItntOExxvYk2iouU1JbwmZ7NXk1Euy2HKKY31kZygRLaYhLoWe1VRLDb
cJCieiPtW85TXFtEfD2LvZLwdmsOUERvqH3DOYppPxBPz2yvCL4zdhj7Kaw3
0EZwlqLa98TVM9nLQz5+yVqxj0J6fWk4f1NEW8inekb7Jz7QUttLQb2e/TV/
UVhbQBw9g/0j72mh7aGAXtf+ijMU0uYTW09vL+MdzbU/yK/XsYdxmoLaPGLp
6eylvKWZ9jv59FB7KKcooM0lpp7WXsIbmmq/kVevbQ/hJPm1OcTQ09iLeU0T
7Vfy6LXswZwgnzab6HpqexGvaKz9Qm69pj2I4+TVZvGJnsr+gZc00n4ml17D
Hsif5NFmEk1PaX/PCxpqu8mpV7cHcIzc2gyi6inshTyngbaLHHo1+0uOkkub
ThQ9ub2AZ9TXdpJdr2r35wg5te+IrCez5/OUetoOsulV7H4cJoc2jUh6Unse
T6irbSerXtnuyyGya1OJqCex5/KYOto2suiV7D4cJJs2hQh6YnsOjwjVtpJZ
r2h/wQGyapMJryeyZ/OQ2toWMukV7N7sJ4s2iXB6QnsWD6ilbSajXt7uxT4y
axPDBS+t3whnJvepqW0ig17O7sleMmkT+BD8RtgzuEcNeyPpfb6s3YM9ZNTG
8z74jbCn8y/V7Q2k8/kydnf+IIM2jnfBb4T9Hf9QzV5PWp8vbXfjd9JrY3kb
/EbY07hLVXsdaXy+lN2V30injeFN8BthT+UOVey1pPb5knYXfiWtNprXwW+E
PYXbVLbXkMrnS9id+YU02iheBb8RdnE68TOptZG8DH4P7GJ0ZDeptG95Ebz7
dlE6sIuU2jc8D95zuwjt2UkKbQTPgnfaLszn7CC5NpynwftrRyMqUShEO7aT
zL9/zZPgPbEL0pZtJNW+4nHwTtiTg3fR8xVq+7/fsm95bhB8z93VpPRcIPgb
3X/sJu4At7V71Q11Y7nt3NtuQ7eb29I97VZw2wT/D/eu3djt74a5l91a7tbg
b3Rv2vWDd89t4Q5zHwXvY/A9c5tqA91r1PEc3/2C81SzJ/ncTSraq0ih5bdj
eu7KKcprrbUtJLaH8jB4h+14bm/OUdXnJmo3qGCvJLmWz47huQsnKaeFaZtJ
ZA/hQbj/X8GQuG4vzlJFmKBdp7y9gmRaXju6586coKzWKvgee27kuZ/byr3k
1nQ3+bc27g27XvC74DZ3B7v3+Q+AVxqa
                    "]]}]}, {}, {}, {}, {}, {}, {}, {}, {
                 EdgeForm[], 
                 Directive[
                  RGBColor[
                  0.6666666666666666, 0.6666666666666666, 0.6666666666666666], 
                  Opacity[0.2]], 
                 GraphicsGroupBox[{
                   PolygonBox[CompressedData["
1:eJwl12WgVGUXBlAa6U4JKZGQ7u4SpUuQ7u7uEiWVEhAkpRQpBbFbSYMSUFBE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                    "]]}]}, {}, {}, {}, {}, {}, {
                 EdgeForm[], 
                 Directive[
                  RGBColor[
                   NCache[
                    Rational[1, 3], 0.3333333333333333], 1, 
                   NCache[
                    Rational[1, 3], 0.3333333333333333]], 
                  Opacity[0.2]], 
                 GraphicsGroupBox[{
                   PolygonBox[CompressedData["
1:eJwV03cc1VMYB+BbiVCokCSkoShNCiUh7aFhpKKpoSESpUVFqWjvvffee++0
iwYtaSlKQyXP+8dzz/m+537u/f3OeU+m2s0qNU2aSCSS0M5HI6FxskQiL+NI
MJTaTGWv9f7G6kziWUZSn5nMtd7dWIlMXJGH8o15KR7hvLw1/oeP5XwkYZ88
jx7mlXmKq/IwOpmXJj1/ytvobf4uT3Mzfosm5vlJyn55Pj3Nq5CZa/JwOpuX
4VEuyNvpY/4e2bklDzZ+SG7G0JAm6k2NBRhPMoZRh2kcsD7AWIPJ5GQUHzGL
BdZ/MFZlIlkYQT1mcN36IOMHTOE5RtOA2fFd612MZZlABoZTl+lctD7QWJNc
/CT3NVYjB//F89PM/Hnu4Gd5ISP5Vi7HY/wl74jv0lx+geT8Ii9iVNT5hBZ8
yme05HNa8QVf0po2fEVb2tGeDnTk6+iROOc4m/hN/1OQOzkoL2Z0vHv8l1oh
7uKQvIQx8ezxDGovkoLD8lLG8l08m9pL3M0ReRnj6BrPrPYy9/CrvJzxdIt3
USvMvfwmr2AC38c7qhUhJUfllUyMOxDvrvYKqTgmr2JS9HfsiVpR7uO4vJrJ
0auxV2qvcj8n5DVMib6JPVQrxgOclNcylR9jb9VeIzW/y+uYRq/Yc7XXScMp
eT3T4w7FWai9QVr+kDcwI+5D9A794s5HX8eZ+U5xHuS0vJGZsb9yeTLyt7wz
+jDOV36Thzgjb2JW7Llcgce5JO+Kvo9ekEvwMGflzfFu5m+TlX/l2XEu5hV5
gsvy7riv0UdySdJxTt4S72/+Dtm4Ic+JszN/iyf5R94T72n+Ps9wWx5irEUe
xtKIOQyxdjL2Mc4nzi/ON84/+iP6J/or+i/6M/o37kzcMw6wn33sZQ+72cVO
dsSdZTvb2MoWNrOJjWxgPetYyxpWs4qVrGA5y1jKEhaziIUsYD7zok+Yy/91
wdiI
                    "]]}]}, {}, {}}, {{}, {}, {}, 
                TagBox[{
                  Directive[
                   Opacity[1.], 
                   AbsoluteThickness[2], 
                   RGBColor[1, 
                    NCache[
                    Rational[1, 3], 0.3333333333333333], 
                    NCache[
                    Rational[1, 3], 0.3333333333333333]], 
                   Thickness[0.002]], 
                  LineBox[CompressedData["
1:eJwl1mWwUFUUBtD3BETpLkkBBenuRukW6e4QUEoQpFu6OyRFpQXp7u5QQZFu
CRUFXEd/LPb5vntg5s3cfXnpmneu2SkyIiKi3WsREWHe98cXNJaTmrXNa2ZL
83vPq5mX5WbmZ2Y981bInpVxPuXckZjk0aXUfeP8Pr/JY6mouyh3JQFixAOz
H8lYLzenrAen5Y+JRV5dKt23zh9wTR5HJd0luRsJiaJ7aPYnORvkFrzv3hk5
/MCxyadLrfvOuRzX5fFU1v0odycRteSrZh8aOt81o7r3yBxAE10K8yPzutnK
/MHz6uYVubnZy6xv3jbbmC09/8A8Kzc1O5t1zZtmazOOWdP81Wxhfm42MO+Y
bc38/n4ac4VcnjrON8wb+hrOvzj3ZoIcjd+dB/IWG+VWFOB1HusGkZJNcmsK
Ep03eJMYPPF8MKnYLLehEDF5qhtCarbIbSlMLJ7phpKGreFdowix+UM3jLRs
k9tTlDj8qRtOOrbLHShGXP7SjeBtdsgdKU5aP/tKXQVuyhOJx3N5JOnZKX9M
CdK5v0pXkVvyJOLztzyKDOySO1GSt91fravEbXkyCfhH/pKM7JY7U4r07q/R
VeaOPIWEvJBH8w575C6UJoP7a3VVuCtPJREv5TG8y175k7BvZHR/na4q9+Rp
JOaVPJZM7JM/DfvEO2GPddW4L08nCWEJx+kys1/sGvaFd/XrddV5IM8gKZH6
8br3OCB3C+8zmfQbdDV4KM8kWfjn9RN0WTgod6ccmcOuhHedR/IskhNFP1GX
lUNyD8rznn5j2El+l2eTgqj6SbpsHJZ7UoEs+k26D3ksz+GtsBP6ybrsHJE/
C98lsuo362rzRJ5LyrAn+im6HByVe4XvDtn0W8Lu81SeR6qwO/qpupwck3uH
7wrZ9VvDvvJMnk/qsGf6abpcHJc/pwo59NvCt4E/5AWkCTupn67LzQm5D1XJ
qd+uq8ef8ldhJ8L+6mfo8nBS7ks1cul3hG8Tf8kLw04QUz9Tl5dT8hdUJ7d+
Z/gW8VxeFHaCWPpZunyclvtRgzz6XbqG/C0vDjtBbP1sXX7OyP2pSV79bl0j
/pGXhJ0gjn6OrgBn5QHUIp9+j64xL+SlYSeIq5+rK8g5eSAfkl+/V9eEl/Ky
sBPE08/TFeK8PIjaFNDv0zXllfx12Ani6+frCnNBHsxHFNTv1zWLjPjvP9Tl
YSdIoF8gF+GiPIQ6FNIf0DUnkm/CTpBQ/5VclEvyUOpSWH9Q14LX+DbsBIn0
C+Vi/CgPox5F9Id0LYnCd2EnSKxfJBfnJ3k49SmqP6xrRVRWhJ0giX6xXIKf
5RE0oJj+iK410VgZdoKk+iVySS7LI2lIcf1RXRteZ1XYCZLpl8qluCKPohEl
9Md0bYnO6rATJNcvk0vzi/wl5XTn5C7EDe+ErqTuuHM73mBN2BFS6L+Wy/Cr
PJryuvPyJ8QL74iulO6Ec3veZG3YS91Pzj1IHHY2fFN0y53LclUeQwXdBflT
4od3SFdad9K5AzFYF/ZW97NzT5KEb5X8m9k37IHzvcj/fz/L7e6/wL0Yvw==

                   "]]}, Annotation[#, "Charting`Private`Tag#1"]& ], 
                TagBox[{
                  Directive[
                   Opacity[1.], 
                   AbsoluteThickness[2], 
                   RGBColor[
                   0.6666666666666666, 0.6666666666666666, 
                    0.6666666666666666], 
                   Thickness[0.002]], 
                  LineBox[CompressedData["
1:eJwV03ecz3UcB/DfuWREQ8iWkpbMMstoUFdU15R9KaOsiLQotENLA+fu3J3b
Z6QilQZFCyVto1TIysqInu8/nr/P+/X+/B6/3/czvg3ShqcOS0okEik+hpRJ
JO5JTiSak0OCmaRRxDrz0429yOdCMribebxp/jljKg04IM9kovoaarBD/iL+
h3vlFiTxnbyI59U3cRYH5VlMUqdQk53yl7yovp1zORq/xVB1S8qwXn6LKeqb
OZt/5XQmq6+lFrvkr3hJ3YPz+E9+w9iPpsxhMEP1hxkvJpdkZnEnxXxv/lVj
bwpoTCYDmc/b5qcabyGPhszmLko5ZP51Y18KaUIWg1gQ3zX/hPE65lKbdAZQ
wm7zrxn7cBFfyy8b7+B8jsXzM1x9CSfwg/wOGTwpd6MOe+TV8V1GyK0oy4/y
YjKjz0juYxSjuZ8xjOUBxvEgD/Ewj/Ao45nAYzwedyTOOc4mftP/tOZEfpKX
kBVrj//Sa0M5fpbfZU48ezyDXlvK84u8lGyeimfTa0cFfpXfI4en45n12lOR
DfL75PJMrEXvUk5io/wBc3k21qh3GZXYJC8jL96BWLteByqzWf6Q/LjfsSd6
HTmZ3+SPKIi7Gnul14lT+F3+mMK4N7GHep05lS3yJxQxLfZW73JO4w95OcW8
EHuudwVV+FNeQUm8Q3EWeldyOn/Jn1Ia70PcHV6Jdz7udZyZ71xFVbbKnzEv
9lfuTl3+kdfEPYzzlbtQjW3ySubHnsvXU4+98tq493EX5K5UZ7u8KtamvpVz
OCwviHNR30B99snfxPsa90i+mjP4W/481q++jUYckRfG2alv5Ez2y9/GOtU9
uYDj8gxjf5qRzRAWMsPc/5xOrfg=
                   "]]}, Annotation[#, "Charting`Private`Tag#2"]& ], 
                TagBox[{
                  Directive[
                   Opacity[1.], 
                   AbsoluteThickness[2], 
                   RGBColor[
                    NCache[
                    Rational[1, 3], 0.3333333333333333], 1, 
                    NCache[
                    Rational[1, 3], 0.3333333333333333]], 
                   Thickness[0.002]], 
                  
                  LineBox[{948, 998, 949, 950, 951, 952, 953, 954, 955, 956, 
                   957, 958, 959, 960, 961, 962, 963, 964, 965, 966, 967, 968,
                    969, 970, 971, 972, 973, 974, 975, 976, 977, 978, 979, 
                   980, 981, 982, 983, 984, 985, 986, 987, 988, 989, 990, 991,
                    992, 993, 994, 995, 996, 999, 997}]}, 
                 Annotation[#, "Charting`Private`Tag#3"]& ]}}], {}}, {
            "WolframDynamicHighlight", <|
             "Label" -> {"XYLabel"}, "Ball" -> {"InterpolatedBall"}|>}], 
           DynamicBox[
            (Charting`HighlightActionBox["DynamicHighlight", {}, 
             Slot["HighlightElements"], 
             Slot["LayoutOptions"], 
             Slot["Meta"], 
             Charting`HighlightActionFunction["DynamicHighlight", {
               GraphicsComplex[CompressedData["
1:eJxVmnc41W/cx49RFCJ7Z6soK8Jx7vtj771FZloy26mQEjIyUiqZJRTRUEmE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                "], {{{}, {
                   EdgeForm[], 
                   Directive[
                    RGBColor[1, 
                    Rational[1, 3], 
                    Rational[1, 3]], 
                    Opacity[0.2]], 
                   GraphicsGroup[{
                    Polygon[CompressedData["
1:eJwl1GWUVQUYhtGhQVJCuru7u7uGbhhCuiWkFZRupEsppbvBpEtS6S6lu91H
fuz1nffh/hjWuuemDusW2jV8SEhIODqF/3hvRwgJuUMezx20e2Izd5B7nbqe
P3P7cpEa9kaf/cRzJ45TRmupfeq5J39TWRuvXaOcvZykWm47gec+XKC6tkGL
5rkjf1Jaa6HF8dyDv6ikjdOuUtb+iSRaLns9Ue0OHKOU3lyL7bk7Z6iojdWu
UMb+kcRaTnsdUez2HKWk3kwbw2VKa8tIpOew1xLZ/pwjlNCbaqO5RCltKQn1
7PYaItntOExxvYk2iouU1JbwmZ7NXk1Euy2HKKY31kZygRLaYhLoWe1VRLDb
cJCieiPtW85TXFtEfD2LvZLwdmsOUERvqH3DOYppPxBPz2yvCL4zdhj7Kaw3
0EZwlqLa98TVM9nLQz5+yVqxj0J6fWk4f1NEW8inekb7Jz7QUttLQb2e/TV/
UVhbQBw9g/0j72mh7aGAXtf+ijMU0uYTW09vL+MdzbU/yK/XsYdxmoLaPGLp
6eylvKWZ9jv59FB7KKcooM0lpp7WXsIbmmq/kVevbQ/hJPm1OcTQ09iLeU0T
7Vfy6LXswZwgnzab6HpqexGvaKz9Qm69pj2I4+TVZvGJnsr+gZc00n4ml17D
Hsif5NFmEk1PaX/PCxpqu8mpV7cHcIzc2gyi6inshTyngbaLHHo1+0uOkkub
ThQ9ub2AZ9TXdpJdr2r35wg5te+IrCez5/OUetoOsulV7H4cJoc2jUh6Unse
T6irbSerXtnuyyGya1OJqCex5/KYOto2suiV7D4cJJs2hQh6YnsOjwjVtpJZ
r2h/wQGyapMJryeyZ/OQ2toWMukV7N7sJ4s2iXB6QnsWD6ilbSajXt7uxT4y
axPDBS+t3whnJvepqW0ig17O7sleMmkT+BD8RtgzuEcNeyPpfb6s3YM9ZNTG
8z74jbCn8y/V7Q2k8/kydnf+IIM2jnfBb4T9Hf9QzV5PWp8vbXfjd9JrY3kb
/EbY07hLVXsdaXy+lN2V30injeFN8BthT+UOVey1pPb5knYXfiWtNprXwW+E
PYXbVLbXkMrnS9id+YU02iheBb8RdnE68TOptZG8DH4P7GJ0ZDeptG95Ebz7
dlE6sIuU2jc8D95zuwjt2UkKbQTPgnfaLszn7CC5NpynwftrRyMqUShEO7aT
zL9/zZPgPbEL0pZtJNW+4nHwTtiTg3fR8xVq+7/fsm95bhB8z93VpPRcIPgb
3X/sJu4At7V71Q11Y7nt3NtuQ7eb29I97VZw2wT/D/eu3djt74a5l91a7tbg
b3Rv2vWDd89t4Q5zHwXvY/A9c5tqA91r1PEc3/2C81SzJ/ncTSraq0ih5bdj
eu7KKcprrbUtJLaH8jB4h+14bm/OUdXnJmo3qGCvJLmWz47huQsnKaeFaZtJ
ZA/hQbj/X8GQuG4vzlJFmKBdp7y9gmRaXju6586coKzWKvgee27kuZ/byr3k
1nQ3+bc27g27XvC74DZ3B7v3+Q+AVxqa
                    "]]}]}, {}, {}, {}, {}, {}, {}, {}, {
                   EdgeForm[], 
                   Directive[
                    RGBColor[
                    0.6666666666666666, 0.6666666666666666, 
                    0.6666666666666666], 
                    Opacity[0.2]], 
                   GraphicsGroup[{
                    Polygon[CompressedData["
1:eJwl12WgVGUXBlAa6U4JKZGQ7u4SpUuQ7u7uEiWVEhAkpRQpBbFbSYMSUFBE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                    "]]}]}, {}, {}, {}, {}, {}, {
                   EdgeForm[], 
                   Directive[
                    RGBColor[
                    Rational[1, 3], 1, 
                    Rational[1, 3]], 
                    Opacity[0.2]], 
                   GraphicsGroup[{
                    Polygon[CompressedData["
1:eJwV03cc1VMYB+BbiVCokCSkoShNCiUh7aFhpKKpoSESpUVFqWjvvffee++0
iwYtaSlKQyXP+8dzz/m+537u/f3OeU+m2s0qNU2aSCSS0M5HI6FxskQiL+NI
MJTaTGWv9f7G6kziWUZSn5nMtd7dWIlMXJGH8o15KR7hvLw1/oeP5XwkYZ88
jx7mlXmKq/IwOpmXJj1/ytvobf4uT3Mzfosm5vlJyn55Pj3Nq5CZa/JwOpuX
4VEuyNvpY/4e2bklDzZ+SG7G0JAm6k2NBRhPMoZRh2kcsD7AWIPJ5GQUHzGL
BdZ/MFZlIlkYQT1mcN36IOMHTOE5RtOA2fFd612MZZlABoZTl+lctD7QWJNc
/CT3NVYjB//F89PM/Hnu4Gd5ISP5Vi7HY/wl74jv0lx+geT8Ii9iVNT5hBZ8
yme05HNa8QVf0po2fEVb2tGeDnTk6+iROOc4m/hN/1OQOzkoL2Z0vHv8l1oh
7uKQvIQx8ezxDGovkoLD8lLG8l08m9pL3M0ReRnj6BrPrPYy9/CrvJzxdIt3
USvMvfwmr2AC38c7qhUhJUfllUyMOxDvrvYKqTgmr2JS9HfsiVpR7uO4vJrJ
0auxV2qvcj8n5DVMib6JPVQrxgOclNcylR9jb9VeIzW/y+uYRq/Yc7XXScMp
eT3T4w7FWai9QVr+kDcwI+5D9A794s5HX8eZ+U5xHuS0vJGZsb9yeTLyt7wz
+jDOV36Thzgjb2JW7Llcgce5JO+Kvo9ekEvwMGflzfFu5m+TlX/l2XEu5hV5
gsvy7riv0UdySdJxTt4S72/+Dtm4Ic+JszN/iyf5R94T72n+Ps9wWx5irEUe
xtKIOQyxdjL2Mc4nzi/ON84/+iP6J/or+i/6M/o37kzcMw6wn33sZQ+72cVO
dsSdZTvb2MoWNrOJjWxgPetYyxpWs4qVrGA5y1jKEhaziIUsYD7zok+Yy/91
wdiI
                    "]]}]}, {}, {}}, {{}, {}, {}, 
                  Annotation[{
                    Directive[
                    Opacity[1.], 
                    AbsoluteThickness[2], 
                    RGBColor[1, 
                    Rational[1, 3], 
                    Rational[1, 3]], 
                    Thickness[0.002]], 
                    Line[CompressedData["
1:eJwl1mWwUFUUBtD3BETpLkkBBenuRukW6e4QUEoQpFu6OyRFpQXp7u5QQZFu
CRUFXEd/LPb5vntg5s3cfXnpmneu2SkyIiKi3WsREWHe98cXNJaTmrXNa2ZL
83vPq5mX5WbmZ2Y981bInpVxPuXckZjk0aXUfeP8Pr/JY6mouyh3JQFixAOz
H8lYLzenrAen5Y+JRV5dKt23zh9wTR5HJd0luRsJiaJ7aPYnORvkFrzv3hk5
/MCxyadLrfvOuRzX5fFU1v0odycRteSrZh8aOt81o7r3yBxAE10K8yPzutnK
/MHz6uYVubnZy6xv3jbbmC09/8A8Kzc1O5t1zZtmazOOWdP81Wxhfm42MO+Y
bc38/n4ac4VcnjrON8wb+hrOvzj3ZoIcjd+dB/IWG+VWFOB1HusGkZJNcmsK
Ep03eJMYPPF8MKnYLLehEDF5qhtCarbIbSlMLJ7phpKGreFdowix+UM3jLRs
k9tTlDj8qRtOOrbLHShGXP7SjeBtdsgdKU5aP/tKXQVuyhOJx3N5JOnZKX9M
CdK5v0pXkVvyJOLztzyKDOySO1GSt91fravEbXkyCfhH/pKM7JY7U4r07q/R
VeaOPIWEvJBH8w575C6UJoP7a3VVuCtPJREv5TG8y175k7BvZHR/na4q9+Rp
JOaVPJZM7JM/DfvEO2GPddW4L08nCWEJx+kys1/sGvaFd/XrddV5IM8gKZH6
8br3OCB3C+8zmfQbdDV4KM8kWfjn9RN0WTgod6ccmcOuhHedR/IskhNFP1GX
lUNyD8rznn5j2El+l2eTgqj6SbpsHJZ7UoEs+k26D3ksz+GtsBP6ybrsHJE/
C98lsuo362rzRJ5LyrAn+im6HByVe4XvDtn0W8Lu81SeR6qwO/qpupwck3uH
7wrZ9VvDvvJMnk/qsGf6abpcHJc/pwo59NvCt4E/5AWkCTupn67LzQm5D1XJ
qd+uq8ef8ldhJ8L+6mfo8nBS7ks1cul3hG8Tf8kLw04QUz9Tl5dT8hdUJ7d+
Z/gW8VxeFHaCWPpZunyclvtRgzz6XbqG/C0vDjtBbP1sXX7OyP2pSV79bl0j
/pGXhJ0gjn6OrgBn5QHUIp9+j64xL+SlYSeIq5+rK8g5eSAfkl+/V9eEl/Ky
sBPE08/TFeK8PIjaFNDv0zXllfx12Ani6+frCnNBHsxHFNTv1zWLjPjvP9Tl
YSdIoF8gF+GiPIQ6FNIf0DUnkm/CTpBQ/5VclEvyUOpSWH9Q14LX+DbsBIn0
C+Vi/CgPox5F9Id0LYnCd2EnSKxfJBfnJ3k49SmqP6xrRVRWhJ0giX6xXIKf
5RE0oJj+iK410VgZdoKk+iVySS7LI2lIcf1RXRteZ1XYCZLpl8qluCKPohEl
9Md0bYnO6rATJNcvk0vzi/wl5XTn5C7EDe+ErqTuuHM73mBN2BFS6L+Wy/Cr
PJryuvPyJ8QL74iulO6Ec3veZG3YS91Pzj1IHHY2fFN0y53LclUeQwXdBflT
4od3SFdad9K5AzFYF/ZW97NzT5KEb5X8m9k37IHzvcj/fz/L7e6/wL0Yvw==

                    "]]}, "Charting`Private`Tag#1"], 
                  Annotation[{
                    Directive[
                    Opacity[1.], 
                    AbsoluteThickness[2], 
                    RGBColor[
                    0.6666666666666666, 0.6666666666666666, 
                    0.6666666666666666], 
                    Thickness[0.002]], 
                    Line[CompressedData["
1:eJwV03ecz3UcB/DfuWREQ8iWkpbMMstoUFdU15R9KaOsiLQotENLA+fu3J3b
Z6QilQZFCyVto1TIysqInu8/nr/P+/X+/B6/3/czvg3ShqcOS0okEik+hpRJ
JO5JTiSak0OCmaRRxDrz0429yOdCMribebxp/jljKg04IM9kovoaarBD/iL+
h3vlFiTxnbyI59U3cRYH5VlMUqdQk53yl7yovp1zORq/xVB1S8qwXn6LKeqb
OZt/5XQmq6+lFrvkr3hJ3YPz+E9+w9iPpsxhMEP1hxkvJpdkZnEnxXxv/lVj
bwpoTCYDmc/b5qcabyGPhszmLko5ZP51Y18KaUIWg1gQ3zX/hPE65lKbdAZQ
wm7zrxn7cBFfyy8b7+B8jsXzM1x9CSfwg/wOGTwpd6MOe+TV8V1GyK0oy4/y
YjKjz0juYxSjuZ8xjOUBxvEgD/Ewj/Ao45nAYzwedyTOOc4mftP/tOZEfpKX
kBVrj//Sa0M5fpbfZU48ezyDXlvK84u8lGyeimfTa0cFfpXfI4en45n12lOR
DfL75PJMrEXvUk5io/wBc3k21qh3GZXYJC8jL96BWLteByqzWf6Q/LjfsSd6
HTmZ3+SPKIi7Gnul14lT+F3+mMK4N7GHep05lS3yJxQxLfZW73JO4w95OcW8
EHuudwVV+FNeQUm8Q3EWeldyOn/Jn1Ia70PcHV6Jdz7udZyZ71xFVbbKnzEv
9lfuTl3+kdfEPYzzlbtQjW3ySubHnsvXU4+98tq493EX5K5UZ7u8KtamvpVz
OCwviHNR30B99snfxPsa90i+mjP4W/481q++jUYckRfG2alv5Ez2y9/GOtU9
uYDj8gxjf5qRzRAWMsPc/5xOrfg=
                    "]]}, "Charting`Private`Tag#2"], 
                  Annotation[{
                    Directive[
                    Opacity[1.], 
                    AbsoluteThickness[2], 
                    RGBColor[
                    Rational[1, 3], 1, 
                    Rational[1, 3]], 
                    Thickness[0.002]], 
                    
                    Line[{948, 998, 949, 950, 951, 952, 953, 954, 955, 956, 
                    957, 958, 959, 960, 961, 962, 963, 964, 965, 966, 967, 
                    968, 969, 970, 971, 972, 973, 974, 975, 976, 977, 978, 
                    979, 980, 981, 982, 983, 984, 985, 986, 987, 988, 989, 
                    990, 991, 992, 993, 994, 995, 996, 999, 997}]}, 
                   "Charting`Private`Tag#3"]}}], {}}, <|
              "HighlightElements" -> <|
                "Label" -> {"XYLabel"}, "Ball" -> {"InterpolatedBall"}|>, 
               "LayoutOptions" -> <|
                "PlotRange" -> {{0., 40.}, {0., 1.}}, 
                 "Frame" -> {{False, False}, {False, False}}, 
                 "AxesOrigin" -> {0, 0}, 
                 "ImageSize" -> {320, 320/GoldenRatio}, 
                 "Axes" -> {True, True}, "LabelStyle" -> {}, "AspectRatio" -> 
                 GoldenRatio^(-1), "DefaultStyle" -> {
                   Directive[
                    Opacity[1.], 
                    AbsoluteThickness[2], 
                    RGBColor[
                    Rational[1, 3], 1, 
                    Rational[1, 3]], 
                    Thickness[0.002]], 
                   Directive[
                    Opacity[1.], 
                    AbsoluteThickness[2], 
                    RGBColor[
                    0.6666666666666666, 0.6666666666666666, 
                    0.6666666666666666], 
                    Thickness[0.002]], 
                   Directive[
                    Opacity[1.], 
                    AbsoluteThickness[2], 
                    RGBColor[1, 
                    Rational[1, 3], 
                    Rational[1, 3]], 
                    Thickness[0.002]]}, 
                 "HighlightLabelingFunctions" -> <|
                  "CoordinatesToolOptions" -> ({
                    Identity[
                    Part[#, 1]], 
                    Identity[
                    Part[#, 2]]}& ), 
                   "ScalingFunctions" -> {{Identity, Identity}, {
                    Identity, Identity}}|>, "Primitives" -> {{{{}, {
                    EdgeForm[], 
                    Directive[
                    RGBColor[1, 
                    Rational[1, 3], 
                    Rational[1, 3]], 
                    Opacity[0.2]], 
                    GraphicsGroup[{{
                    Polygon[CompressedData["
1:eJxdd3k0Fl7UtakohMwyZCbKFJmee4955jE8HmQmGsxSiYQUkalISTI2oEyR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                    "]]}}]}, {}, {}, {}, {}, {}, {}, {}, {
                    EdgeForm[], 
                    Directive[
                    RGBColor[
                    0.6666666666666666, 0.6666666666666666, 
                    0.6666666666666666], 
                    Opacity[0.2]], 
                    GraphicsGroup[{{
                    Polygon[CompressedData["
1:eJw9m3c8Vv/7x2+jKETZM1tFWdnu9/uy996ySZ9KZjsVUkIoI6WSWUIRDZVE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                    "]]}}]}, {}, {}, {}, {}, {}, {
                    EdgeForm[], 
                    Directive[
                    RGBColor[
                    Rational[1, 3], 1, 
                    Rational[1, 3]], 
                    Opacity[0.2]], 
                    GraphicsGroup[{{
                    Polygon[CompressedData["
1:eJxN2Hk8VVvYB/BDhaTIPBzz2G0SmcuzDBmPMaSQIekqcVBpcIWMSbqmREmm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                    "]]}}]}, {}, {}}, {{}, {}, {}, 
                    Annotation[{
                    Directive[
                    Opacity[1.], 
                    AbsoluteThickness[2], 
                    RGBColor[1, 
                    Rational[1, 3], 
                    Rational[1, 3]], 
                    Thickness[0.002]], 
                    Line[CompressedData["
1:eJwVV3c4Ft4Xt4pCyJaRTZQVWe+9x968xutFNtGwpRIJKSKrSEkyGygrUt8S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                    "]]}, "Charting`Private`Tag#1"], 
                    Annotation[{
                    Directive[
                    Opacity[1.], 
                    AbsoluteThickness[2], 
                    RGBColor[
                    0.6666666666666666, 0.6666666666666666, 
                    0.6666666666666666], 
                    Thickness[0.002]], 
                    Line[CompressedData["
1:eJwV1Xc81e0bB/BDQlJkj2PPShLZcd1G5jFDChlJPyUOKg1PIVvSYyUKWSkV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                    "]]}, "Charting`Private`Tag#2"], 
                    Annotation[{
                    Directive[
                    Opacity[1.], 
                    AbsoluteThickness[2], 
                    RGBColor[
                    Rational[1, 3], 1, 
                    Rational[1, 3]], 
                    Thickness[0.002]], 
                    Line[CompressedData["
1:eJxTTMoPSmViYGAwAWIQ/SyrP2/W/AN2DGDwwf5uwOyWp3Xv7GF8buYVBY/r
/sH5FxfPq7E4zu8A49+INrT3mC0O579685jJWEcewQ84nrFkgzKcf4S9er5w
qzqc33VhVfSM1dpw/qM7TpV79unD+ecXyRQ/OmoI5ys/CM0pvGoM56/0tuv9
dNAUzv9x41bc4SXmcL5tvunneRss4fwtxvbrc2Zaw/mKjOx6rqtt4fzwD02x
uZvt4fz7bOG3nM84wPl8s7zTwy47wvlhR8Q5Hp1wgvMlPztxfb7kDOcfNDrx
RPuGC5zfxKl6+e5pVzh/35MHSqJX3OB84fCStqOn3OF8n1uJh+bu8YDzGZLW
xf8+5Annn2u4JHBpuxecL7YkVFnvoDec73zDiG/TUR84v3Pxc571O3zhfK/i
3zmGB/zgfJVbzx7obPOH8z9qTBNbERwA5/OmZ+TWXEPwtxWo+fUGBML5c/5M
vv/gCoLPH/L2V0FAEJz/ZXMx09STCL74tJW7fvsEw/nHnE//mXccwd9cPOd9
i08InC+0Zta5f+cQ/L/rW8y3eoTC+WpmcoHrziD4d9oXf3nsHgbnszwKbVl7
AMHP3Lf9yE7ncDg/Oo21n2kfgi8aYxnizBQB558PzJVscUPwAU9nASM=
                    "]]}, "Charting`Private`Tag#3"]}}, {}}, "GCFlag" -> 
                 True|>, 
               "Meta" -> <|
                "DefaultHighlight" -> {"Dynamic", None}, "Index" -> {}, 
                 "Function" -> Plot, "GroupHighlight" -> False|>|>]]& )[<|
             "HighlightElements" -> <|
               "Label" -> {"XYLabel"}, "Ball" -> {"InterpolatedBall"}|>, 
              "LayoutOptions" -> <|
               "PlotRange" -> {{0., 40.}, {0., 1.}}, 
                "Frame" -> {{False, False}, {False, False}}, 
                "AxesOrigin" -> {0, 0}, "ImageSize" -> {320, 320/GoldenRatio},
                 "Axes" -> {True, True}, "LabelStyle" -> {}, "AspectRatio" -> 
                GoldenRatio^(-1), "DefaultStyle" -> {
                  Directive[
                   Opacity[1.], 
                   AbsoluteThickness[2], 
                   RGBColor[
                    Rational[1, 3], 1, 
                    Rational[1, 3]], 
                   Thickness[0.002]], 
                  Directive[
                   Opacity[1.], 
                   AbsoluteThickness[2], 
                   RGBColor[
                   0.6666666666666666, 0.6666666666666666, 
                    0.6666666666666666], 
                   Thickness[0.002]], 
                  Directive[
                   Opacity[1.], 
                   AbsoluteThickness[2], 
                   RGBColor[1, 
                    Rational[1, 3], 
                    Rational[1, 3]], 
                   Thickness[0.002]]}, 
                "HighlightLabelingFunctions" -> <|
                 "CoordinatesToolOptions" -> ({
                    Identity[
                    Part[#, 1]], 
                    Identity[
                    Part[#, 2]]}& ), 
                  "ScalingFunctions" -> {{Identity, Identity}, {
                    Identity, Identity}}|>, "Primitives" -> {{{{}, {
                    EdgeForm[], 
                    Directive[
                    RGBColor[1, 
                    Rational[1, 3], 
                    Rational[1, 3]], 
                    Opacity[0.2]], 
                    GraphicsGroup[{{
                    Polygon[CompressedData["
1:eJxdd3k0Fl7UtakohMwyZCbKFJmee4955jE8HmQmGsxSiYQUkalISTI2oEyR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                    "]]}}]}, {}, {}, {}, {}, {}, {}, {}, {
                    EdgeForm[], 
                    Directive[
                    RGBColor[
                    0.6666666666666666, 0.6666666666666666, 
                    0.6666666666666666], 
                    Opacity[0.2]], 
                    GraphicsGroup[{{
                    Polygon[CompressedData["
1:eJw9m3c8Vv/7x2+jKETZM1tFWdnu9/uy996ySZ9KZjsVUkIoI6WSWUIRDZVE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                    "]]}}]}, {}, {}, {}, {}, {}, {
                    EdgeForm[], 
                    Directive[
                    RGBColor[
                    Rational[1, 3], 1, 
                    Rational[1, 3]], 
                    Opacity[0.2]], 
                    GraphicsGroup[{{
                    Polygon[CompressedData["
1:eJxN2Hk8VVvYB/BDhaTIPBzz2G0SmcuzDBmPMaSQIekqcVBpcIWMSbqmREmm
lIqGW0iuDJmnUJJ5PI7hGkqKeJf3Y3tf//h8P8961l57n3P2Xr8t7uJleZKR
RCIFMJBIq/9HTsd4Jt8v1ST1fQ6/s1kS/tkRcdTtaipUhXc+MCCPgJ+XyFfJ
q89At3rzvU4ROrCeLNY16n0N+70Nb7G9GAfb2LEUxqsl8D1JIF3z0gS0OkZd
cmAvh6VU2QuPhibg8rx4llrvByhhn6npEZkEieiCZp68Wvi3UVvrgsYk1Eia
Lc0ENAK95eeHbN1JUO2e5Tol2wJvi2o4tNAk3JAr2WHN3gozql+kmvZNQp9v
JOj8aINIJyOJ20KToPivlfW+3k8w7ECTF1+ZgDBWsTOiVR2QVcXvFdQ9AZ3W
44Fb8zphUUmVFvxmAvY8eJ24mNgFtLRtke+jJyBoIujJWEAPjFcxaBc5TQA9
Rab/jGIfJB+Y1W2Xn4B4LbYJF9l+UB/aGuOxPA60G58ZLNgH4QQ96rhB3DjE
SHru3t07ArGeYnxjj+nQbZ4SMhwwBdwaxSpb39EgbD4wpsvnP3irLtKlfpUG
/KaKDe6K03B5XOTWUy0alM3xdzjJzkA415V7SVWjwAtDk6bsc/DV337PrY4R
eNd+WWBn7zxIbWw9/5NzGLZsyKEOBizDkzG/MouJfhCxrc0W37AChd/bnqgX
9YP804kux/AV2HyjIDAvoh8e5yZJTemTUM6FY73K+DyarLtvnTZnQPTf08xx
p/uA/7Gb+wnnDWhayqs3mLMHHrT5hQRnbEA2RcJkv5Ju+GMl4v6D4Q2Imi16
wOZMNxy0ym3vdd+IqidNJ2urusBl+T8te59NyJUtk8kg6ivkWl4StL7GjDJn
D4v7qX+B/X9dVzpXyYzalMtZvs91QMnDFPM4ZhbEcT5mWeVZBzQvvQtriWJB
IxJqgRulO+BbNuOcSfxmtCSdxfuX0GfQXIyq08vagjRzzQ7u+KMdqqTvjZwc
3YJMlxfiGf9rA3PzZwyhO9hQcZ/FwaBXbXAiq1ml/CkbUjUZpZzSaoMIM55M
eL0VTUOXQJZLK7RkpPqrVrGjpW30Go/3LcDRaTl1mZED7ffRqeGMawFVF5vU
o+IcaH6OqWbfyRYI93FY5nXkQMEqF3raWVtAJu5Myd+dHIjTVeJuvF0zuLaF
a4a3bEcRDqMNzZKNcMM+aurk9HbUVrXkJNHeAK+GbqbqsnOipchdx7TCG2DD
94RlBhNOdAAVSPVO1kM6T2aJfzUnquBqr3WqqIM+m1JNn3+5UN8TD5by+Bpg
6S2fMu/hQq7pupqLFjUgf6oqde9vLrQwYlvTz14DV/0alyfUudGt7uNVL6Kr
QSSpq+TUa260IOj9TvHvKrD/sqDp8JQHiWlUkjReV0KI89KURj0PogkmsET/
VYm/RyupguM8aOnaGJPvoUpY/Mm08lmOF5H3qQ1++1QByYI8/1pm8iLVgYym
bFIFlKXze+0r50VLguxyXvXlQP+DLMoxwIuaGz60/JtUDmoaklcbRPkQ4mm4
/k2hHJzKZfY+0eRDHK0fu9tJ5RBh/EfvdQc+1LccwazeVAYddvvAIIUPkXeX
RYeeLQOyDKJHFfIh19In2cc0y8Bp2jSh6TMf+raV+3IOexlkFjkgrnk+JN/g
3Xq2/z2MhXiM23DzowmlA/fdnVpgj9mVxGQFfiRP8f1Zt6sTfASua/WY86MA
N8a4QZE+eD2YNCHuxY90TzG847QcgF9PH94+Gc2PnqnlB779OQiaF19rP8rl
R3802rBpaw1DsHbl5EQNP6ruVGdu1xmBD2xtSfI0fsQaaFplyzUKWz4P6Jxj
EkChD1/kbiseBfMHM1NvpATQObmZ0xl6NIg/Q0pe1BZA5ofrL7oV0qBDif0Q
OAug9JiJr6wCY0AmiUwHXxVAlpsy/CTcx8CpdlfKh3sCyCbLrN7ryRhkxmvo
sRYLoLtehQ7Cw2NAO240Y9IpgNiHvA4PcdNh946jd/9eEEAGhzlaZQ/SwWfu
lH47ryDas+nTJxZHOrx+d2GWX0kQvTnkVXXuCh1+hYfesz8siOYsexzl4+ig
aRlvkOYtiKihTKO92XQIJmfMDcYIord20te3vqFD1cjzVNlngshhtEN7TwUd
2J6XGp6pF0Qk4disrEY6mF9p+vaMLoguFz3+Uf2JDvGHeu7Psgghh0bXm/1d
dOhgnzRSlhVC6psqW/b004Hcufj90iEhpHfsbcnoIB2cM1kfvDshhBpyNHQO
DNMh21OAwhAshEjFfMgGm64q90M3TQidyXGgHhuiw54NKukRJUIoPYxT0n0A
n2/DIZP6LiG0PC72ObUXn+9tqwX2RSH0Xjy0hBsff9H5RMZhATK6qrVxd/9n
OqBdPqa3VcgoxKTxO18rHULmA392WpPRnRM/i2sb6FBdGpMpco6MJFYeqW2u
xucblWrmEktG97pzz/e/p0OCaHHWWCMZ1QtJs9x6hddr8MNiQV8YuVxZeP4z
Ea+Xk+m3hpswCtBz4JOOwevt5s65GiKMzGQDe+TD6fDGW2GZ6b0wStLRllm+
gI+XfPYxj7oIklvY2D1kjfsnBhkVd4kie0bP7a5cdCi5LXKM2UQUfZ2/rxjI
SodY7aPPv54VRQXiWpseMdBBLanRMSRPFFl+5OyWmh6Digf2PacFxNAp4eqK
zoYx4DTR1yi+K4Ya20bu3L4xBvkZ5O/HM8RRbtB1FgW+MRD8WShW8xI7M+kf
J44xCDE9QlGsEEfUx/Lq9zaPwZGff2cwD4ujjOqX1zSXaLBsymyZLyOBxqo7
VAQGaGDya+YZw2MJxDyrIUTPowHdvOrPzHxJJFWzJYfZkgYfRNOl5/+VRFQL
T54yCg0eTPkP6DdJoj1dynuD9Glge0PBfnxSErkwZDewHaRBZdU9M4WdUojd
/1K6tRwN0jTPKZdmSSHeazWTMSujcGSX+MauZGk0tVEjsi9vFCqYr9znCpVF
yr2pATn493i9+bFdUu5ORE3Qb7EqHoaBLu1LxSV7UYAuc3HIsSFoSif7DlTu
Q1OX4iQnGAZBss/aw7tdEUkF1A13BvbDI2PN6Nn3Sqi46P2BOa4+WOjoPF6e
qYKGyqWyJu3x889LaS41Xw357+h1TXTuhFeKkOdxRwPlPBNSds37DOIMzHsO
5R5EpLDzeXeG2+DIdLDD2ZeAuB8YTPJafYRepiOdOvUIXU7+V4tfqBm2JRuf
smnVQhMw57G3vg5sKvhYBqq1Ee3tWf1SzmoQmNNmnfuog6hURxGWixXwXqF6
aGeHLip9ukKJO/YegjdLt3bXHULU09Kbhu6+g5KhPgmeNj1EFRJ2fNRcAFxH
zoVV1uqj5n9G9pl+fwWUTueye8UGKCc1qKPu5XMguTxzXCwzRPke22OzXZ5C
Y+BHjo9vjNCtI4eCnR7kgF00OejHWyM07Xu7xPNmDtDuuM2QS41Q6fXDUdev
5ADjy18tp6qNUN+Jyld06xxQGZaI+91hhORVio9TtuRAmqEvz45fuC65eyD6
4kPw4eQWDDxgjMwrL35vts8G3kxryT3vjVHgJX7DFKNMGOVnUESVxmjaXlCW
XyMTCqKfaFvWGCMOC+99aTsz4ajfBpcLLcaoOZMlr4UtE+4aPU8r6TdGThG6
kYVNGSA+wyZixkhB+TF7EhKPZMAuzQp+qg4FTQ/p3bf2SgedDoVtLyopqJRL
nd3rXRpQc3czBtRQkLxC1xPH52mQGiA3b9iAx28Vj7HNSoMFKZGe/jYKQlU7
t56IToMn3pufbR/C81f6OHU6pAH3lj4Tb0YTNM37csqElAYjB6Oj5cEElWpL
NRgnpkJkxihbXoEJ6jN5WcX9XwpUz57ibSjGNv49zv0lBVi0aaLjpXj8q9an
0uUpENZHU5CtMUFpEge7Lt5OgWBhuu39LyYI0bPSh1AKXL49kRnzC/eDakNV
YjKcjpo5QD1gisQaKTGepnfAyHfRY1+pKerbIkDqpyfCiFjdsc0VuF5btW30
SyIENSYb9FeZIicTMe2f1YlQsENd6u8mPP5C3rzWw0SQ7rv4dbrHFKWJeLw+
4ZoIJJN5w/zfuJ8tOrK/LwHeyMzI7NUwQ4HWlD0xA/Eg1TnSt+u1GRJr4i/c
zBwHG6b5PGcKcb1sr53kz1gY2GS4+M87XGfZ06E3Hgtp+3J5oNIMlX79ZJDb
FAvkSC8jizZcH0wwHUuKBW7VhZfnZ3G/c67a/t2xwFgXouPIZ47QF/ZbHfZ/
w4xcIm/OYXNEavN8x/gsBujeM6deWpuj0uAZhw/xMTBQRCksOWKOAm9aJty7
EgMfKRvs2+1wfxdTTJhhDLyiUh8wuuL+fcmCWiM34WKB0S6Hc7jukTRvLHkT
VvRXtDgTcP2MSYBN7g3YeurPs/6f8Hyf3B2MpyNhv+N4vmsHrs9Qcse7IuHY
Ec9vlE58/LYwcnJNJOTon7si3IPH9zzWEs+IBG25wMiSYVzXPXXts00kXBy7
nUX6juu2FKOvpREwcKaqO4TLApEYvssvpYbDa6qMabS5BUK1LQPJQaEwIuNx
N9XSAgWGK7aKUEOBp/s5Pc/KApXmeD7KPx4K5wwPhn+0xf3vO7p+a4SCooRV
KZ8z7q9hUj74IwTyW4MU0r1x/xkRNz1qCDxS7uZ9E4vrLHY31Dyuwd2luN6+
NlzfnmnvExkEv5wZxJo+4fnjSqu2+weBbZWn07sOPD5fRPatZxBwxRr23+nC
4/fuyNppFQTXZVcGLIfw+OPTH4NFg+CS5emRijlclwu+s6EgEGxy0GQOpyUi
qWdFqvVdBXaryV9Uc+zsB+5H5/3h5tktUdaWlihwxkY3rs8ftoXvEFK3wn4k
9aurFrvopMYGW+xLtVX37/sDm1jPlQRHbOULmf2G/sAy0bhU6In9xmcv5cEV
YAzJX2aMxvP7fnLxsLsM3176MibUYB/0FvL65Qf+UVb30uuwNz7lKBnxg00n
lFTzG7DZBH3JrX7Ay/njbF0Lnm9LuDHzEz9QpV7+wtCJPTvVF3fcD/7aFZTv
ScfjHy4E/fXhAjBl3TxusOUwClxJ5dZ4cB74Eh8VLVIOI5Jme0fxVV9oJL/Q
HzHFdtz4JpnqCyEZRW3N5tiDKqevOfvCbH7dVJYV7r+Tu/O8ji/U101KmNvj
eveYyBdmXwhmUIjKPIPr4mRSSqwPTHkU2Zlcx/UynZM1ed7wQaduKbUK1810
Fr4xUSEsIjH+RQ2uGyuYuM96gV6D864PddhvhsV/f/KCSpsFu8kmbB6PAec0
L6hwl36r0YGdpBEjvN8L3sdcvdRBw55zE6Q4ekLxV8X57axWuJ+FcancA176
3v0vhIJ9Z+7+uTJ34HyS3LjciL1D60XtdVf4nRei8o+BNSLxdWz3NnMCGWUR
i2f12BfaTtp42EJXeMa3QX0bRDodJP/C3wJ0LQYEqwyxqSpFdBcLeCoorvXY
GFvmWuBeQwsIeJoaTTXDJj/l7OGxAPHWOzK/bbBfuC215JmDm8gtW1437I4d
d23qzWD6lX+xQQh2YMuByiIK2Aa8HdgZhl0h6Jp7nQLv9X+xsEdgv1LjeH6M
ArGdftbtUdgHxPnJi8agRPKdco7DbmOouXjQGC4bu4tdSceediqLqjaEjQPW
IU9LsVFHrNgvPbjgfuSfwrJVGxW21urB6LTtSGUFttOxbW9S9KB2xc6gp3p1
vpd17Jp6cEvYhY29BZttUI879BAIH/WMp/ZjP5HtKiHrgnJzWKYi4xFE4vil
KnVeC3KORLTDRuxS/sY4ihYI9EYyUZhWXVuoKaUFS5M3/nRlxZ4efaLfhqB8
S9yuBE5sMcbHu1UQmOvffzUvgV396OTG7ZrgXvKmolAHm+pXz/iPGrB87xtN
P4Sdv7Wwz08Ncnaybrmhj80/lrdHQw1oSfYWx42xc8Z/C5arwp++DD2Mh7Fp
oRrKHSrgJmf8w9hldb7aDw58ysDkeE5QyRWbpfOAcr8SZCfcOyjihq1qtOuv
XCUYZpy+Nu2+up7gNmstJXDtjudI8F6dv2Vmp89+cInt2dETuLqemwfINAVg
rGE2qQrGDly6VligAOkr8tT8EOy0e5ylkQrQ73HtdXDE6vE2RTLvVgAnfTkd
2VvYBfEWPhf3wfElb3vqfWzb3udIQh7s3DbFMJZgO9m9yL+yE1iY9iZIlWI3
DzJu3L0TXmfZpuiVrV7fBlb53j+Aczj34fUPq+Ppt1n1/oDaE5alnE3Y5hkW
CcI7QNX5/oxE3+p62G4dn5WBEVLND92B1fV3stnny0B82uxvt6HVz3PKhNtL
Bv7rPcSaS1s9H4Omp1PSkH18QkJxZnX+a3kW81LAY69mpcNoi68nh3yltCSU
LbocO7kRe/q2XMKUBFBTbjiFM2GbTzhsKJCA+s5ejzpWbI7b5S8pEhByNCz0
MNdq/347pb/EYdam9fUJKWw0vZw0Kwpp80vFoTLYfUWuFxJFwTRRpvyhHLaT
h5qDhig8ar/UNL4LW2xeSiNCBJysxGi+Sqv9BW+HdwvDtm+GUwkqqz70qvgL
GYrjfL+9UVu1kGdYGBn4Wz+Qlg6uzlfgNjogBB98pplE0Gp9i96lWCE4xym4
FWljl76TndMWAokXOlwuuqvmsbf8JghNFmcFQvRW12erGJ/9//y/f9P/d33W
vP55rnn9+73m9d/rmtfvP2tevz+tef3+teb1+9ua1+9/aybuv4TX7/9rXn/+
rHn9+bdm4vlLmHj+Eyb2H4TX9z9rJvZfhIn9H2Fi/0mY2P8SJvbfhIn9P2Ei
HxAm8gNhIl8QJvIHYSKfECbyC2Ei3xAm8g9hIh8RJvITYSJfEV7PX2sm8hlh
Ir8RJvIdYSL/ESbyIWEiPxIm8iVhIn8SJvIpYSIfr3st7xMm3ocRJt5XEibe
/xIm3jcTXn+fv+b/ARDja6I=
                    "]]}}]}, {}, {}}, {{}, {}, {}, 
                    Annotation[{
                    Directive[
                    Opacity[1.], 
                    AbsoluteThickness[2], 
                    RGBColor[1, 
                    Rational[1, 3], 
                    Rational[1, 3]], 
                    Thickness[0.002]], 
                    Line[CompressedData["
1:eJwVV3c4Ft4Xt4pCyJaRTZQVWe+9x968xutFNtGwpRIJKSKrSEkyGygrUt8S
pbJHESGE7J1V1s/vn3ufz/M553PO5znPc+5zBV19LU5RUVBQnNk9/n+PnU30
SX9Ug7okZEJUR4NQhWSMrcfVTLxUsqVj5KSCL/ry9wlffYEf3NvWsZwk4P2n
3mobDlbiENoz64cfY2xze/IB1dVqvH6H++NxdcDfnOKCHZg+4vOw+LbQD/Dl
VcF8lcHPeHtrUmIlBrBQfFU7e3EjzlJmmyInAW4QNttcDGvF+27Qx1XcAqz8
c4nVU7wDc/JJFnlGAL4lUS1JYvqGj/+lq7m0qzcUeBNrrXXi+pJDU8onASu8
tyLJDX7HMbyhNHGagG/sP3xO4EsPFvkqw88kDriXNB3OWNyL01N9JNT2AY6Y
iSiaDBvAnTqvF74kYjz1QOzXOYUhvLf0jW6zAcYpGgwzruK/sI9BrZEBJcYT
t7opzZlGsEx71irHWYQThX2OHh0cw1ppfPTaUgT8k/gg6nfYHI5N6iBEZaji
G6vhif0B8zh0a013zUgVc5kqtJxRWMBXuvMfUm2q4A9/uHqcxRfxZWvpSG5H
FcyBR2dNmf7gMjGKl0ZSyvhd12VuqcFVbLyzc23/rCK+/XQ2U8x2Db/6RmLe
fKqIPUKcRYS+rWG17os5704pYmZBXRnuL+uY2DEZ9OzXcezuxaJDW/wPU0ez
D0wNK2B66qd+I2HbOOBi4PzRffKY36bxsSD1DqYvbaG62CyHZZ/P9DtF72An
b/lTt5LkcEHhPZE5PQpoZvYJZDkkh9tIP5POEinhSc2nv2oqspirwOOMmws1
cI+a1bXKHMXZnRejInOpoVFY5GV8izQ+shPzKPs3NaQIb5xK85LGBKvCrsEz
NJDN1/Jf8Asp7Lo9r2EfsAe4xjhXqDWO4EKLYB7SNVqoDrxgWvBQHB+/Eqt4
/hMtbPdJyh8xFcfVTx4Q79DSQWOU9KuKHTHcvvnuRkccHVAE0z/8dUoMLz+m
+mOSsg+Old+TOYpEMdqIa9LNp4ehH6lLbw4J4y+iD8dOjdODcclzP88+IUwk
vqC8LskA+3n2hMw8EMJu+e0nPj5ngBqX3h/nBYRwjBl7Hq5kBGWvKls5WUHc
kZsZqvyFCcKP2g9wzvBj5l6LuctUzPBTLl21N5YfK7taZ9oKMsOfikrn1iP8
ODrAYZvDiRlMin1YCT58WOzOuerkXmaIixOrbaHixe6d0Si6gwVCOPnzXzhx
41v2cXOnFlhAm8W/doSJG78cTcjUZjoIa4K4gbWWC1OvpG5TmhwEfbl4Cxsx
LpzDnlcdWn8Q4p4rnhTY5MBD1jUo4D0rRIarTgp/ZcN0gx/niAOsoOmcp1+Q
xIZlPb9kymyxwl81+YRtMzZ89WLr9owqG5yPSq/Y28GK+e/1V3tWskHtCtcd
Yv9BbP9jHTk8ZwfBBm7tt+wsOMplc06tmR1YVQ+qUw0x46LJnUyeaXYQ6S8U
Xyxgxht/9+50S3AAxThnaq0mM07nYX9vkccBXBtPIyb+HMAfcrh85T5ywJ5Q
b4Pbtw/gqSO8AszDHKCTsnzER/4AVlETvtoiwAlluvnHnwcxYuePYjJFiBPS
JEY26bgZcYzRkcFYB05Yk7fhinnHgHtOymH9B5zw83kQ3fA+BswrBlNxrzmh
pWdrzrucHjsvmKa2dXPC0GVlDxpHepz3xgFYVzmBZ7JJJWcfPZ6M8pq2ZuMC
tmJZg58XD+NjZiF30+W5QCyXt0gy/ggO4I7VGCByQUiowJ25/2Rx5ci9GUFf
Lrj+X+CqkKoC/vf8SdqpeC54XXtAtppDEaNLlZrPCrlAqc1dkSlKCUdqfpqd
aeAC+O+F0/3sE/gzQ+c92QkuSLnIo80TpYzpu4e1zu/lhqBWKbPPKiqYmL04
90qEG06MzDIWNqvglHMU6Rua3ND1uESLS1sV9ygy6WAXbuArPRl1NV8V81Lw
L0Re5Qb9mhlJ6hVV7Nwo/eDzQ27YDhgS6FJUw3kparr733LDqI/I4Ytn1fCE
o+GiSS83vP06HTqeooaPStpmJK9zw2HFqe6aSjUc8MdTr4uDB5RUJoXMO9Rw
5bsLS1yKPKDgVxVf8FsN/4u+/tDekgdOtt8XK1lWw8giRT/Lnwfc4sPdBHbU
cCRv7p+RxF2s3HA1bY86/jJWmin+ggcif7AfeUSnjhlKawzONfOAWDjl3NNd
TAxpW34xtavvS13PsVcdp+gMPFqiOwTxZI7f6pTquIdp1lBJ/BAUhwauuf1T
w7y9GyvBOoegzURutXFRDbvk7c9+53YIjrdlljwdV8OPfbiNKSMPwY2VQ3+l
+9XwlLLEmnbWIdgUEy+NaNv116Jj0tx/CPIkFySlynf9pVmtM20cAppHg8Nv
c9XwhotbriU3L3xm72dNv6OGo1bD//aSeOFiyOmNeH81XF+TmMd/fpefDtdr
dFLDDHGZZq63eSFIprn5oYkaThV4mz/ZygvlTHeVNSR2+9FfM1/X44M1xzz1
572qeGpmhEpBWgCO9PZUbKWr4Oo0fjtaEwHookd/s6+r4NuatqV93gLAuzRQ
YO+nglXutTpFFQuAPk9KALeuCq7Lth84y30YBNfLWD8tKeODJnpqbzMOQ76n
1y9Zc2Vcksu74pgrCL3VUqENgifwFPHL6bwSYVhi/uZMTamIPwvkiK6+Fwat
hKw7bEvHcfZc6LBemzB8j9j2lBs5jm1uydtPzwpD7xite/yn4/jTl4dm8lIi
sFfEtbsx9jjOQueVavJFQPf6XingPI7J0oI0/emiwNKgTXQ5oYDraEMesV4X
hxJ3qdaPu+9HbHvByXuFUlATuqnrUS2Nh/s1g99WywBh8zSPg7s4bsvhDRz+
JAcPf/JecxAVxnXRlMWHW+UgVCNO04dNGL/xGpty/C4Hv6It5OOohXGeUolr
35gcpH99ETf5SwhfbtSy6KSVhzzb+sgTj4SwyNJZuc8G8nAoO+EMK68QDtZ4
Pf+sRR4+/ZTRyeEXxMJDJC//LgW4w6W/UBDHj79G/PAT/qkA+ml7Sjz8+XG4
sENQ16gC8C4XiiqS+XG/h3uYyrICDPlQM+4X5scpswFJlKzHIYTZpu72f3yY
ZiPxZTLxOIjc38riXODFY+yNm6VNx8Fa79LD5x6H8DMjFL9UqwjFrpk11DFc
eOBdVPuVBkV49KamLDmAC7PJNrHu61AEkZsUp2UcuHAYm026wJAiFGS9+Xtf
ngtb/PR/YrytCFuzyU1HBjjxpk9+7WNVJTgmeeSTgjInJt5mWLUrV4IWp3yV
p2vseL2n1/Fj3glwu1GzZZjDis21pFuWik6ArEg3695EVlzw/IqaUMUJgIE2
/Y4QVmwfeZgr4tMJwNFfxtJIrLhGyqMDjZ0A20br7tF9rPhm2KLWG3FlWL+q
XHw+6CDmEaGTLC1Qhh3DxFlRGxZM8FX8k1miAtoz3Mxmdw5g07uiRzSrVCCn
lWnU6MIB7PyO3eX3exU4ef1ytLPtARxFv9oq1aYCurJbO+0CB3Dzk8qCqlkV
SK0eONDynBHbDZ1w/XpEFYpEC06LtDLgS+aqHXvyVcFuhSp1XIAev1TAxV73
1eB4dmltPA0dnrJQZXmZrQYPtHqSWKZp8eEAxcCNZ2pgFuzF+ryDFseVSJ2I
faMGO666M0ce0WLXo1zvn/SpQTw93w5Wo8VM4outw3zq8G5PmX/Nxb34LE/u
nE2OOnydCVfPodyDs1QyiVkF6mB37PXivyka/N3mftl4mTo0yjornemkwRpp
iRcufFSHtGv1Ujee0GAuttDtO6PqcLw4b+29KQ3+zEg60CZGgFlWgSKRbGos
SEl7TKeQAG+XCmw1SFR4YKGu9VQ5ARYt/qJYDSqcPhTpe+M/AsRxpf77fZQK
s9Vsl3xpIkCXFX7TtZcK011dVTCcIUDw25sfUl5T4rnN3ypmRxGMcybLRwlR
4rfrdTq2xQj4ef4ufKSkwMETkWPBrxAMl2ZA2tAOUuqB6PT3CDg1E97Uv9tB
Ja/e1ve1IRD2kLuTfGkH5V54aeS4gIBIHOl7Nb+NYpdzzd3kMFwxsJhDo1uI
vBDp4F2Ogeb4Kcfg3xuoOWPwM+V/GBQ2i64W1m8gTQN12bsfMJhuqXisF26g
YzkrVO87MKzIqMkOB2wgGqvTT5kXMKRuhwX+odxAPX2P/9pyADBfkUv5J/IP
Xce3tLcsAIYGJmPpw9ZRTapq8BdrABmDt0k+7uvo3/TE82Q7gFP/JrsmDdeR
3z0dTjFXgLSHK+0SXOvIfnF70tQfoK5fyOtz+RqSz/VPzEoEoJkKNfCdX0WD
e8m9Ws0A3akV3xcvriDpH7Eizu0ASSEXwo2dVtClwmqf0E6AEcXB6RrdFXSQ
KEZd0Q/QZrW3aJV9BWnfX5ESmwVgOI+IdyqWUYFUyhW6AxqQvj7Pe+XvH3SB
2HG4xUwDzod/uhF0Zwl9FNpzbtJSAy67+Vf2X1lCzCvKFXtsNIDVuWfE7vQS
enY/ywA5a4B7UsvwA8IS6h/2DSj20wAppQP8xyYXkWbQgbrkZA1o4k5eCNde
RAfSjTytv2mALf/0MpF+Ab1qbE2V7tYAxxOBMq5/5pHzhnkdVZ8GsJsV8ui2
z6MyexvB4mENqDbzc70UO4/IAqf6aJc0IHTmt+o1inmUlRdm9ppZE464sALH
n1kkX1x6gtdUEyhZw8odF6dR3+BxjyVzTaAy+POX/HUaRTFXpdSTNMEaWgX8
y6fRd//qxfMOmiDC8SyF6sI0CjneVNjipQkXOh/MZ25OobrXowJXdz9ik/yM
onlMU8i6jpNuuF4TXGdlLgoYTyAW/8PG+1s0wbRiWvTesQnUzCeZJN+hCR86
Vo7Ks0wgzYuqXNd+aAIDbqxr+D6Ojh1xkBCZ0oT8E9VnrrmNI9qkHH0Pei14
raXxjfraGKo6efTmlIkWfG94X2XzYxQF0im1HLTQgvRV2vfv3o+iYxWIRc1a
C1Z9aYXh8SjKO0C8H+eoBY2o+FZG4ChKqg14Ju2rBdT7TuSUMI2i0+JVDT5J
WmAr6vdNymQEcf/R3P/nqxYkzc4G5PX/Qlx0z2dpu7Wgt/BrwcjnX4iDj7OD
t08L2KrL3qqV/kJsetNpuiNasP6tjlbpxi904MEd0fQ/WhAobB5ClPuFqLVG
QYNNGzwEfw/svTWEZm9fv5hI0gbqipO/H+QPoJkn83Z5ttrQnnX018LVATT1
1ha9dtCGo8/zrvjbDaCJsaN7Rk5pg/mu2DLTABpW/X5b6YI2zA0kmO2E/kTd
w2Ivft7VhnxOOv4Nx35UK18/KtWjDXEhniR7jV7E+zii6F+fNph1npXdEupF
l7jVzjcMagPlFQqD9zS96BjFC2rPcW2Y4DtY9Lj+B0pvuSOUs6oNDz+rJmyb
/0ABp52cudh1QCeX41Tl2R4klLnaR2OhA5I977I8y7+jKywlud9IOiBv4l6y
eO876ok6cy7HVgfimMvo7od9Rwnn+v9hFx1Qakjgxobf0T/lD9whfjrQJ/8u
4vdwF/r6LZ68mKADDjls7JHcXShyn+i3n006MJ0Zflb+wTc0v+5Wst2mAxGf
hp6gyG/IfiInXqBTB4STC0XPnPmGlL4c1nfp14FUK14HLuVvaCqK993ojA54
n3jG3v/9KzKnYHsyzagLzSmPbvRxf0WH16hC/prpgqh9rkvPy3YUP6Zhw2Ol
C0qk7HPej9rRv65wRTUbXaA6wv+KN7Yddb7cng911gXql9rpDU7tKCbgnzuF
vy7w8Enp2TK0o/nZRVPa27owbLhy2LuzFVWPDgmxd+qCVJxXrLZfM4qW9x2d
79aFJ70+TFsmzYgYvpXf2LcbXy2m+FOqGY0c4pEMH9GF64TflawTTYjO0lJm
ekkXBMe5KUmuTciy9pNaLYseeMt1itI4NqKJhwVW3mZ60KjO6r/qV4/KppU5
9C31oNZIQ9zSsh6FqHzpFiLrgam7nN9XxXp0oGvErsdRD1bebIsob3xBCgx8
Llo+enCYMEiTEf0FhV1O9OaO1wMnT661vMefESv5/I1PjXpASSks836zDh1m
dB+/1aoHgqGf+p+M1CHpj5b6Vl/1YNVB8fLzxjqkK6Owf+SHHmBVJTqm+3Xo
Mu1SPMWkHsylNu6XOFGHhl/5pqrR6oMrz/jVu5c+ohKuc3mlWvqwqsvmd4fp
A3rXarcnWE8fKnzsdAb/1qLGKEMPMNKHrA+xltqjtWh0QVKizUIfAl5JP7d9
XYs4GyYKZ1z0IZq4j/zCvRaFBXuUi4frw2nRuNTx9zXIuNflw8O3+mCec7er
luk9OsfQrfyqRh8GAq47so5Xo1hkXNxepw9asTTx96qr0ZccpQzqFn0YUnv0
W92nGmmeo79w5qc+LHpXdYy1vUMqmy8lFbf1wef52vbNjLdIjJ8uuRkbwLmH
a8/9bN8gHeIV2jEtA1jHCswfld4g98ilKzt6BtCKhxs12N6g7LH+s/JEAxgZ
Ygj62PYa8RaXat9zNoBL5yqbO/RfI1Y4ue4WYQBOb6IPzGhWIQrXF04bHwwg
tbQwuYRUiUKWAt60fjYAN9tYc0HVSrQaeYI9p9EAnlCOHSvnr0SzuTWN+l8N
4LJFdpHKRAXq/f1V8e4vA6Cao8psCa1AL8+s0ctRGAKDl9+ThcKXyNMfqjwI
hmAaYNwmKliOhin3sKpqGEJ2Dqdr4L5y5Hi7wZtRxxDKPLnv/lwsQ1blFsIv
jQ0h4X2BM+3HMgQr7gmU9oZgVyayVeRRhniCb7pnXDaEvbQX1EXKS1Fr+Ffm
r68MwW3xO/tvpxJ0Mp43Yu0/Q8iy+lTaZVCCJu57LPLWGMKnmi77EYUSRFX+
r8Oz3hAusdAZkuhK0InfQne2egyB0aakkf9UMcoyCGSX/GcIS/8xJ17meoEC
DrLxhKsbgVtycxXvk0K0w+8Ymw9GsDfc+0lVRCG6JfX0X6O2EfAeHeG7YV+I
Hmur97GbGAFdU3zey4OFqO+Ce0ahgxG8Jj6RsI0oQNp9L/m7w4ygk9OB7abn
M8SRRxI+VmsEjwiMh8dIT9A4F6UCfNrNn79b2670BFXFF2laNOzGh8tSjXI+
QbYXqV0vdBjBUJ/X3Wu9j1GGYWlW9S8jIMZtXct2eYwEFxn4zaiMYXhvrZr0
xXwkjeq4/LSMIWU/c4RkdS7aKvOViNQzhpf5KjX1ubmoVfyQcoqRMQx+mM6I
vZmLfFkCyFWWxpB5lHwxiJSLykYF7lK4G8Mjoc7N4bkcpBwXwpocZQzsfE+e
rYvnIK0e+QNln4whXSnIZbo0C/kVHqUKazCGIokaPcaHWSgzTGLVoMUYvkiP
9erHZKF1Ef6BX53GwE2dfovBKQsV+e97wTJqDKeZrr7/wJiF2OiHTPypTKCz
Rp3j0WAmGiPEx8tiE5Dk5xvXiMtArCwxEZuaJvCHw0w5zDMDwWhkUL2uCWSw
EZ+OaWWg9NhLDs6mJtAs48+gtvUAmXW7HU1yMAEjtXDyjP8DVOWn2jIfsqt3
49o7bbd0dDN3nKG4ygS2+sLLvNzvofolT46WtyawuKAVoaR1D9FpTghM15iA
61/rOWmhe+jG0IS8eIMJ0Pf/fZ05lIYi+aZsHv0wAesCxopEpzR0OW0mL/Gf
CcTL+BicP3UXnY1bVPdTN4WLojkPGxJT0LNef90EMAUeifa0N4EpaEJyyaxI
2xQMi51PdpBTkEf9kuuEsSkcsmDw8T2cglz3LMc4O5iCypXKy6fL7yC7q6ud
xLBd3o9dXHToNjIM3PCSqzGF7p6A+AjLZDR2uMluX50pZMbnp7gSklFEa7r+
ry+moC01FeMknoyqJFVFkttM4eBKUEnRRhISHbrUtzBgCi8T5DST8pMQhcmq
QcmWKZgEHDB8t5mIXoktismomYHVzaBr7jfikUVnDRstNoP0l3eds53j0VxE
EtWgphns+NfsP6AWj0R+ygwkGJqBsZXIt6CFW+j2HZ/UOVszOBc/k3DJ4Rby
oZihfnHJDDxpY5U5IQ6J9I4NSVeaQeXQ4FFlsZuIeoHTZ/G1GTjWbOxk772J
hvcYbFS8M4N7jTe5FMZjUJZcITv+ZAYdmRUujU9jEO9NX0PzTjOo3+ugWH80
BrEpr5cHLZmBWo/fVDeKRlRNUVpOnETouVajRRd6HS2R+GI1uIm7+yL2AJXL
dfRrqKJd+BAR2HkXo/l0r6Oa1TGHCX4iGI+f769ivo7ChAwu+YsRYZ23/Gzo
kyj0L5jx+TVFImgE0piw9V1DixJ3OZ5aEqFI8zVTsG0kmvJf9CwnEUGtNO35
KYhEw2+MX1eTibBsM6VzXjwSfTWmtu86SQRZvo9lqysR6KWfXzaVOxEW/wmm
xaVEoEtVhtIO54nA9cTIpbU7HO3o7WgcTCVCf12AKt90GFpPsrvDl0YE8b8U
Ci01YWjhR8WoxH0i/A0buF15NwwNnfOKxg+JcFM+w+W4Vhj6kPij2SufCHuU
jTg7M6+gG93l5C8VRHhX/r7O1TkUMXqe9g79TgRuIwe7j/svo+NO0yXuPUQw
FdJ+HDQZjOzIPsvGvUTIV2uUs6gPRk/1zofwDRDhyHdjlZs3gpGmRPjN6t9E
uMZpc2qSJhhdmkzLp1jZ9X//z36dfZfQ8LkvP6NYzcHDavUZvcwFROduKOjN
bg73thyE8w5eQDL2Le4kTnNQdPQqdV4NQqHG36ZFD5kD4+C5kzrVQYjz6ODf
z0LmMJ0dxFFlFoSM51bZ98mbwxvtsjze4POo0k/MNJ5oDnZd75wrRwPQmJhX
RqbFLr/cyHKhMQCx/yydKrYyB2mby4u2JQHovAEh+quNOQgp94XGhwYgBSGr
Gk4Xc+Cp+ReTyRGASr5FyOf4m0O0tkM2MvdHz5R+cry6bQ6tW5eD3at9Uc+M
0Kn6FHNQyKQiqN72RXS5p8t/3DWHpl+Z/4w9fNFppmWzzXRz+HeRmlOCyReJ
Tey/qZFrDlajO1WFbj4o577yRlO5OQTM/hTP5vRGGZt3Boc6zYH+tLqPyLOz
6J8L5eG27+YQ5xF1IfDGWWTzxcf5Xc+uvyAqPO92FrHeNvh1v98cUlIcpb0E
zqJY8Z1hi1FzEDlg7hJ07wwKtjg7Vvdnt/9Fg6spt08j66cw+/SgBQil1XfF
5Xugl4wvjqaxWYB+8QL/vhgPdDDwkM91DgvYT2MbWXTWA7UQVudceCzgU29F
p7usB9L+VrjAI2QB7OGy5nffnULy2xzLt+QsQNxzNOXrgDtispr950e0AO4d
gW++am4owZs+jmRhAT+bGW2+CbmhA9GSh1StLODjRTdq6/27+M0pNWobC/BJ
EpSt+uGKGA4PhKQ6WUBLEUvxdLAroptp3XztYwFu9tf+m33vgqiiSrap4i1A
k/MknHRxRpEPWxPGEyzA/2zKuJ2xM6J8NcPfnLQb/2JaKOiEM6KYksCpKRag
yxHfvM7ojLbNsq+KZ+zWe3stOeCSE9o4dJvCuNACvpdntdCoOaLl8kCq1AYL
OCJz9Xzx6EkUGmf1MKfJAmLktJnb351Ee9wUlUtaLMBL9dumaNpJxHFwzbup
wwI8Qm5n+hmeRMp+l39Q9lrAq5jKjUvlduiKdESJz5QFVLLxCHIl2qK9+QmO
+vSW0JUc2Ft8lowSQn3/khgtQSyhk+mPARlxWhFT3JgsoXQfF7ebJBlJUB9s
DGO1BNE3/QX1E9bI0CVVseKQJXy0e8eZe8YaJfBlMAhJW4KHql22cyAJcd59
9mbD2BL+3p+8fCbfErXylumNmVrCgG/wo4I4SxSV+6aznWgJbW0KaQwBlmip
pGku38oSuGybSPLYEjU3zQoR7S1Bfbn0NEWfBYqklI/LO2cJbOqLryO5LNCc
15uTJrGWkPxStJeugIjy/3yYOHHLEvxIv56xpxCR/eWmIKGE3fwgp5MojIga
ovsT15Itgdf1S9uwBRHl5Wx/zL5vCYfiPKQn/pkhux5N6dWnljCas50lX2yK
Pms1bWZ+2fXbPcxOgYzRjZi7KWUNlnC67PLoOXZjpNviIv25yRJqFRU0mGaN
0Cfr9ZOzbZZgnTrruZFhhOrOiP6n1mMJ7umJFC47hqg28Wpwz4Ql6Bg+OsPf
aoDe9imssuy3Ar0yvXqnZD0UengnXpTBChTa6rykffWQ+qlGUZUDVkA8pnpT
3EQP/TfnTHI+aAXnpz4KP92nh95QJrx8wWMF8/2m5U1RuqhKfCLASMoKnIoE
brpd00HlgRnzUcZWwGzPVCOapYVSvLi6E0ytgMNfNq3lmha6cCql+h7RCmhL
o3vSPbWQMvlWfJGVFfznWteQJ6OFqlVDpTrtrSDTdaLCr1YTNVLaewp7W8GY
hWvCf9MaaDjx0GBtvBWsy5+rr7MFVBeT9rkp0Qq+vCKXVmkAyo9gfdGVbAUH
RB5MNUkCOh1If2Uy1Qry9sjCo2WM5qw3eFgyrcAh37AgQQWjf3x91s4vrMBy
zyvKvFYCOliU3rrdagVvf7wUOiWshoSs0NPf7VZg+L4jUW1LFclv/opo/moF
VZt56bhbFZkbSyqmf9/tR+ppclucKkqaefVAccAKWmdTSHRrKojxaNdpr1kr
0GEeSSvoUkZ0L5ioe+lJIC5FMydWpoS4rMv7axhJ4P2KNVojWQmJb1tXPmEi
wY5JZU2knxLSNc08E8RKgkWFN1qXZJTQ9TnpduZDJBDLiOQ6UqyIqGQMH+od
IcH16PuvwiqOo63iqBMV+iS4oXN7f3a/POLgmD70yZAEbL/Hy1rfyaNjoeYU
XcYkkPhmMC70SB456/M3LBN36y//EEau8ujD0Cu747YkmLf3JKtOyaEYlukr
5WdI4DhFS81HKbe7H83rSmNJEO3Y5u11+xg68uPV09pbJKgCxckCh2NIC/PH
dySQQLRnJeWI5DF0nn6atHibBG8ZrivO1BxF3blR47IPSMDd2Zzj+0caZXS+
2l9SSII/Q2+1ZN2lkJgSv/mLZhLMMLs33Q6QQN5GReIPWknQ+Wt8zFlfAr10
Vt2ObifB3iNpk078EkgzzrrQpZMEH57X9sw3iiOHoYQ97P0kkHvM0mIuJo5S
Yndeh0yTYJQsNrv8WxRRDg4JGey3hmvK9p9uRQsj/WWfv4oM1jAjUGJ+2E0Y
JezbahM6YA2+q3xXB5Ew4j3OfWWTxRqK8zuPDq0KIeWb5t3F3NaQytXLNn5a
CPkofIjjkLSGtxPt1ItWgqg/Ond5RM8ajDqivD3u8SNt82GeLwbWoNr1Xohw
kh895xHUKDCyhjPSD5Rc+PlR2PPMeD8za7gdI9idlM+HBL/dF9uytoZfbikW
sa94kQd/kg2HhzU8zDGgaZzkQQsvQ9/qR1lDV+Z/6QU3OJFN2H/DUjesYdWN
K2TBghPV6v2jY4qxBqeP5wXDBTjR7d6LpK44a/iaHhEY+poDKVIEzrncsYbf
3ATK8QV2dNnozOGQHGsYbPx8KsCbDdEMk6Ke11jDDfGq+L4MFnThDLni9Qdr
KLujrn/PhwWNL9iMfaqzhldDx3aeAgtq3DmpP1BvDTz1HPOffjOjJD5XBqYO
a7h3mbZkSoEZ8dn6pPj9sgZZScqft94zooQh30+hI9YgM56TeNabEVGc9l+N
+b3LF/g5zRxiRKMXzttkT1oDXaDR4b7LDKgg5TLv10Vr6L3IW2gP9Eip/Uae
AhUZPv63oFgwSYeekmO6MA0Zzq4Vj+Rm0yHuwZt7jfeSgefhhqy6HR3anL11
2n0/GfQflW/pttCij/R3pFMPkmGzbe/T12/2IqLeo5erQrtYtwi9KKNBZ6pf
1b3WIkO/36PkpYOUiG5laDxHhwzNGxbTJr8o0FOp/fS39MiwnzcmWbiEAk3c
szd3NCIDNeq6oGZGsbtvKAeoLMkw2z5myiO2Q/CQMFozciXDiqfHG12XTcJe
p/M8iu5keOT3n0wxwybhcepDAr8HGSTY6I3WqjYIv6kWri2cIYOT4sLmYbYN
gvvPFOZUfzIYU3jqlXX+JbjeHpAcCCdD7VaU5aUrawSqBlqTL5FksBmlfnlE
aY2QsyPrVxJFBnTueWve/Crhl9e1ysiYXf/sxmxT7qsEZz0JLfEkMnx6bCFw
y2aF4Ljpb+/3iAxCwWj1i+sfwrb8g6u22WS4ODsWdUL8DyHzTF2OZi4ZRhcY
LUkzS4Sf3zkm2Z6QIesC6WjqpSWCfel/Qa9fkCHAl3vP33uLhJMeexKpqsmg
yHZOaGB+nkC3VyZVpIYMqzaG2g8i5gmV+TYPdD+Q4SlfxUAj2zzh4O/CJ7Gf
yZCRPxHuh+cIjW4WNQfbyJCysF7rkj9DUHZ5tCg0RAbbJrUnqGSSMEbRsKY9
TIa1jxkdcuRJQkrW0pbHKBnuDhaIWu9MEOYHdfYXTuzOM9LbR9hygvDYcUZI
YZEM8Qm/Q07TjRPY7VWstKhsYPkmR5PL41HChw1Xu1M0NuA5odLzwnGU4Pfg
lnP0Xhugt4liX+YcJTT3Dno17bcB6Y7HSnbxI4Qo2xvXLVltYOJP83PVa8OE
JetvlW4iNqCmlVJ0594QIWt18+11MRs4ln7UeNZxiGB6V+zjEwkbqH9GLcAk
NkR41hXcNi1tA34JVfHgPUhwtjo8EahoAw0y3hN2tT8JB5YN5lJP2IBjWvLX
DdufhLd3ApdfqdhAgBYvC81yP4Hr22eKTYINzP2itT0h3U/4HLCwlx9soC5J
tcGmsY9w/iAPI2jawJ/NCydbz/QRhMq0WF21baCMRkzrzv4+Qpu5N3eUrg24
3SgpzynqJfwPseVn6w==
                    "]]}, "Charting`Private`Tag#1"], 
                    Annotation[{
                    Directive[
                    Opacity[1.], 
                    AbsoluteThickness[2], 
                    RGBColor[
                    0.6666666666666666, 0.6666666666666666, 
                    0.6666666666666666], 
                    Thickness[0.002]], 
                    Line[CompressedData["
1:eJwV1Xc81e0bB/BDQlJkj2PPShLZcd1G5jFDChlJPyUOKg1PIVvSYyUKWSkV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                    "]]}, "Charting`Private`Tag#2"], 
                    Annotation[{
                    Directive[
                    Opacity[1.], 
                    AbsoluteThickness[2], 
                    RGBColor[
                    Rational[1, 3], 1, 
                    Rational[1, 3]], 
                    Thickness[0.002]], 
                    Line[CompressedData["
1:eJxTTMoPSmViYGAwAWIQ/SyrP2/W/AN2DGDwwf5uwOyWp3Xv7GF8buYVBY/r
/sH5FxfPq7E4zu8A49+INrT3mC0O579685jJWEcewQ84nrFkgzKcf4S9er5w
qzqc33VhVfSM1dpw/qM7TpV79unD+ecXyRQ/OmoI5ys/CM0pvGoM56/0tuv9
dNAUzv9x41bc4SXmcL5tvunneRss4fwtxvbrc2Zaw/mKjOx6rqtt4fzwD02x
uZvt4fz7bOG3nM84wPl8s7zTwy47wvlhR8Q5Hp1wgvMlPztxfb7kDOcfNDrx
RPuGC5zfxKl6+e5pVzh/35MHSqJX3OB84fCStqOn3OF8n1uJh+bu8YDzGZLW
xf8+5Annn2u4JHBpuxecL7YkVFnvoDec73zDiG/TUR84v3Pxc571O3zhfK/i
3zmGB/zgfJVbzx7obPOH8z9qTBNbERwA5/OmZ+TWXEPwtxWo+fUGBML5c/5M
vv/gCoLPH/L2V0FAEJz/ZXMx09STCL74tJW7fvsEw/nHnE//mXccwd9cPOd9
i08InC+0Zta5f+cQ/L/rW8y3eoTC+WpmcoHrziD4d9oXf3nsHgbnszwKbVl7
AMHP3Lf9yE7ncDg/Oo21n2kfgi8aYxnizBQB558PzJVscUPwAU9nASM=
                    "]]}, "Charting`Private`Tag#3"]}}, {}}, "GCFlag" -> 
                True|>, 
              "Meta" -> <|
               "DefaultHighlight" -> {"Dynamic", None}, "Index" -> {}, 
                "Function" -> Plot, "GroupHighlight" -> False|>|>]]}, 
          Annotation[{
            GraphicsComplex[CompressedData["
1:eJxVmnc41W/cx49RFCJ7Z6soK8Jx7vtj771FZloy26mQEjIyUiqZJRTRUEmE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             "], {{{}, {
                EdgeForm[], 
                Directive[
                 RGBColor[1, 
                  Rational[1, 3], 
                  Rational[1, 3]], 
                 Opacity[0.2]], 
                GraphicsGroup[{
                  Polygon[CompressedData["
1:eJwl1GWUVQUYhtGhQVJCuru7u7uGbhhCuiWkFZRupEsppbvBpEtS6S6lu91H
fuz1nffh/hjWuuemDusW2jV8SEhIODqF/3hvRwgJuUMezx20e2Izd5B7nbqe
P3P7cpEa9kaf/cRzJ45TRmupfeq5J39TWRuvXaOcvZykWm47gec+XKC6tkGL
5rkjf1Jaa6HF8dyDv6ikjdOuUtb+iSRaLns9Ue0OHKOU3lyL7bk7Z6iojdWu
UMb+kcRaTnsdUez2HKWk3kwbw2VKa8tIpOew1xLZ/pwjlNCbaqO5RCltKQn1
7PYaItntOExxvYk2iouU1JbwmZ7NXk1Euy2HKKY31kZygRLaYhLoWe1VRLDb
cJCieiPtW85TXFtEfD2LvZLwdmsOUERvqH3DOYppPxBPz2yvCL4zdhj7Kaw3
0EZwlqLa98TVM9nLQz5+yVqxj0J6fWk4f1NEW8inekb7Jz7QUttLQb2e/TV/
UVhbQBw9g/0j72mh7aGAXtf+ijMU0uYTW09vL+MdzbU/yK/XsYdxmoLaPGLp
6eylvKWZ9jv59FB7KKcooM0lpp7WXsIbmmq/kVevbQ/hJPm1OcTQ09iLeU0T
7Vfy6LXswZwgnzab6HpqexGvaKz9Qm69pj2I4+TVZvGJnsr+gZc00n4ml17D
Hsif5NFmEk1PaX/PCxpqu8mpV7cHcIzc2gyi6inshTyngbaLHHo1+0uOkkub
ThQ9ub2AZ9TXdpJdr2r35wg5te+IrCez5/OUetoOsulV7H4cJoc2jUh6Unse
T6irbSerXtnuyyGya1OJqCex5/KYOto2suiV7D4cJJs2hQh6YnsOjwjVtpJZ
r2h/wQGyapMJryeyZ/OQ2toWMukV7N7sJ4s2iXB6QnsWD6ilbSajXt7uxT4y
axPDBS+t3whnJvepqW0ig17O7sleMmkT+BD8RtgzuEcNeyPpfb6s3YM9ZNTG
8z74jbCn8y/V7Q2k8/kydnf+IIM2jnfBb4T9Hf9QzV5PWp8vbXfjd9JrY3kb
/EbY07hLVXsdaXy+lN2V30injeFN8BthT+UOVey1pPb5knYXfiWtNprXwW+E
PYXbVLbXkMrnS9id+YU02iheBb8RdnE68TOptZG8DH4P7GJ0ZDeptG95Ebz7
dlE6sIuU2jc8D95zuwjt2UkKbQTPgnfaLszn7CC5NpynwftrRyMqUShEO7aT
zL9/zZPgPbEL0pZtJNW+4nHwTtiTg3fR8xVq+7/fsm95bhB8z93VpPRcIPgb
3X/sJu4At7V71Q11Y7nt3NtuQ7eb29I97VZw2wT/D/eu3djt74a5l91a7tbg
b3Rv2vWDd89t4Q5zHwXvY/A9c5tqA91r1PEc3/2C81SzJ/ncTSraq0ih5bdj
eu7KKcprrbUtJLaH8jB4h+14bm/OUdXnJmo3qGCvJLmWz47huQsnKaeFaZtJ
ZA/hQbj/X8GQuG4vzlJFmKBdp7y9gmRaXju6586coKzWKvgee27kuZ/byr3k
1nQ3+bc27g27XvC74DZ3B7v3+Q+AVxqa
                   "]]}]}, {}, {}, {}, {}, {}, {}, {}, {
                EdgeForm[], 
                Directive[
                 RGBColor[
                 0.6666666666666666, 0.6666666666666666, 0.6666666666666666], 
                 Opacity[0.2]], 
                GraphicsGroup[{
                  Polygon[CompressedData["
1:eJwl12WgVGUXBlAa6U4JKZGQ7u4SpUuQ7u7uEiWVEhAkpRQpBbFbSYMSUFBE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                   "]]}]}, {}, {}, {}, {}, {}, {
                EdgeForm[], 
                Directive[
                 RGBColor[
                  Rational[1, 3], 1, 
                  Rational[1, 3]], 
                 Opacity[0.2]], 
                GraphicsGroup[{
                  Polygon[CompressedData["
1:eJwV03cc1VMYB+BbiVCokCSkoShNCiUh7aFhpKKpoSESpUVFqWjvvffee++0
iwYtaSlKQyXP+8dzz/m+537u/f3OeU+m2s0qNU2aSCSS0M5HI6FxskQiL+NI
MJTaTGWv9f7G6kziWUZSn5nMtd7dWIlMXJGH8o15KR7hvLw1/oeP5XwkYZ88
jx7mlXmKq/IwOpmXJj1/ytvobf4uT3Mzfosm5vlJyn55Pj3Nq5CZa/JwOpuX
4VEuyNvpY/4e2bklDzZ+SG7G0JAm6k2NBRhPMoZRh2kcsD7AWIPJ5GQUHzGL
BdZ/MFZlIlkYQT1mcN36IOMHTOE5RtOA2fFd612MZZlABoZTl+lctD7QWJNc
/CT3NVYjB//F89PM/Hnu4Gd5ISP5Vi7HY/wl74jv0lx+geT8Ii9iVNT5hBZ8
yme05HNa8QVf0po2fEVb2tGeDnTk6+iROOc4m/hN/1OQOzkoL2Z0vHv8l1oh
7uKQvIQx8ezxDGovkoLD8lLG8l08m9pL3M0ReRnj6BrPrPYy9/CrvJzxdIt3
USvMvfwmr2AC38c7qhUhJUfllUyMOxDvrvYKqTgmr2JS9HfsiVpR7uO4vJrJ
0auxV2qvcj8n5DVMib6JPVQrxgOclNcylR9jb9VeIzW/y+uYRq/Yc7XXScMp
eT3T4w7FWai9QVr+kDcwI+5D9A794s5HX8eZ+U5xHuS0vJGZsb9yeTLyt7wz
+jDOV36Thzgjb2JW7Llcgce5JO+Kvo9ekEvwMGflzfFu5m+TlX/l2XEu5hV5
gsvy7riv0UdySdJxTt4S72/+Dtm4Ic+JszN/iyf5R94T72n+Ps9wWx5irEUe
xtKIOQyxdjL2Mc4nzi/ON84/+iP6J/or+i/6M/o37kzcMw6wn33sZQ+72cVO
dsSdZTvb2MoWNrOJjWxgPetYyxpWs4qVrGA5y1jKEhaziIUsYD7zok+Yy/91
wdiI
                   "]]}]}, {}, {}}, {{}, {}, {}, 
               Annotation[{
                 Directive[
                  Opacity[1.], 
                  AbsoluteThickness[2], 
                  RGBColor[1, 
                   Rational[1, 3], 
                   Rational[1, 3]], 
                  Thickness[0.002]], 
                 Line[CompressedData["
1:eJwl1mWwUFUUBtD3BETpLkkBBenuRukW6e4QUEoQpFu6OyRFpQXp7u5QQZFu
CRUFXEd/LPb5vntg5s3cfXnpmneu2SkyIiKi3WsREWHe98cXNJaTmrXNa2ZL
83vPq5mX5WbmZ2Y981bInpVxPuXckZjk0aXUfeP8Pr/JY6mouyh3JQFixAOz
H8lYLzenrAen5Y+JRV5dKt23zh9wTR5HJd0luRsJiaJ7aPYnORvkFrzv3hk5
/MCxyadLrfvOuRzX5fFU1v0odycRteSrZh8aOt81o7r3yBxAE10K8yPzutnK
/MHz6uYVubnZy6xv3jbbmC09/8A8Kzc1O5t1zZtmazOOWdP81Wxhfm42MO+Y
bc38/n4ac4VcnjrON8wb+hrOvzj3ZoIcjd+dB/IWG+VWFOB1HusGkZJNcmsK
Ep03eJMYPPF8MKnYLLehEDF5qhtCarbIbSlMLJ7phpKGreFdowix+UM3jLRs
k9tTlDj8qRtOOrbLHShGXP7SjeBtdsgdKU5aP/tKXQVuyhOJx3N5JOnZKX9M
CdK5v0pXkVvyJOLztzyKDOySO1GSt91fravEbXkyCfhH/pKM7JY7U4r07q/R
VeaOPIWEvJBH8w575C6UJoP7a3VVuCtPJREv5TG8y175k7BvZHR/na4q9+Rp
JOaVPJZM7JM/DfvEO2GPddW4L08nCWEJx+kys1/sGvaFd/XrddV5IM8gKZH6
8br3OCB3C+8zmfQbdDV4KM8kWfjn9RN0WTgod6ccmcOuhHedR/IskhNFP1GX
lUNyD8rznn5j2El+l2eTgqj6SbpsHJZ7UoEs+k26D3ksz+GtsBP6ybrsHJE/
C98lsuo362rzRJ5LyrAn+im6HByVe4XvDtn0W8Lu81SeR6qwO/qpupwck3uH
7wrZ9VvDvvJMnk/qsGf6abpcHJc/pwo59NvCt4E/5AWkCTupn67LzQm5D1XJ
qd+uq8ef8ldhJ8L+6mfo8nBS7ks1cul3hG8Tf8kLw04QUz9Tl5dT8hdUJ7d+
Z/gW8VxeFHaCWPpZunyclvtRgzz6XbqG/C0vDjtBbP1sXX7OyP2pSV79bl0j
/pGXhJ0gjn6OrgBn5QHUIp9+j64xL+SlYSeIq5+rK8g5eSAfkl+/V9eEl/Ky
sBPE08/TFeK8PIjaFNDv0zXllfx12Ani6+frCnNBHsxHFNTv1zWLjPjvP9Tl
YSdIoF8gF+GiPIQ6FNIf0DUnkm/CTpBQ/5VclEvyUOpSWH9Q14LX+DbsBIn0
C+Vi/CgPox5F9Id0LYnCd2EnSKxfJBfnJ3k49SmqP6xrRVRWhJ0giX6xXIKf
5RE0oJj+iK410VgZdoKk+iVySS7LI2lIcf1RXRteZ1XYCZLpl8qluCKPohEl
9Md0bYnO6rATJNcvk0vzi/wl5XTn5C7EDe+ErqTuuHM73mBN2BFS6L+Wy/Cr
PJryuvPyJ8QL74iulO6Ec3veZG3YS91Pzj1IHHY2fFN0y53LclUeQwXdBflT
4od3SFdad9K5AzFYF/ZW97NzT5KEb5X8m9k37IHzvcj/fz/L7e6/wL0Yvw==

                  "]]}, "Charting`Private`Tag#1"], 
               Annotation[{
                 Directive[
                  Opacity[1.], 
                  AbsoluteThickness[2], 
                  RGBColor[
                  0.6666666666666666, 0.6666666666666666, 0.6666666666666666], 
                  Thickness[0.002]], 
                 Line[CompressedData["
1:eJwV03ecz3UcB/DfuWREQ8iWkpbMMstoUFdU15R9KaOsiLQotENLA+fu3J3b
Z6QilQZFCyVto1TIysqInu8/nr/P+/X+/B6/3/czvg3ShqcOS0okEik+hpRJ
JO5JTiSak0OCmaRRxDrz0429yOdCMribebxp/jljKg04IM9kovoaarBD/iL+
h3vlFiTxnbyI59U3cRYH5VlMUqdQk53yl7yovp1zORq/xVB1S8qwXn6LKeqb
OZt/5XQmq6+lFrvkr3hJ3YPz+E9+w9iPpsxhMEP1hxkvJpdkZnEnxXxv/lVj
bwpoTCYDmc/b5qcabyGPhszmLko5ZP51Y18KaUIWg1gQ3zX/hPE65lKbdAZQ
wm7zrxn7cBFfyy8b7+B8jsXzM1x9CSfwg/wOGTwpd6MOe+TV8V1GyK0oy4/y
YjKjz0juYxSjuZ8xjOUBxvEgD/Ewj/Ao45nAYzwedyTOOc4mftP/tOZEfpKX
kBVrj//Sa0M5fpbfZU48ezyDXlvK84u8lGyeimfTa0cFfpXfI4en45n12lOR
DfL75PJMrEXvUk5io/wBc3k21qh3GZXYJC8jL96BWLteByqzWf6Q/LjfsSd6
HTmZ3+SPKIi7Gnul14lT+F3+mMK4N7GHep05lS3yJxQxLfZW73JO4w95OcW8
EHuudwVV+FNeQUm8Q3EWeldyOn/Jn1Ia70PcHV6Jdz7udZyZ71xFVbbKnzEv
9lfuTl3+kdfEPYzzlbtQjW3ySubHnsvXU4+98tq493EX5K5UZ7u8KtamvpVz
OCwviHNR30B99snfxPsa90i+mjP4W/481q++jUYckRfG2alv5Ez2y9/GOtU9
uYDj8gxjf5qRzRAWMsPc/5xOrfg=
                  "]]}, "Charting`Private`Tag#2"], 
               Annotation[{
                 Directive[
                  Opacity[1.], 
                  AbsoluteThickness[2], 
                  RGBColor[
                   Rational[1, 3], 1, 
                   Rational[1, 3]], 
                  Thickness[0.002]], 
                 
                 Line[{948, 998, 949, 950, 951, 952, 953, 954, 955, 956, 957, 
                  958, 959, 960, 961, 962, 963, 964, 965, 966, 967, 968, 969, 
                  970, 971, 972, 973, 974, 975, 976, 977, 978, 979, 980, 981, 
                  982, 983, 984, 985, 986, 987, 988, 989, 990, 991, 992, 993, 
                  994, 995, 996, 999, 997}]}, 
                "Charting`Private`Tag#3"]}}], {}}, <|
           "HighlightElements" -> <|
             "Label" -> {"XYLabel"}, "Ball" -> {"InterpolatedBall"}|>, 
            "LayoutOptions" -> <|
             "PlotRange" -> {{0., 40.}, {0., 1.}}, 
              "Frame" -> {{False, False}, {False, False}}, 
              "AxesOrigin" -> {0, 0}, "ImageSize" -> {320, 320/GoldenRatio}, 
              "Axes" -> {True, True}, "LabelStyle" -> {}, "AspectRatio" -> 
              GoldenRatio^(-1), "DefaultStyle" -> {
                Directive[
                 Opacity[1.], 
                 AbsoluteThickness[2], 
                 RGBColor[
                  Rational[1, 3], 1, 
                  Rational[1, 3]], 
                 Thickness[0.002]], 
                Directive[
                 Opacity[1.], 
                 AbsoluteThickness[2], 
                 RGBColor[
                 0.6666666666666666, 0.6666666666666666, 0.6666666666666666], 
                 Thickness[0.002]], 
                Directive[
                 Opacity[1.], 
                 AbsoluteThickness[2], 
                 RGBColor[1, 
                  Rational[1, 3], 
                  Rational[1, 3]], 
                 Thickness[0.002]]}, 
              "HighlightLabelingFunctions" -> <|"CoordinatesToolOptions" -> ({
                  Identity[
                   Part[#, 1]], 
                  Identity[
                   Part[#, 2]]}& ), 
                "ScalingFunctions" -> {{Identity, Identity}, {
                  Identity, Identity}}|>, "Primitives" -> {{{{}, {
                   EdgeForm[], 
                   Directive[
                    RGBColor[1, 
                    Rational[1, 3], 
                    Rational[1, 3]], 
                    Opacity[0.2]], 
                   GraphicsGroup[{{
                    Polygon[CompressedData["
1:eJxdd3k0Fl7UtakohMwyZCbKFJmee4955jE8HmQmGsxSiYQUkalISTI2oEyR
+pUolXkoIoSQec5Upte31vf+894/7l177XP2OXvdtc5dV9DV1+IUFQUFxbnd
7f+dY2cTfdIf1aAuCZkQ1dEg9L+Y4v+vNnNv7ihdG/i/2O1GSXlOUS9BqEyL
1VXbBspoxLTu7O8jnD/IwwiaNvBn88LJ1jN9hM8BC3v5wQbqklQbbBr7CFzf
PlNsEmxg7het7QnpfsLbO4HLr1RsIECLl4VmuZ9wYNlgLvWEDTimJX/dsP1J
cLY6PBGoaAMNMt4TdrU/Cc+6gtumpW3AL6EqHrwHCaZ3xT4+kbCB+mfUAkxi
Q4Ss1c2318Vs4Fj6UeNZxyHCkvW3SjcRG1DTSim6c2+IEGV747olqw1M/Gl+
rnptmNDcO+jVtN8GpDseK9nFjxD8Htxyjt5rA/Q2UezLnKOEDxuudqdobMBz
QqXnheMogd1exUqLygaWb3I0uTweJTx2nBFSWCRDfMLvkNN044T5QZ39hRNk
2Iz09hG2nCCkZC1teYyS4e5ggaj1zgRhjKJhTXuYDGsfMzrkyJMEZZdHi0JD
ZLBtUnuCSiYJjW4WNQfbyJCysF7rkj9DOPi78EnsZzJk5E+E++E5QmW+zQPd
D2R4ylcx0Mg2T6DbK5MqUkOGVRtD7QcR84STHnsSqarJoMh2Tmhgfp5gX/pf
0OsXZAjw5d7z994i4ed3jkm2J2TIukA6mnppiZB5pi5HM5cMowuMlqSZJcK2
/IOrttlkuDg7FnVC/A/BcdPf3u8RGYSC0eoX1z8EZz0JLfEkMnx6bCFwy2aF
8MvrWmVkDBn02Y3ZptxXCTk7sn4lUWRA55635s2vEqgaaE2+RJLBZpT65RGl
NYLr7QHJgXAy1G5FWV66skZw/5nCnOpPBmMKT72yzr+E31QL1xbOkMFJcWHz
MNsG4XHqQwK/Bxkk2OiN1qo2CHudzvMoupPhkd9/MsUMmwQPCaM1I1cyrHh6
vNF12SScDqQcoLIkw2z7mCmP2A5h4p69uaMRGahR1wU1Mwr0VGo//S09Muzn
jUkWLqFAdCtD4zk6ZGjesJg2+UWBzlS/qnutRYZ+v0fJSwcpEVHv0ctVod37
1C1CL8po0Ef6O9KpB3dx296nr9/sRZuzt06779/1/6h8S7eFFnEP3txrvJcM
PA83ZNXt6NBTckwXpiHD2bXikdxsOqTUfiNPgYoMH/9bUCyYpEMFKZd5vy5a
Q+9F3kJ7oEejF87bZE9aA12g0eG+ywyI4rT/asxva5At8HOaOcSIEoZ8P4WO
WIPMeE7iWW9GxGfrk+L3a5eXpPx56z0jSuJzZWDqsIZ7l2lLphSYUePOSf2B
emvgqeeY//SbGY0v2Ix9qrOGV0PHdp4CC7pwhlzx+oM1lN1R17/nw4JohklR
z2us4YZ4VXxfBgu6bHTmcEiONQw2fj4V4M2GFCkC51zuWMNvbgLl+AI7ut17
kdQVZw1f0yMCQ19zoFq9f3RMMdbg9PG8YLgAJ7IJ+29Y6oY1rLpxhSxYcKKF
l6Fv9aOsoSvzv/SCG5zIgz/JhsPDGh7mGNA0TvIgwW/3xbasreGXW4pF7Cte
FPY8M97PzBpuxwh2J+Xzoec8ghoFRtZwRvqBkgs/P9I2H+b5YmANql3vhQgn
+VF/dO7yiJ41GHVEeXvc40c+Ch/iOCSt4e1EO/WilSBSvmneXcxtDalcvWzj
p4UQ73HuK5ss1lCc33l0aFUIJezbahM6YA2+q3xXB5Ew0l/2+avIYA0zAiXm
h92EEeXgkJDBfmu4pmz/6Va0MEqJ3XkdMk2CUbLY7PJvUeQwlLCHvZ8Eco9Z
WszFxJFmnHWhSycJPjyv7ZlvFEcvnVW3o9tJsPdI2qQTvwTyNioSf9BKgs5f
42PO+hJITInf/EUzCWaY3ZtuB0igjM5X+0sKSfBn6K2WrLsU6s6NGpd9QALu
zuYc3z/S6Dz9NGnxNgneMlxXnKk5irQwf3xHAglEe1ZSjkgeQ0d+vHpae4sE
VaA4WeBwDB0MNK8rjSVBtGObt9ftYyiGZfpK+RkSOE7RUvNRyqEPQ6/sjtuS
YN7ek6w6JYec9fkblokk8F7+IYxc5dGxUHOKLmMSSHwzGBd6JI84OKYPfTIk
Advv8bLWd/JoqzjqRIU+CW7o3N6f3S+PqGQMH+odIcH16PuvwiqOo+tz0u3M
h0gglhHJdaRYEemaZp4JYiXBosIbrUsySkh827ryCRMJdkwqayL9lBCXdXl/
DeNu/Ves0RrJSojuBRN1Lz0JxKVo5sTKlBDj0a7TXrNWoMM8klbQpYySZl49
UBywgtbZFBLdmgoyN5ZUTP9uBetST5Pb4lSR/OaviOavVlC1mZeOu1WRkBV6
+rvdCgzfdySqbamig0XprdutVvD2x0uhU8Jq6B9fn7XzCyuw3POKMq+VgOas
N3hYMq3AId+wIEEFo9OB9FcmU60gb48sPFrGKD+C9UVXshUcEHkw1SQJqC4m
7XNTohV8eUUurdIANJx4aLA2frcf+XP1dbaAGintPYW9rWDMwjXhv2kNVK0a
KtVpbwWZrhMVfrWaSJl8K77Iygr+c61ryJPRQhdOpVTfI1oBbWl0T7qnFkrx
4upOMLUCDn/ZtJZrWqg8MGM+ytgKmO2ZakSztFCV+ESAkZQVOBUJ3HS7poPe
UCa8fMFjBfP9puVNUbrovzlnkvNBKzg/9VH46T49pH6qUVTlgBUQj6neFDfR
Q6GHd+JFGaxAoa3OS9pXD73tU1hl2W8FemV69U7Jeqg28Wpwz4Ql6Bg+OsPf
aoDqzoj+p9ZjCe7piRQuO4bok/X6ydk2S7BOnfXcyDBCui0u0p+bLKFWUUGD
adYI3Yi5m1LWYAmnyy6PnmM3Rp+1mjYzv1iCaPcwOwUyRnY9mtKrTy1hNGc7
S77YFOXlbH/Mvm8Jh+I8pCf+maGG6P7EtWRL4HX90jZsQUT2l5uChBIsQT3I
6SQKI6L8Px8mTtyyBD/Sr2fsKUQ05/XmpEmsJSS/FO2lKyCiSEr5uLxzlsCm
vvg6kssCNTfNChHtd/OXS09T9FmgpZKmuXwrS+CybSLJY0sUlfums51oCW1t
CmkMAZaolbdMb8zUEgZ8gx8VxFkizrvP3mwYW8Lf+5OXz+RbogS+DAYhaUvw
ULXLdg4kIUOXVMWKQ5bw0e4dZ+4ZayRBfbAxjHXX75v+gvoJa8RpRUxxY7KE
0n1c3G6SZJQQ6vuXxGgJYgmdTH8MyGhvfoKjPr0ldCUH9hafJaMr0hElPlMW
UMnGI8iVaIuU/S7/oOy1gFcxlRuXyu0Qx8E176YOC/AIuZ3pZ3gS7XFTVC5p
sQAv1W+bomknUWic1cOcJguIkdNmbn93Ei2XB1KlNljAEZmr54tHT6KNQ7cp
jAst4Ht5VguNmiPaNsu+Kp5hAT5vryUHXHJCFFMSODXFAnQ54pvXGZ0R5asZ
/uYkC3B7MS0UdMIZRT5sTRhPsAD/synjdsbOiCqqZJsq3gI0OU/CSRdnRDfT
uvnaZzfe/tp/s+9dEMPhgZBUJwtoKWIpng52RQfenFKjttmtlyQoW/VjF0dL
HlK1soCPF92orfe7oQRv+jiShQX8bGa0+SbkhpisZv/5ES2Ae0fgm6+aG5Lf
5li+JWcB4p6jKV8H3JH2t8IFHiELYA+XNb/77hRqIazOufBYwKfeik53WY/d
+XjI5zqHBeynsY0sOuuBXjK+OJrGZgH6xQv8+2I8kPVTmH160AKE0uq74vI9
ULDF2bG6P+YQvWhwNeX2aRQrvjNsMWoOIgfMXYLunUGstw1+3e83h5QUR2kv
gbPI5ouP87sec7ALosLzbmfRPxfKw23fzSHOI+pC4I2zKGPzzuBQpznQn1b3
EXl2FuXcV95oKjeHgNmf4tmc3khsYv9NjVxzsBrdqSp080GnmZbNNtPN4d9F
ak4JJl9El3u6/Mddc2j6lfnP2MMX9cwInapPMQeFTCqC6m1f9EzpJ8er2+bQ
unU52L3aF5V8i5DP8d/tX9shG5n7IwUhqxpOF3PgqfkXk8kRgM4bEKK/2piD
kHJfaHxoAGL/WTpVbGUO0jaXF21LAtCYmFdGpoU5vFluZLnQGIAq/cRM44m7
/rreOVeOBiDjuVX2ffK7vHZZHm/wecR5dPDvZyFzmM4O4qgyC0Khxt+mRQ+Z
A+PguZM61UFIxr7FncRpDoqOXqXOq0GIzt1Q0JvdHO5tOQjnHbyAhs99+RnF
ag4eVqvP6GUuoEuTafkUK0RQu/9nv86+S0hTIvxm9W8iXOO0OTVJE4ye6p0P
4RsgwpHvxio3bwQjO7LPsnEvEfLVGuUs6oPRcafpEvceIpgKaT8OmgxGjJ6n
vUO/E4HbyMHu4/7L6EZ3OflLBRHelb+vc3UORR8SfzR75RNhj7IRZ2fmFTR0
zisaPyTCTfkMl+NaYWjhR8WoxH0i/A0buF15NwytJ9nd4UsjgvhfCoWWmjC0
o7ejcTCVCP11Aap802HoUpWhtMN5InA9MXJp7Q5HL/38sqncibD4TzAtLiUC
fTWmtu86SQRZvo9lqysRaPiN8etqMhGWbaZ0zotHoin/Rc9y0q7/0rTnpyAS
LUrc5XhqSYQizddMwbaR6F8w4/NrikTQCKQxYeu7hsKEDC75ixFhnbf8bOiT
KFSzOuYwwU8E4/Hz/VXM19GvoYp24UNEYOddjObTvY6WSHyxGtxEcFuMPUDl
ch1RNUVpOXESoedajRZd6HXEprxeHrRkBmo9flPdKBrx3vQ1NO80g/q9Dor1
R2NQllwhO/5kBh2ZFS6NT2PQ8B6DjYp3ZnCv8SaXwngMol7g9Fl8bQaONRs7
2XtvIpHesSHpSjOoHBo8qix2E/lQzFC/uGQGnrSxypwQh27f8UmdszWDc/Ez
CZccbiGRnzIDCYZmYGwl8i1o4Raai0iiGtQ0gx3/mv0H1OKRRWcNGy02g/SX
d52znePRK7FFMRk1M7C6GXTN/UY8ojBZNSjZMgWTgAOG7zYTkejQpb6FAVN4
mSCnmZSfhKokVUWS20zh4EpQSdFGEopoTdf/9cUUtKWmYpzEk9HY4Sa7fXWm
kBmfn+JKSEaGgRtecjWm0N0TEB9hmYzsrq52EsNM4ZAfu7jo0G3kumc5xtnB
FFSuVF4+XX4HedQvuU4Y7/IWDD6+h1PQhOSSWZG2KRgWO5/sIKegZ73+uglg
CjwS7WlvAlPQ2bhFdT91U7gomvOwITEFXU6byUv8ZwLxMj4G50/dRZF8UzaP
fpiAdQFjRaJTGroxNCEv3mAC9P1/X2cOpSE6zQmB6RoTcP1rPSctdA/VL3ly
tLw1gcUFrQglrXvoZu44Q3GVCWz1hZd5ud9DVX6qLfMhJiB549o7bbd0ZNbt
djTJwQSM1MLJM/4PUHrsJQdnUxNolvFnUNt6gGA0Mqhe1wQy2IhPx7QyECtL
TMSmpgn84TBTDvPMQGOE+HhZvKvHzzeuEZeB2OiHTPypTKCzRp3j0WAmKvLf
94Jl1BhOM119/4ExC62L8A/86jQGbur0WwxOWSgzTGLVoMUYvkiP9erHZCG/
wqNUYQ3GUCRRo8f4MAtp9cgfKPtkDOlKQS7TpVlIOS6ENTnKGNj5njxbF89B
ZaMCdyncjeGRUOfm8FwO8mUJIFdZGkPmUfLFIFIuahU/pJxiZAyDH6YzYm/m
oq0yX4lIPWN4ma9SU5+bi6RRHZefljGk7GeOkKzORYKLDPxmVMYwvLdWTfpi
PsowLM2q/mUExLita9kuj5HtRWrXCx1GMNTndfda72NUFV+kadFgBJ3hslSj
nE/QOBelAnwyArr5u7XtSk8QRx5J+FitETwiMB4eIz1B2n0v+bvDduM5Hdhu
ej5DfRfcMwodjOA18YmEbUQBeqyt3sduspvfFJ/38mAhuiX19F+jthHwHh3h
u2FfiHb4HWPzwQj2hns/qYooRAEH2XjC1Y3ALbm5ivdJIcoyCGSX/GcIS/8x
J17meoFO/Ba6s9VjCIw2JY38p4oRVfm/Ds96Q7jEQmdIoitBE/c9FnlrDOFT
TZf9iEIJOhnPG7H2nyFkWX0q7TIoQa3hX5m/vjLcnRff2X87lSCe4JvuGZcN
YS/tBXWR8lIEK+4JlPaGYFcmslXkUYasyi2EXxobQsL7Amfaj2XI8XaDN6OO
IZR5ct/9uViGhin3sKpqGEJ2Dqdr4L5y5OkPVR4EQzANMG4TFSxHL8+s0ctR
GAKDl9+ThcKXqPf3V8W7vwyAao4qsyW0As3m1jTqfzWAyxbZRSoTFWg18gR7
TqMBPKEcO1bOX4lClgLetH42ADfbWHNB1UpE4frCaeODAaSWFiaXkCoRK5xc
d4swAKc30QdmNKsQb3Gp9j1nA7h0rrK5Q/81yh7rPytPNICRIYagj22vkXvk
0pUdPQNoxcONGmxvkA7xCu2YlgGsYwXmj0pvkBg/XXIzNoBzD9ee+9m+QSqb
LyUVt/XB5/na9s2Mt0jzHP2FMz/1YdG7qmOs7R36kqOUQd2iD0Nqj36r+1Sj
WGRc3F6nD1qxNPH3qqvROYZu5Vc1+jAQcN2RdbwaGfe6fHj4Vh/Mc+521TK9
R2HBHuXi4fpwWjQudfx9DeJsmCiccdGHaOI+8gv3WjS6ICnRZqEPAa+kn9u+
rkWNUYYeYKQPWR9iLbVHa9G7Vrs9wXr6UOFjpzP4txaVcJ3LK9XSh1VdNr87
TB/Q8CvfVDVafXDlGb9699JHdJl2KZ5iUg/mUhv3S5yoQ7oyCvtHfugBVlWi
Y7pfh6Q/WupbfdWDVQfFy88b69BhRvfxW616IBj6qf/JSB1iJZ+/8alRDygp
hWXeb9ahsMuJ3tzxeuDkybWW9/gzUmDgc9Hy0YPDhEGajOgv6EDXiF2Pox6s
vNkWUd74gkJUvnQLkfXA1F3O76tiPSqbVubQt9SDWiMNcUvLejTxsMDK20wP
GtVZ/Vf96pFl7Se1WhY98JbrFKVxbER0lpYy00u6IDjOTUlybUIjh3gkw0d0
4TrhdyXrRBMihm/lN/bpwnC1mOJPqWYULe87Ot+tC096fZi2TJpR9eiQEHun
LkjFecVq+zWj+dlFU9rbu/GGK4e9O1tRTMA/dwp/XeDhk9KzZWhHnS+350Od
dYH6pXZ6g1M7+tcVrqhmowtUR/hf8ca2o/gxDRseK11QImWf837Ujg6vUYX8
NdMFUftcl56X7cicgu3JNKMuNKc8utHH/RVNRfG+G53RAe8Tz9j7v39FSl8O
67v060CqFa8Dl/I3ZD+REy/QqQPCyYWiZ858Q/PrbiXbbToQ8WnoCYr8hiL3
iX772aQD05nhZ+UffENfv8WTFxN0wCGHjT2Suwv9U/7AHeKnA33y7yJ+D3eh
hHP9/7CLDig1JHBjw++oJ+rMuRxbHYhjLqO7H/YdXWEpyf1G0gF5E/eSxXvf
kVDmah+NhQ5I9rzL8iz/jgJOOzlzseuATi7HqcqzPSi95Y5Qzqo2PPysmrBt
/gMdo3hB7TmuDRN8B4se1/9Al7jVzjcMagPlFQqD9zS9iPdxRNG/Pm0w6zwr
uyXUi2rl60elerQhLsSTZK/Ri7qHxV78vKsN+Zx0/BuO/WhY9fttpQvaMDeQ
YLYT+hNNjB3dM3JKG8yJcr+WmQbQ1Ftb9NpBG44+z7vibzeAZp7M2+XZakN7
1tFfC1cH0Ozt6xcTSdpAXXHy94P8AUStNQoabNrgIfh7YO+tIXTgwR3R9D9a
EChsHrIridj0ptN0R7Rg/VsdrdKNX4iDj7ODt08L2KrL3qqV/kJcdM9nabu1
oLfwa8HI51+I+4/m/j9ftSBpdjYgr/8XOi1e1eCTpAW2on7fpExGUFJtwDNp
Xy2g3ncip4RpFOUdIN6Pc9SCRlR8KyNwFB2rQCxq1lqw6ksrDI9HUSCdUstB
Cy1IX6V9/+79KKo6efTmlIkWfG94X2XzYxTRJuXoe9BrwWstjW/U18bQsSMO
EiJTmpB/ovrMNbdxpHlRlevaD01gwI11Dd/HUTOfZJJ8hyZ86Fg5Ks8ygVj8
Dxvvb9EE04pp0XvHJpB1HSfdcL0muM7KXBQwnkB1r0cFrsZpwiQ/o2ge0xQK
Od5U2OKlCRc6H8xnbk6h7/7Vi+cdNEGE41kK1YVpFMVclVJP0gRraBXwL59G
fYPHPZbMNYHK4M9f8tdpJF9ceoLXVBMoWcPKHRenUVZemNlrZk044sIKHH9m
EVngVB/tkgaEzvxWvUYxj8rsbQSLhzWg2szP9VLsPHLeMK+j6tMAdrNCHt32
efSqsTVVulsDHE8Eyrj+mUcH0o08rb9pgC3/9DKRfgFpBh2oS07WgCbu5IVw
7UXUP+wbUOynAVJKB/iPTS6iZ/ezDJCzBrgntQw/ICwh5hXlij02GsDq3DNi
d3oJfRTac27SUgMuu/lX9l9ZQheIHYdbzDTgfPinG0F3llCBVMoVugMakL4+
z3vl7x+kfX9FSmwWgOE8It6pWEYHiWLUFf0AbVZ7i1bZV9Clwmqf0E6AEcXB
6RrdFST9I1bEuR0gKeRCuLHTChrcS+7VagboTq34vnhxBcnn+idmJQLQTIUa
+M6vIvvF7UlTf4C6fiGvz+VryO+eDqeYK0Daw5V2Ca519G964nmyHcCpf5Nd
k4brqCZVNfiLNYCMwdskH/d1dB3f0t6yABgamIylD1tHPX2P/9pyADBfkUv5
J/IP0Vidfsq8gCF1OyzwD+UGOpazQvW+A8OKjJrscMAG0jRQl737AYPplorH
euEGas4Y/Ez5HwaFzaKrhfUbiLwQ6eBdjoHm+CnH4N8bKHY519xNDsMVA4s5
NLqFci+8NHJcQEAkjvS9mt9GJa/e1ve1IRD2kLuTfGkHKfVAdPp7BJyaCW/q
3+2g4InIseBXCIZLMyBtaAe9Xa/TsS1GwM/zd+EjJQWe2/ytYnYUwThnsnyU
ECWmu7qqYDhDgOC3Nz+kvKbEbDXbJV+aCNBlhd907aXC6UORvjf+I0AcV+q/
30ep8MBCXeupcgIsWvxFsRpUWJCS9phOIQHeLhXYapCo8GdG0oE2MQLMsgoU
iWRTYy620O07o+pwvDhv7b0pDdZIS7xw4aM6pF2rl7rxhAZ/t7lfNl6mDo2y
zkpnOmlwlkomMatAHeyOvV78N0WDz/LkztnkqMPXmXD1HMo9mEl8sXWYTx3e
7Snzr7m4F7se5Xr/pE8N4un5drAaLY4rkToR+0YNdlx1Z448osWHAxQDN56p
gVmwF+vzDlo8ZaHK8jJbDR5o9SSxTNPilwq42Ou+GhzPLq2Np6HDl8xVO/bk
q4LdClXquAA9ths64fr1iCoUiRacFmllwM1PKguqZlUgtXrgQMtzRhxFv9oq
1aYCurJbO+0CB7DzO3aX3+9V4OT1y9HOtgew6V3RI5pVKpDTyjRqdOEAJvgq
/sksUQHtGW5mszsHMI8InWRpgTLsGCbOitqw4Jthi1pvxJVh/apy8fmgg7hG
yqMDjZ0A20br7tF9rNg+8jBXxKcTgKO/jKWRWHHB8ytqQhUnAAba9DtCWLG5
lnTLUtEJkBXpZt2byIrXe3odP+adALcbNVuGOayYeJth1a5cCVqc8lWerrHj
TZ/82seqSnBM8sgnBWVObPHT/4nxtiJszSY3HRngxGFsNukCQ4pQkPXm7315
Lswm28S6r0MRRG5SnJZx4MID76LarzQowqM3NWXJAVz4mRGKX6pVhGLXzBrq
GC48xt64Wdp0HKz1Lj187nEI02wkvkwmHgeR+1tZnAu8OGU2IImS9TiEMNvU
3f6PD/d7uIepLCvAkA81435hfhwu7BDUNaoAvMuFoopkfvw14oef8E8F0E/b
U+Lhz4+Fh0he/l0KcIdLf6Egjh8Ha7yef9YiD59+yujk8AtikaWzcp8N5OFQ
dsIZVl4hfLlRy6KTVh7ybOsjTzwSwnlKJa59Y3KQ/vVF3OQvIfzGa2zK8bsc
/Iq2kI+jFsZ10ZTFh1vlIFQjTtOHTRi35fAGDn+Sg4c/ea85iArj4X7N4LfV
MkDYPM3j4C6OY9sLTt4rlIKa0E1dj2ppXEcb8oj1ujiUuEu1fkySw2RpQZr+
dFFgadAmupxQwFnovFJNvgjoXt8rBZzH8acvD83kpURgr4hrd2PscWxzS95+
elYYesdo3eM/HcfZc6HDem3C8D1i21Nu5Dj+LJAjuvpeGLQSsu6wLR3HU8Qv
p/NKhGGJ+ZszNaUiLsnlXXHMFYTeaqnQBsET+KCJntrbjMOQ7+n1S9ZcGddl
2w+c5T4MgutlrJ+WlLHKvVanqGIB0OdJCeDWVcG3NW1L+7wFgHdpoMDeTwVX
p/Hb0ZoIQBc9+pt9XQVPzYxQKUgLwJHenoqtdBX8WH/NfF2PD9Yc89Sf96ri
VIG3+ZOtvFDOdFdZQ0INM8Rlmrne5oUgmebmhyZquL4mMY//PC98ng7Xa3RS
w1Gr4X97SbxwMeT0Rry/Gt5wccu15N7l2ftZ0++o4co0q3WmjUNA82hw+G2u
Gg5o0TFp7j8EeZILklLlanhKWWJNO+sQbIqJl0a0qeHHPtzGlJGH4MbKob/S
/WrYJW9/9ju3Q3C8LbPk6bga5u3dWAnWOQRtJnKrjYtquIdp1lBJ/BAUhwau
uf1Twyk6A4+W6A5BPJnjtzqlOiaGtC2/mOIBBV/qeo696pihtMbgXDMPiIVT
zj2lU8dfxkozxV/wQOQP9iOPdnEkb+6fkUQecFNuuJq2Rx0jixT9LP9dHB/u
JrCjhv9FX39ob8kDJ9vvi5Us7/p7d2GJS3FX368qvuD3rr8/nnpdHDygpDIp
ZN6hho9K2mYkr3PDYcWp7ppKNTzhaLho0ssNb79Oh46nqOG8FDXd/W+5YdRH
5PDFs2rYuVH6weeH3LAdMCTQpbjrl4J/IfIqN+jXzEhSr6jiHkUmHezCDXyl
J6Ou5qvilHMU6Rua3ND1uESLS1sVE7MX516JcMOJkVnGwmYVTN89rHV+LzcE
tUqZfVZRwZ8ZOu/JTnBBykUebZ4oZRyp+Wl2poEL4L8XTvezT2B0qVLzWSEX
KLW5KzJFKeF/z5+knYrngte1B2SrORRx5ci9GUFfLrj+X+CqkKoCDuCO1Rgg
ckFIqMCduf9k8TGzkLvp8lwglstbJBl/BE9GeU1bs3EBW7Gswc+Lh3HeGwdg
XeUEnskmlZx99Nh5wTS1rZsThi4re9A40mNeMZiKe80JLT1bc97l9LjnpBzW
f8AJP58H0Q3vY8AxRkcGYx04YU3ehivmHQN2/igmU4Q4IU1iZJOOmxGrqAlf
bRHghDLd/OPPgxjx1BFeAeZhDtBJWT7iI38Af8jh8pX7yAF7Qr0Nbt8+gNN5
2N9b5HEA18bTiIk/B/DG37073RIcQDHOmVqryYyLJncyeabZQaS/UHyxgBlH
uWzOqTWzA6vqQXWqIWZs/2MdOTxnB8EGbu237CyY/15/tWclG9SucN0h9h/E
Vy+2bs+ossH5qPSKvR2sWNbzS6bMFiv8VZNP2DZjw3SDH+eIA6yg6ZynX5DE
hoesa1DAe1aIDFedFP7KhnPY86pD6w9C3HPFkwKbHJh6JXWb0uQg6MvFW9iI
ceGXowmZ2kwHYU0QN7DWcuFb9nFzpxZYQJvFv3aEiRu7d0aj6A4WCOHkz3/h
xI3F7pyrTu5lhrg4sdoWKl4cHeCwzeHEDCbFPqwEHz6s7GqdaSvIDH8qKp1b
j/Bj5l6LuctUzPBTLl21N5Yfd+Rmhip/YYLwo/YDnDP8OMaMPQ9XMoKyV5Wt
nKwgdstvP/HxOQPUuPT+OC8ghInEF5TXJRlgP8+ekJkHQviL6MOxU+P0YFzy
3M+zTwijjbgm3Xx6GPqRuvTmkDBefkz1xyRlHxwrvydzFIni9s13Nzri6IAi
mP7hr1NiuPrJA+IdWjpojJJ+VbEjho9fiVU8/4kWtvsk5Y+YiuNCi2Ae0jVa
qA68YFrwUBy7bs9r2AfsAa4xzhVqjSOYYFXYNXiGBrL5Wv4LfiGFj+zEPMr+
TQ0pwhun0rykcXbnxajIXGpoFBZ5Gd8ijbkKPM64uVAD96hZXavMUdxG+pl0
lkgJT2o+/VVTkcUFhfdE5vQooJnZJ5DlkByWfT7T7xS9g5285U/d2n0/+G0a
HwtS72D60haqi81ymJ76qd9I2DYOuBg4f3SfPHb3YtGhLf6HqaPZB6aGFTCz
oK4M95d1TOyYDHr26zj2CHEWEfq2htW6L+a8O6WIbz+dzRSzXcOvvpGYN58q
4nddl7mlBlex8c7Otf2zipgDj86aMv3BZWIUL42klPGHP1w9zuKL+LK1dCS3
owrmMlVoOaOwgK905z+k2lTBN1bDE/sD5nHo1prumpEq/kl8EPU7bA7HJnUQ
ojJUcaKwz9Gjg2NYK42PXluKgCdudVOaM41gmfasVY6zCKdoMMy4iv/CPga1
RgaUGE89EPt1TmEI7y19o9tsgHHETETRZNgA7tR5vfAlEeNe0nQ4Y3EvTk/1
kVDbB/jG/sPnBL70YJGvMvxM4oAV3luR5Aa/4xjeUJrdbxkeCryJtdY6cX3J
oSnlk4BvSVRLkpi+4eN/6Wou+QFW/rnE6inegTn5JIs8IwA3CJttLoa14n03
6OMqbgEWiq9qZy9uxFnKbFPkJMCXVwXzVQY/4+2tSYmVGMDfnOKCHZg+4vOw
+LZwV8/m9uQDqqvVeP0O98fj6oD3n3qrbThYiUNoz6wffozxRV/+PuGrL/CD
e9s6lpMEXCEZY+txNRMvlWzpGDmp4P8BKS5veQ==
                    "]]}}]}, {}, {}, {}, {}, {}, {}, {}, {
                   EdgeForm[], 
                   Directive[
                    RGBColor[
                    0.6666666666666666, 0.6666666666666666, 
                    0.6666666666666666], 
                    Opacity[0.2]], 
                   GraphicsGroup[{{
                    Polygon[CompressedData["
1:eJw9m3c8Vv/7x2+jKETZM1tFWdnu9/uy996ySZ9KZjsVUkIoI6WSWUIRDZVE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                    "]]}}]}, {}, {}, {}, {}, {}, {
                   EdgeForm[], 
                   Directive[
                    RGBColor[
                    Rational[1, 3], 1, 
                    Rational[1, 3]], 
                    Opacity[0.2]], 
                   GraphicsGroup[{{
                    Polygon[CompressedData["
1:eJxN2Hk8VVvYB/BDhaTIPBzz2G0SmcuzDBmPMaSQIekqcVBpcIWMSbqmREmm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                    "]]}}]}, {}, {}}, {{}, {}, {}, 
                  Annotation[{
                    Directive[
                    Opacity[1.], 
                    AbsoluteThickness[2], 
                    RGBColor[1, 
                    Rational[1, 3], 
                    Rational[1, 3]], 
                    Thickness[0.002]], 
                    Line[CompressedData["
1:eJwVV3c4Ft4Xt4pCyJaRTZQVWe+9x968xutFNtGwpRIJKSKrSEkyGygrUt8S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                    "]]}, "Charting`Private`Tag#1"], 
                  Annotation[{
                    Directive[
                    Opacity[1.], 
                    AbsoluteThickness[2], 
                    RGBColor[
                    0.6666666666666666, 0.6666666666666666, 
                    0.6666666666666666], 
                    Thickness[0.002]], 
                    Line[CompressedData["
1:eJwV1Xc81e0bB/BDQlJkj2PPShLZcd1G5jFDChlJPyUOKg1PIVvSYyUKWSkV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                    "]]}, "Charting`Private`Tag#2"], 
                  Annotation[{
                    Directive[
                    Opacity[1.], 
                    AbsoluteThickness[2], 
                    RGBColor[
                    Rational[1, 3], 1, 
                    Rational[1, 3]], 
                    Thickness[0.002]], 
                    Line[CompressedData["
1:eJxTTMoPSmViYGAwAWIQ/SyrP2/W/AN2DGDwwf5uwOyWp3Xv7GF8buYVBY/r
/sH5FxfPq7E4zu8A49+INrT3mC0O579685jJWEcewQ84nrFkgzKcf4S9er5w
qzqc33VhVfSM1dpw/qM7TpV79unD+ecXyRQ/OmoI5ys/CM0pvGoM56/0tuv9
dNAUzv9x41bc4SXmcL5tvunneRss4fwtxvbrc2Zaw/mKjOx6rqtt4fzwD02x
uZvt4fz7bOG3nM84wPl8s7zTwy47wvlhR8Q5Hp1wgvMlPztxfb7kDOcfNDrx
RPuGC5zfxKl6+e5pVzh/35MHSqJX3OB84fCStqOn3OF8n1uJh+bu8YDzGZLW
xf8+5Annn2u4JHBpuxecL7YkVFnvoDec73zDiG/TUR84v3Pxc571O3zhfK/i
3zmGB/zgfJVbzx7obPOH8z9qTBNbERwA5/OmZ+TWXEPwtxWo+fUGBML5c/5M
vv/gCoLPH/L2V0FAEJz/ZXMx09STCL74tJW7fvsEw/nHnE//mXccwd9cPOd9
i08InC+0Zta5f+cQ/L/rW8y3eoTC+WpmcoHrziD4d9oXf3nsHgbnszwKbVl7
AMHP3Lf9yE7ncDg/Oo21n2kfgi8aYxnizBQB558PzJVscUPwAU9nASM=
                    "]]}, "Charting`Private`Tag#3"]}}, {}}, "GCFlag" -> 
              True|>, "Meta" -> <|
             "DefaultHighlight" -> {"Dynamic", None}, "Index" -> {}, 
              "Function" -> Plot, "GroupHighlight" -> False|>|>, 
           "DynamicHighlight"]], 
         InterpretationBox[{
           TagBox[{{{{}, {}, 
               TagBox[{
                 Directive[
                  Opacity[1.], 
                  AbsoluteThickness[2], 
                  RGBColor[1, 
                   NCache[
                    Rational[1, 3], 0.3333333333333333], 
                   NCache[
                    Rational[1, 3], 0.3333333333333333]], 
                  Dashing[{Small, Small}], 
                  Thickness[0.002]], 
                 LineBox[CompressedData["
1:eJwVV3c41u8XNhrKKHvLyggpkkSfc+zN6/W+XkSIlJRVfUtFSBGhZBSljFJ2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                  "]]}, Annotation[#, "Charting`Private`Tag#1"]& ]}}, {}}, {
            "WolframDynamicHighlight", <|
             "Label" -> {"XYLabel"}, "Ball" -> {"InterpolatedBall"}|>}], 
           DynamicBox[
            (Charting`HighlightActionBox["DynamicHighlight", {}, 
             Slot["HighlightElements"], 
             Slot["LayoutOptions"], 
             Slot["Meta"], 
             Charting`HighlightActionFunction["DynamicHighlight", {{{{}, {}, 
                 Annotation[{
                   Directive[
                    Opacity[1.], 
                    AbsoluteThickness[2], 
                    RGBColor[1, 
                    Rational[1, 3], 
                    Rational[1, 3]], 
                    Dashing[{Small, Small}], 
                    Thickness[0.002]], 
                   Line[CompressedData["
1:eJwVV3c41u8XNhrKKHvLyggpkkSfc+zN6/W+XkSIlJRVfUtFSBGhZBSljFJ2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                    "]]}, "Charting`Private`Tag#1"]}}, {}}, <|
              "HighlightElements" -> <|
                "Label" -> {"XYLabel"}, "Ball" -> {"InterpolatedBall"}|>, 
               "LayoutOptions" -> <|
                "PlotRange" -> {{0., 40.}, {0., 1.}}, 
                 "Frame" -> {{False, False}, {False, False}}, 
                 "AxesOrigin" -> {0, 0}, 
                 "ImageSize" -> {360, 360/GoldenRatio}, 
                 "Axes" -> {True, True}, "LabelStyle" -> {}, "AspectRatio" -> 
                 GoldenRatio^(-1), "DefaultStyle" -> {
                   Directive[
                    Opacity[1.], 
                    AbsoluteThickness[2], 
                    RGBColor[1, 
                    Rational[1, 3], 
                    Rational[1, 3]], 
                    Dashing[{Small, Small}], 
                    Thickness[0.002]]}, 
                 "HighlightLabelingFunctions" -> <|
                  "CoordinatesToolOptions" -> ({
                    Identity[
                    Part[#, 1]], 
                    Identity[
                    Part[#, 2]]}& ), 
                   "ScalingFunctions" -> {{Identity, Identity}, {
                    Identity, Identity}}|>, "Primitives" -> {}, "GCFlag" -> 
                 False|>, 
               "Meta" -> <|
                "DefaultHighlight" -> {"Dynamic", None}, "Index" -> {}, 
                 "Function" -> Plot, "GroupHighlight" -> False|>|>]]& )[<|
             "HighlightElements" -> <|
               "Label" -> {"XYLabel"}, "Ball" -> {"InterpolatedBall"}|>, 
              "LayoutOptions" -> <|
               "PlotRange" -> {{0., 40.}, {0., 1.}}, 
                "Frame" -> {{False, False}, {False, False}}, 
                "AxesOrigin" -> {0, 0}, "ImageSize" -> {360, 360/GoldenRatio},
                 "Axes" -> {True, True}, "LabelStyle" -> {}, "AspectRatio" -> 
                GoldenRatio^(-1), "DefaultStyle" -> {
                  Directive[
                   Opacity[1.], 
                   AbsoluteThickness[2], 
                   RGBColor[1, 
                    Rational[1, 3], 
                    Rational[1, 3]], 
                   Dashing[{Small, Small}], 
                   Thickness[0.002]]}, 
                "HighlightLabelingFunctions" -> <|
                 "CoordinatesToolOptions" -> ({
                    Identity[
                    Part[#, 1]], 
                    Identity[
                    Part[#, 2]]}& ), 
                  "ScalingFunctions" -> {{Identity, Identity}, {
                    Identity, Identity}}|>, "Primitives" -> {}, "GCFlag" -> 
                False|>, 
              "Meta" -> <|
               "DefaultHighlight" -> {"Dynamic", None}, "Index" -> {}, 
                "Function" -> Plot, "GroupHighlight" -> False|>|>]]}, 
          Annotation[{{{{}, {}, 
              Annotation[{
                Directive[
                 Opacity[1.], 
                 AbsoluteThickness[2], 
                 RGBColor[1, 
                  Rational[1, 3], 
                  Rational[1, 3]], 
                 Dashing[{Small, Small}], 
                 Thickness[0.002]], 
                Line[CompressedData["
1:eJwVV3c41u8XNhrKKHvLyggpkkSfc+zN6/W+XkSIlJRVfUtFSBGhZBSljFJ2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                 "]]}, "Charting`Private`Tag#1"]}}, {}}, <|
           "HighlightElements" -> <|
             "Label" -> {"XYLabel"}, "Ball" -> {"InterpolatedBall"}|>, 
            "LayoutOptions" -> <|
             "PlotRange" -> {{0., 40.}, {0., 1.}}, 
              "Frame" -> {{False, False}, {False, False}}, 
              "AxesOrigin" -> {0, 0}, "ImageSize" -> {360, 360/GoldenRatio}, 
              "Axes" -> {True, True}, "LabelStyle" -> {}, "AspectRatio" -> 
              GoldenRatio^(-1), "DefaultStyle" -> {
                Directive[
                 Opacity[1.], 
                 AbsoluteThickness[2], 
                 RGBColor[1, 
                  Rational[1, 3], 
                  Rational[1, 3]], 
                 Dashing[{Small, Small}], 
                 Thickness[0.002]]}, 
              "HighlightLabelingFunctions" -> <|"CoordinatesToolOptions" -> ({
                  Identity[
                   Part[#, 1]], 
                  Identity[
                   Part[#, 2]]}& ), 
                "ScalingFunctions" -> {{Identity, Identity}, {
                  Identity, Identity}}|>, "Primitives" -> {}, "GCFlag" -> 
              False|>, 
            "Meta" -> <|
             "DefaultHighlight" -> {"Dynamic", None}, "Index" -> {}, 
              "Function" -> Plot, "GroupHighlight" -> False|>|>, 
           "DynamicHighlight"]]}, {
        DisplayFunction -> Identity, DisplayFunction -> Identity, 
         Ticks -> {Automatic, Automatic}, AxesOrigin -> {0, 0}, 
         FrameTicks -> {{Automatic, Automatic}, {Automatic, Automatic}}, 
         GridLines -> {None, None}, DisplayFunction -> Identity, 
         PlotRangePadding -> {{0, 0}, {0, 0}}, PlotRangeClipping -> True, 
         ImagePadding -> All, DisplayFunction -> Identity, AspectRatio -> 
         NCache[GoldenRatio^(-1), 0.6180339887498948], Axes -> {True, True}, 
         AxesLabel -> {
           FormBox[
            TagBox["\"days\"", HoldForm], TraditionalForm], 
           FormBox[
            TagBox["\"fraction\"", HoldForm], TraditionalForm]}, 
         AxesOrigin -> {0, 0}, DisplayFunction :> Identity, 
         Frame -> {{False, False}, {False, False}}, 
         FrameLabel -> {{None, None}, {None, None}}, 
         FrameTicks -> {{Automatic, Automatic}, {Automatic, Automatic}}, 
         GridLines -> {None, None}, GridLinesStyle -> Directive[
           GrayLevel[0.5, 0.4]], ImageSize -> 320, 
         Method -> {
          "DefaultBoundaryStyle" -> Automatic, 
           "DefaultGraphicsInteraction" -> {
            "Version" -> 1.2, "TrackMousePosition" -> {True, False}, 
             "Effects" -> {
              "Highlight" -> {"ratio" -> 2}, 
               "HighlightPoint" -> {"ratio" -> 2}, 
               "Droplines" -> {
                "freeformCursorMode" -> True, 
                 "placement" -> {"x" -> "All", "y" -> "None"}}}}, 
           "DefaultMeshStyle" -> AbsolutePointSize[6], "ScalingFunctions" -> 
           None, "CoordinatesToolOptions" -> {"DisplayFunction" -> ({
               (Identity[#]& )[
                Part[#, 1]], 
               (Identity[#]& )[
                Part[#, 2]]}& ), "CopiedValueFunction" -> ({
               (Identity[#]& )[
                Part[#, 1]], 
               (Identity[#]& )[
                Part[#, 2]]}& )}, "AxesInFront" -> True}, 
         PlotRange -> {{0., 40.}, {0., 1.}}, PlotRangeClipping -> True, 
         PlotRangePadding -> {{Automatic, Automatic}, {Automatic, Automatic}},
          Ticks -> {Automatic, Automatic}}], 
       FormBox[
        FormBox[
         TemplateBox[{"\"fAN\"", "\"+fBN\"", "\"+fFN\""}, "LineLegend", 
          DisplayFunction -> (FormBox[
            StyleBox[
             StyleBox[
              PaneBox[
               TagBox[
                GridBox[{{
                   TagBox[
                    GridBox[{{
                    GraphicsBox[{{
                    Directive[
                    EdgeForm[
                    Directive[
                    Opacity[0.3], 
                    GrayLevel[0]]], 
                    PointSize[0.5], 
                    Opacity[1.], 
                    AbsoluteThickness[2], 
                    RGBColor[1, 
                    NCache[
                    Rational[1, 3], 0.3333333333333333], 
                    NCache[
                    Rational[1, 3], 0.3333333333333333]], 
                    Thickness[0.036000000000000004`]], {
                    LineBox[{{0, 12.5}, {20, 12.5}}]}}, {
                    Directive[
                    EdgeForm[
                    Directive[
                    Opacity[0.3], 
                    GrayLevel[0]]], 
                    PointSize[0.5], 
                    Opacity[1.], 
                    AbsoluteThickness[2], 
                    RGBColor[1, 
                    NCache[
                    Rational[1, 3], 0.3333333333333333], 
                    NCache[
                    Rational[1, 3], 0.3333333333333333]], 
                    Thickness[0.036000000000000004`]], {}}}, AspectRatio -> 
                    Full, ImageSize -> {20, 12.5}, PlotRangePadding -> None, 
                    ImagePadding -> Automatic, 
                    BaselinePosition -> (Scaled[0.18000000000000002`] -> 
                    Baseline)], #, 
                    GraphicsBox[{{
                    Directive[
                    EdgeForm[
                    Directive[
                    Opacity[0.3], 
                    GrayLevel[0]]], 
                    PointSize[0.5], 
                    Opacity[1.], 
                    AbsoluteThickness[2], 
                    RGBColor[
                    0.6666666666666666, 0.6666666666666666, 
                    0.6666666666666666], 
                    Thickness[0.036000000000000004`]], {
                    LineBox[{{0, 12.5}, {20, 12.5}}]}}, {
                    Directive[
                    EdgeForm[
                    Directive[
                    Opacity[0.3], 
                    GrayLevel[0]]], 
                    PointSize[0.5], 
                    Opacity[1.], 
                    AbsoluteThickness[2], 
                    RGBColor[
                    0.6666666666666666, 0.6666666666666666, 
                    0.6666666666666666], 
                    Thickness[0.036000000000000004`]], {}}}, AspectRatio -> 
                    Full, ImageSize -> {20, 12.5}, PlotRangePadding -> None, 
                    ImagePadding -> Automatic, 
                    BaselinePosition -> (Scaled[0.18000000000000002`] -> 
                    Baseline)], #2, 
                    GraphicsBox[{{
                    Directive[
                    EdgeForm[
                    Directive[
                    Opacity[0.3], 
                    GrayLevel[0]]], 
                    PointSize[0.5], 
                    Opacity[1.], 
                    AbsoluteThickness[2], 
                    RGBColor[
                    NCache[
                    Rational[1, 3], 0.3333333333333333], 1, 
                    NCache[
                    Rational[1, 3], 0.3333333333333333]], 
                    Thickness[0.036000000000000004`]], {
                    LineBox[{{0, 12.5}, {20, 12.5}}]}}, {
                    Directive[
                    EdgeForm[
                    Directive[
                    Opacity[0.3], 
                    GrayLevel[0]]], 
                    PointSize[0.5], 
                    Opacity[1.], 
                    AbsoluteThickness[2], 
                    RGBColor[
                    NCache[
                    Rational[1, 3], 0.3333333333333333], 1, 
                    NCache[
                    Rational[1, 3], 0.3333333333333333]], 
                    Thickness[0.036000000000000004`]], {}}}, AspectRatio -> 
                    Full, ImageSize -> {20, 12.5}, PlotRangePadding -> None, 
                    ImagePadding -> Automatic, 
                    BaselinePosition -> (Scaled[0.18000000000000002`] -> 
                    Baseline)], #3}}, 
                    GridBoxAlignment -> {
                    "Columns" -> {Center, Left}, "Rows" -> {{Baseline}}}, 
                    AutoDelete -> False, 
                    GridBoxDividers -> {
                    "Columns" -> {{False}}, "Rows" -> {{False}}}, 
                    GridBoxItemSize -> {
                    "Columns" -> {{All}}, "Rows" -> {{All}}}, 
                    GridBoxSpacings -> {"Columns" -> {{0.8, 0.5}}}], 
                    "Grid"]}}, 
                 GridBoxAlignment -> {
                  "Columns" -> {{Left}}, "Rows" -> {{Top}}}, AutoDelete -> 
                 False, GridBoxDividers -> {
                  "Columns" -> {{None}}, "Rows" -> {{None}}}, 
                 GridBoxItemSize -> {"Columns" -> {{All}}, "Rows" -> {{All}}},
                  GridBoxSpacings -> {"Columns" -> {{0}}, "Rows" -> {{1}}}], 
                "Grid"], Alignment -> Left, AppearanceElements -> None, 
               ImageMargins -> {{5, 5}, {5, 5}}, ImageSizeAction -> 
               "ResizeToFit"], LineIndent -> 0, StripOnInput -> False], {
             FontFamily -> "Arial"}, Background -> Automatic, StripOnInput -> 
             False], TraditionalForm]& ), 
          InterpretationFunction :> (RowBox[{"LineLegend", "[", 
             RowBox[{
               RowBox[{"{", 
                 RowBox[{
                   RowBox[{"Directive", "[", 
                    RowBox[{
                    RowBox[{"Opacity", "[", "1.`", "]"}], ",", 
                    RowBox[{"AbsoluteThickness", "[", "2", "]"}], ",", 
                    TemplateBox[<|"color" -> RGBColor[1, 
                    Rational[1, 3], 
                    Rational[1, 3]]|>, "RGBColorSwatchTemplate"], ",", 
                    RowBox[{"Thickness", "[", "0.002`", "]"}]}], "]"}], ",", 
                   RowBox[{"Directive", "[", 
                    RowBox[{
                    RowBox[{"Opacity", "[", "1.`", "]"}], ",", 
                    RowBox[{"AbsoluteThickness", "[", "2", "]"}], ",", 
                    
                    TemplateBox[<|
                    "color" -> 
                    RGBColor[
                    0.6666666666666666, 0.6666666666666666, 
                    0.6666666666666666]|>, "RGBColorSwatchTemplate"], ",", 
                    RowBox[{"Thickness", "[", "0.002`", "]"}]}], "]"}], ",", 
                   RowBox[{"Directive", "[", 
                    RowBox[{
                    RowBox[{"Opacity", "[", "1.`", "]"}], ",", 
                    RowBox[{"AbsoluteThickness", "[", "2", "]"}], ",", 
                    TemplateBox[<|"color" -> RGBColor[
                    Rational[1, 3], 1, 
                    Rational[1, 3]]|>, "RGBColorSwatchTemplate"], ",", 
                    RowBox[{"Thickness", "[", "0.002`", "]"}]}], "]"}]}], 
                 "}"}], ",", 
               RowBox[{"{", 
                 RowBox[{#, ",", #2, ",", #3}], "}"}], ",", 
               RowBox[{"LegendMarkers", "\[Rule]", "None"}], ",", 
               RowBox[{"LabelStyle", "\[Rule]", 
                 RowBox[{"{", "}"}]}], ",", 
               RowBox[{"LegendLayout", "\[Rule]", "\"Row\""}]}], "]"}]& ), 
          Editable -> True], TraditionalForm], TraditionalForm]},
      "Legended",
      DisplayFunction->(FormBox[
        GridBox[{{
           ItemBox[#2, DefaultBaseStyle -> "LabeledLabel"]}, {
           TagBox[
            ItemBox[
             PaneBox[
              TagBox[#, "SkipImageSizeLevel"], 
              Alignment -> {Center, Baseline}, BaselinePosition -> Baseline], 
             DefaultBaseStyle -> "Labeled"], "SkipImageSizeLevel"]}}, 
         GridBoxAlignment -> {"Columns" -> {{Center}}, "Rows" -> {{Center}}}, 
         AutoDelete -> False, GridBoxItemSize -> Automatic, 
         BaselinePosition -> {2, 1}], TraditionalForm]& ),
      Editable->True,
      InterpretationFunction->(FormBox[
        RowBox[{"Legended", "(", 
          RowBox[{#, ",", 
            RowBox[{"Placed", "[", 
              RowBox[{#2, ",", "Above"}], "]"}]}], ")"}], 
        TraditionalForm]& )], {516., -122.325}, {Center, Center}, {320., 233.00000000000003},
     BaseStyle->{Graphics3DBoxOptions -> {SphericalRegion -> False}}], 
    InsetBox[
     TemplateBox[{
       GraphicsBox[{
         InterpretationBox[{
           TagBox[{
             GraphicsComplexBox[CompressedData["
1:eJxVWnc4le//t6LsSPbe2Vuqc79R2RzjGKGQ0iLRUKGlNIw+DZVQMkqESqQk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              "], {{{}, {
                 EdgeForm[], 
                 Directive[
                  RGBColor[
                   NCache[
                    Rational[2, 3], 0.6666666666666666], 0, 0], 
                  Opacity[0.2]], 
                 GraphicsGroupBox[{
                   PolygonBox[CompressedData["
1:eJwt0udWyAEAxuE/0iKSCmU0EJWEjJRKRtkVolKIrFKyR5GRLYWMiIyK6Lig
XExP5/jwnPe9gF9yfUtF8+QgCCbx9/+OTQmCf6z2R+nkG2dop4/9nOA6vWxh
L3VcopsNFLCDKpp5xiqyWUkWK8gkg3SWs4w0lrKExaSSQjJJLGIhC5hPIgnM
Yy5ziCeOWGYTwyyimckMopjONCKJIJwwQlnPJko5zHmeMpVi9lDLRV6yjvsM
cIpbvKeMETro5xiDXOEV+fzhHl9oYJibvKOEX9zhE4f4QRNPCOEBXzlNGx+o
oJ5rvGEzuzlCK12sJY/tVNLIY2QQFLGLGi7wghw2so2DnOMREy2Vc5yrvKaQ
nVTTwnPWsI+jXKaHXH5zl8+cZIgbvGUrP7nNRw7wnbM8ZBwQ7T7t
                    "]]}]}, {}, {}, {}, {}, {}, {}, {}, {
                 EdgeForm[], 
                 Directive[
                  RGBColor[
                  0.33333333333333337`, 0.33333333333333337`, 
                   0.33333333333333337`], 
                  Opacity[0.2]], 
                 GraphicsGroupBox[{
                   PolygonBox[CompressedData["
1:eJwl1mW0FQUUBlC6UaRbQhqU7pQOQRBQ6W4pAZHu7u5uEEmbMEhbEFAERRBs
BDtA91n+2Ot835l7H4+Ze2de3i4DWvRPlCBBgoRsSfz/nEJvNtKSlYxhG3VY
wrPxerqxhvHspBLzGUJHmlGGWQygDY2owUKG0ZnmxO8xlT60oi6VKctsBtKW
xtTEr5tgGn1pTT2qUI45DKIdTajFIp6hCy1Yzih6sp5JJGE6/djE46xiLNup
z1JGsJXurGUCu6jKAoaymU6sZhw7eJRljKQH65hIeeYymPY8wsMkZQZP8QQN
qEYFkpGcFKQkFalJQ1ru4V7ScR/pyUBGMpGZLGQlG9nJQU5ykZv7yUNe8pGf
ByhAQQpRmCIUpRjFKcGDPERJSjGT/jxJQ6pTkXk8TQeaUpvFDKcrj7GC0fRi
A5N5jtJ8nuD/z+4/PkDLzDbmFUbL7/hAl5cP8aTeTl9PWn0J5ezS6RUYyw88
a5/d/nKcv3g/Y/ie4Y5lc+xSnF+9HKP5jmccy+rYZ4611deRxm4xZe3T6mUZ
xbcMs89if9Hr2+hrSW23iDL2afSjFNX30tSujD6Sbxhql9nu0zin+hpS2S2k
tH1q/QhF9D08YldaH8HXDLHLZPdJfLb01aS0W0Ap+1T6YQrrz9PErlScH27w
tF1GuwvxPdFXkcJuPiXtU+qHKKTvprFdyTiHXGewXQa7897fWl9Jcrt5PGSf
Qn+NgvpzNLJ7KM4zXzHILr3dOe9vpa8gmd1cHrRPrr9KAX0XDe0ejPPONQba
3Wf3sfe31JeT1G4OJeyT6a/wgL6TBnYl4rxzlQF26ezOxmdUX0YSu9kUt0+q
v0x+fQf17YrHeedL4sZ7r90Z72+hLyWx3SyK2SfRXyKfvp16dsXivHOFp+zu
sfvI+5vrS0hkN5Oi9on1F8mrb6OuXdE473xBP7u0dh/GfUlfTEK7GRSxT6S/
QB59K3XsisR553P62qWx+8D7m+mL4uFhN53C8SzRD3K/voXadoXjvHOZPnap
```
