## Supplementary material for "Mathematical Modeling Unveils Optimization Strategies for Targeted Radionuclide Therapy of Blood Cancers": Computational codes: 05-Multi-dose.nb (part 3 of 16)

```
7d6P772+kH+ZZl8obu7yAXLrm3nYrlCcdy7R2y6V3Xtxv9QXcJep9gXt/7Xf
r+fSN1HLrmCcdz6jl11Ku3e9rok+nztMsS9gf9d+n55T30hNuwJx3rlIT7sU
cY/xusb6PP5hsv0du71yDnkDD8T55lN66G873kiey9/xPn2Pmd2x/HFu+YTT
ca805/BXvFZ/Pj4Tcf44Fc8Ec3Ycj/u0edKsb/4Z927zhPkHx/mdY/zGW/zK
m/zCG/zM69zmKLc4wk8c5iaHqOfn/hjPh/iOmnXNH+KZEd85s445i+/l3XEN
4nrF9ynu7+bM+P34Lu7jZjb/75xxTbgQ3xv7t81y9q/FtZdn8AeT9G8d3yVn
ldeTI64H5+muJ3ddXvKa03pZ/VWesKulN5I/5Cl9uv47E+Ma6d94z049i76O
GnbZ9ZryCbrqPfRzdNOT6S96zym9jP4Kj9vV1BvKH9BPn6b/xoS4vvrX3rND
z6yvpbpdNr2GfJwuenf9Y7rqSfUXvOekXlp/mdZ2NfQG8vv01afqvzJez6ff
iHuL/AlD9e2OZZLXUE3PqleXj9FZ76afpYueRD8Yzxb5C0bpJxwrJb9EK726
Xl9+jz76FP0Xxul59etxb5IvMETf5lhGeTVV9Sx6NfktOuld9TN01hPrB+LZ
JH/OSP24YyXlF2mpV9Prye/SW5+s/8xYPY/+Vdzb5PM8rW917Ke4x8oZzFVU
kTPbV5XfpKPeRb8hT4z7q9xJTiTvj2edfJkR+rH4/8rz4tlkvsBjclX7uvI7
9NInxWddnirflsfI98vX4t4pn2OwvsWxm3EPl9ObK6ksZ4rPqbxQrmK+QQe5
s/11eULcx+WOckJ5n5/7t7xUbm1e4ln5rTg/8tx4FpoHaRE/M75b8iK5Ttyf
6ClPtP9WniLfkleao/Xc5lX/xp/yYrlpfF/iWWoOMjd77UbzR32GeV9cc3OF
WcnM6Phm8zd9gVk5vgfm62Z7s5PjG+L66ePjGaOvMDvo8Yf/XuMveYncyvyM
4fKbXldCPkDz+Ll6bfk0PfQJcf0ZpefSv4xnh3yWgfomx9LJy6kYnxG9knyU
dnpH/Zo8Lp5bcnv5X/bE3xDmRZ5x7A3Hbstz4plv7udRuZL9w/Ipuuvj9W/k
yfJNeaScU74SzyT5DAP0jXF/lafL95rLqBCfEfuK8hHaxvnRr8pj47kot5Pv
8nz8jWJ+yrA4z47dkmfH3xTmPprJFe1rySfppo/Tv5YnxbWUR8g55C/imSd/
RH99Q9zr5WnyPfG9Mpea5ePaO7bJ/FWfb1aI+4952Gxjtnd8fVwLfUw8j/Xl
Zlv9Drv9W/8BxPS8CA==
                    "]]}]}, {}, {}, {}, {}, {}, {
                 EdgeForm[], 
                 Directive[
                  RGBColor[0, 
                   NCache[
                    Rational[2, 3], 0.6666666666666666], 0], 
                  Opacity[0.2]], 
                 GraphicsGroupBox[{
                   PolygonBox[CompressedData["
1:eJwl1mW4FWUYheFzDt2oGJRKWwgWKBaghEmHpGAS0tISEtItSoOBDUh3NwjS
jYRBg3Tj/V7+eK53PevbMwf2fLNnctVvWrFJUkJCQiIKJktImGTeUNTECP6b
hU7mIT7BrM1rmAv5WLOoOdi8YH5j3ma9iPkFH21mNHuZJ8yvrDWRN8uv4YC/
lZ23l09Z6y4fkbvI78qr5RJ4mpfjU+WH0V/+11yiby3vlithsvPdNGthg7XO
1g7LdeSa8qI4F27nRfmXcib0lk+aX+ubylvk13HQ+XLwDvJpaz3ko3JX+T15
jVwSz/DyfJr8CAbIZ82l+jbyHrkypjjfLbM2NlrrYu1Pua5cS14c58Id/Gk+
Qs4c3ytvxrfKb+CQ8+TkHeUz1j7F+3wtfwnFeAU+XS6IZbwt3ytXwXD5qvmr
8yTIdeSR5u8+19X8K66V+TavbS7h48xi5hDzovmtmcX6M+ZIPiauvdnHPBXf
pfmt9ebmNj7efNP83LxiHvan75U/kUfF9fTZnuYx3k3+QF4nv4xh8mXzWX1F
eYb8KAbK58zl+nbyPrkqvpCvmVNjX8t15U3xPcl/y/XkOvLSOCeGypfMO/XF
5FGxR9BXPm1O1LeQt8vl8Kfz3sc7yWetfSYfl7vLH8rr5VJ4jlfiM+VCGCSf
N1fo28v75WqY5nxJ8X3Lm611k/+R68t15WVxLtzFn+WjY4+gn3zG/E7fUt4h
l8dfznc/7yyfi32LBnEv89J4nlfms+TCWMk78D/k6pge24LXk7dYewdv8+Vx
LO7mz/ExchZ8z1vxnXIF/O34XLyLfD6uKxryDbwMXuBV+Gz5MaziHfkB+S3M
cHxyXl/eGr8FqMdXxLG4hz/Px8Y1ww/8Y75Lroh/HJ+bd5UvxPVBI76Rl8WL
vCqfIz+O1XymY1Lo3uHb4v5Gfb4yPo+s/AU+Lq4DfuRHHJNH9ym/yHuhcdxH
/BUU59X4XPkJrOGzHJNS9y7fHvdtfL98VXwe2fiLfHx8z/iJH3VMXl03fon3
xkd8E38VJXh1Pk9+Emv5bMek0r3Hd8T9hOyYEN8ffpaP+Ux3+bLcByUxnz+F
dfIc6ztjTyMHsup/MY/rr5h98RLm8gZmTkzCCd7PfBnz4j43T5ql4vxx75in
zNLmAvM0FuIMFuFfLMZZLME5LMV5LMMFLMdFrMAlrMRlrIq977xXzDLm6tiL
5lWzv1kWa+SGZm5MxjV+1RyAV7CW74o9gzzI5v89xbyuv2YOxKtYx9+3tjuu
O/LiK549flvlG9Z7yNflQXgN63WpXZcP9HviOiIfiuu+1uWI3y1+0+fy6Xry
G3wwXsdv+jT6D/V7eRPkRwndN7qc8XvCb/lcft1n/CYfgjewQZ9W30C/jzdF
gbj28Xutuzfu/8T/XwgK6HrxW/JQvImNltLpG+r382Z4IPaBbqLuvrh/eWL0
ut5J8ePmN5yXw+80vb6R7g/eHA/GXtF9p7sfM3lS9Lo+PDGeG7w8Njk+g76x
7gBvgYdQSve9Lhdm8WTR6/ryJAznFbDZ8Rn1H+kO8pZ4GKV1P+hyYzZPHr2u
H08WzxReEVscn0kfL02HeCs8gjK6H3V5MIeniF7XnyfHl7wStjo+s76p7nD8
bqFg7EvdT7q8mMtTJv7/PjaAp8AIXhnbHH+bvlk8h3hrPBr7VvezLh/m8VTR
6wbylBjJq2C742/XN4/nBG+DQrGfdb/o8mM+Tx29bhBPhVG8KnY4/g59i/id
521ROPa2bpKuABbwNNHrBvPUGM2rYafjs+hbxu80b4fHYm/rJusewEKeNnrd
EJ4GY3h17HL8nfpWuiO8PR6Pva2bonsQi3i66HVDeVqM5W9ht+Pv0n+sO8o7
4InY27pfdQ9hMU8fvW4YT4dxvAb2OP5ufWvdMd4RTyJDTP3n+vQYz2tir8/f
o2+jO84/wVPIiH3Wslpra+0E74QiyIT91rJZa2ftJO+Mosgcx+uH6zNgAq8V
/zfdAl4E6+Pv8INyjdh78nVzYjzj4zfd3B3vC/FOE+9n2Iot2BzPlXiGxfMy
ntnx3hDvNPE+hrVYg9XxzIrnYzyX490g3lPinQpLsBiLsDD+XZgfz6d4FsZz
N5798f6BmZiB6ZiGqXEd4lrGfog9Ffsy9nbcH3GPxX0a93o87+M3A/8Bs36o
eg==
                    "]]}]}, {}, {}}, {{}, {}, {}, 
                TagBox[{
                  Directive[
                   Opacity[1.], 
                   AbsoluteThickness[2], 
                   RGBColor[
                    NCache[
                    Rational[2, 3], 0.6666666666666666], 0, 0], 
                   Thickness[0.002]], 
                  
                  LineBox[{1, 134, 105, 163, 84, 155, 126, 168, 68, 150, 121, 
                   166, 100, 158, 129, 171, 57, 145, 116, 95, 79, 51, 140, 
                   111, 90, 74, 63, 147, 118, 97, 81, 2, 135, 106, 85, 69, 58,
                    52, 141, 112, 91, 75, 64, 3, 136, 107, 86, 70, 59, 53, 
                   142, 113, 92, 76, 65, 148, 119, 98, 82, 153, 124, 103, 161,
                    132, 4, 137, 108, 164, 87, 156, 127, 169, 71, 151, 122, 
                   167, 101, 159, 130, 172, 60, 146, 117, 165, 96, 157, 128, 
                   170, 80, 152, 123, 102, 160, 131, 54, 143, 114, 93, 77, 66,
                    5, 138, 109, 88, 72, 61, 55, 6, 7, 8, 9, 10, 11, 12, 13, 
                   14, 15, 16, 17, 18, 19, 20, 21, 22, 23, 24, 25, 26, 27, 28,
                    29, 30, 31, 32, 33, 34, 35, 36, 37, 38, 39, 40, 41, 42, 
                   43, 44, 45, 46, 47, 48, 49, 139, 110, 89, 73, 62, 56, 144, 
                   115, 94, 78, 67, 149, 120, 99, 83, 154, 125, 104, 162, 133,
                    173, 50}]}, Annotation[#, "Charting`Private`Tag#1"]& ], 
                TagBox[{
                  Directive[
                   Opacity[1.], 
                   AbsoluteThickness[2], 
                   RGBColor[
                   0.33333333333333337`, 0.33333333333333337`, 
                    0.33333333333333337`], 
                   Thickness[0.002]], 
                  LineBox[CompressedData["
1:eJwl1XWUVVUYhvGZoRsVUUppG7AAEVRQwKZDGhSVkJZOQaVTURoMbMCiuxvp
RkKlQ7rx9y3/eNb3Pu+++8yae/Y5N0+jlpVbJCYkJFxJSkiYYt4wa2NUsoSE
dRa6mwf5JLMur2XO5+PNYuYw84L5lXmb9aLmZ3ysmdHsa54wv7DWQt4kv4L9
/lYO3lk+Za2PfETuKb8lr5RLozivwH+RH8Ig+V9zkb69vEuugqmud9Osg/XW
elg7JNeTa8sL4lq4nRfjn8uZ0E8+aX6pbylvll/FAdfLybvIp619KB+Ve8mN
5VVyGTzFK/Jf5YcxWD5rLtZ3kHfLVTHN9W6ZdbHBWk9rf8n15TrywrgW7uDF
+Sg5c3yvvBXfIr+Gg66Ti3eVz1j7AG/z1fx5lOCV+G/yI1jCO/I9cjWMlK+a
P7tOglxPHm3+4XO9zL/jXpkNeF1zEZ9gljCHmxfNr80s1p8yR/Nxce/N/uap
+C7Nr623Nrfyiebr5qfJ/j9nh/zpe+Ru8pi4nz77kXmM95bfkdfIL+AT+bL5
tL6y/LtcCEPkc+ZSfSd5r1wdn8nXzF/8jUS5vrwxvif5H7mhXE9eHNfECPmS
eae+hDwmzggGyKfNyfo28ja5Av5y3Xt5d/mstY/l43If+V15rVwWJXkVPl0u
jKHyeXOZvrO8T66BX10vKb5veZO13vJhuZFcX14S10JW/jQfG2cEA+Uz5jf6
tvJ2uSL+dr3cvId8Ls4tmsSzzMuhFK/KZ8hFsJx34X/KNfFbHAveUN5s7U00
4EtjL+7iJfk4OQu+5e34DrkS/rE/D+8pn4/7iqZ8PS+PZ3g1PlN+FCt4V75f
fgO/25+cN5K3xLsADfmy2Iu7eSk+Pu4ZvuPv851yZRy2Py/vJV+I+4NmfAN/
Ec/y6nyW/BhW8un2pNC9ybfG841GfHl8Htn4M3xC3Ad8z4/Yk0/3Ab/I+6J5
PEf8JTzHa/DZ8uNYxWfYk1L3Ft8Wz218v3xFfB7Z+bN8YnzP+IEftSe/rje/
xPvhPb6Rv4zSvCafIz+B1XymPal0jfn2eJ6QA5Pi+8OP8jGf6SNflvujDOby
J7FGnmV9R5xp5EQ2/U/m8fitMAfgeczmTcxcmIITfKD5AubEc26eNMvG9ePZ
MU+Z5cx55mnMxxkswL9YiLNYhHNYjPNYggtYiotYhktYjstYEWffda+Y5c2V
cRbNq+Yg80WskpuaeTEV1/hVczBewmq+M84M8iG7/3uaeV1/zRyCl7GGv21t
V9x35McXPEe8W+Ub1j+Ur8tD8QrW6lK7L+/od8d9RAE8p/tSlzPeW/ymzxXQ
fcRv8GF4Fev0afTv6vfw+OEuiNK6r3S54n3Cb/lcQd3H/CYfjtewXp9W30S/
l7fEfXHv432tuyee/8R4cep1ffkteQRexwZL6fRN9ft4K9wf50A3WXdvPL88
MXpdv6R4uXmH8wr4g6bXN9P9yVvjgTgrum90uTGdJ0Wv688T43eDV8RG+zPo
m+v28zZ4EGV13+ryYAZPFr1uAE/CSF4Jm+zPqH9Pd4C3xUMop/tOlxczefLo
dQN5svhN4ZWx2f5M+ha6g7wdHkZ53fe6fJjFU0SvG8ST43NeBVvsz6xvqTsU
7y08EudS94MuP2bzlNHrBvMUGMWrYqv9t+lbxe8Qb49CcW51P+oKYA5PFb1u
CE+J0bwattl/u751/E7wDigc51n3k64g5vLU0euG8lQYw6tju/136NvEe553
RJE427opuvswj6eJXjeMp8ZYXgM77M+ibxvvad4Jj8bZ1k3V3Y/5PG30uuE8
Dcbxmthp/536drojvDMei7Otm6Z7AAt4uuh1I3hajOdvYJf9WfXv647yLng8
zrbuZ92DWMjTR6/7hKfDBF4Lu+2/S99ed4x3xRPIEFP/qT49JvLa2OPzd+s7
6I7zbngSGbHXWjZrHa2d4N1RFJmwz1p2a52sneQ9UAyZY79+pD4DJvE68b/p
5vGiWBt/hx+Qa8XZk6+bk+M33nX/A0tjgY0=
                   "]]}, Annotation[#, "Charting`Private`Tag#2"]& ], 
                TagBox[{
                  Directive[
                   Opacity[1.], 
                   AbsoluteThickness[2], 
                   RGBColor[0, 
                    NCache[
                    Rational[2, 3], 0.6666666666666666], 0], 
                   Thickness[0.002]], 
                  
                  LineBox[{935, 985, 936, 937, 938, 939, 940, 941, 942, 943, 
                   944, 945, 946, 947, 948, 949, 950, 951, 952, 953, 954, 955,
                    956, 957, 958, 959, 960, 961, 962, 963, 964, 965, 966, 
                   967, 968, 969, 970, 971, 972, 973, 974, 975, 976, 977, 978,
                    979, 980, 981, 982, 983, 986, 984}]}, 
                 Annotation[#, "Charting`Private`Tag#3"]& ]}}], {}}, {
            "WolframDynamicHighlight", <|
             "Label" -> {"XYLabel"}, "Ball" -> {"InterpolatedBall"}|>}], 
           DynamicBox[
            (Charting`HighlightActionBox["DynamicHighlight", {}, 
             Slot["HighlightElements"], 
             Slot["LayoutOptions"], 
             Slot["Meta"], 
             Charting`HighlightActionFunction["DynamicHighlight", {
               GraphicsComplex[CompressedData["
1:eJxVWnc4le//t6LsSPbe2Vuqc79R2RzjGKGQ0iLRUKGlNIw+DZVQMkqESqQk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                "], {{{}, {
                   EdgeForm[], 
                   Directive[
                    RGBColor[
                    Rational[2, 3], 0, 0], 
                    Opacity[0.2]], 
                   GraphicsGroup[{
                    Polygon[CompressedData["
1:eJwt0udWyAEAxuE/0iKSCmU0EJWEjJRKRtkVolKIrFKyR5GRLYWMiIyK6Lig
XExP5/jwnPe9gF9yfUtF8+QgCCbx9/+OTQmCf6z2R+nkG2dop4/9nOA6vWxh
L3VcopsNFLCDKpp5xiqyWUkWK8gkg3SWs4w0lrKExaSSQjJJLGIhC5hPIgnM
Yy5ziCeOWGYTwyyimckMopjONCKJIJwwQlnPJko5zHmeMpVi9lDLRV6yjvsM
cIpbvKeMETro5xiDXOEV+fzhHl9oYJibvKOEX9zhE4f4QRNPCOEBXzlNGx+o
oJ5rvGEzuzlCK12sJY/tVNLIY2QQFLGLGi7wghw2so2DnOMREy2Vc5yrvKaQ
nVTTwnPWsI+jXKaHXH5zl8+cZIgbvGUrP7nNRw7wnbM8ZBwQ7T7t
                    "]]}]}, {}, {}, {}, {}, {}, {}, {}, {
                   EdgeForm[], 
                   Directive[
                    RGBColor[
                    0.33333333333333337`, 0.33333333333333337`, 
                    0.33333333333333337`], 
                    Opacity[0.2]], 
                   GraphicsGroup[{
                    Polygon[CompressedData["
1:eJwl1mW0FQUUBlC6UaRbQhqU7pQOQRBQ6W4pAZHu7u5uEEmbMEhbEFAERRBs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                    "]]}]}, {}, {}, {}, {}, {}, {
                   EdgeForm[], 
                   Directive[
                    RGBColor[0, 
                    Rational[2, 3], 0], 
                    Opacity[0.2]], 
                   GraphicsGroup[{
                    Polygon[CompressedData["
1:eJwl1mW4FWUYheFzDt2oGJRKWwgWKBaghEmHpGAS0tISEtItSoOBDUh3NwjS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                    "]]}]}, {}, {}}, {{}, {}, {}, 
                  Annotation[{
                    Directive[
                    Opacity[1.], 
                    AbsoluteThickness[2], 
                    RGBColor[
                    Rational[2, 3], 0, 0], 
                    Thickness[0.002]], 
                    
                    Line[{1, 134, 105, 163, 84, 155, 126, 168, 68, 150, 121, 
                    166, 100, 158, 129, 171, 57, 145, 116, 95, 79, 51, 140, 
                    111, 90, 74, 63, 147, 118, 97, 81, 2, 135, 106, 85, 69, 
                    58, 52, 141, 112, 91, 75, 64, 3, 136, 107, 86, 70, 59, 53,
                     142, 113, 92, 76, 65, 148, 119, 98, 82, 153, 124, 103, 
                    161, 132, 4, 137, 108, 164, 87, 156, 127, 169, 71, 151, 
                    122, 167, 101, 159, 130, 172, 60, 146, 117, 165, 96, 157, 
                    128, 170, 80, 152, 123, 102, 160, 131, 54, 143, 114, 93, 
                    77, 66, 5, 138, 109, 88, 72, 61, 55, 6, 7, 8, 9, 10, 11, 
                    12, 13, 14, 15, 16, 17, 18, 19, 20, 21, 22, 23, 24, 25, 
                    26, 27, 28, 29, 30, 31, 32, 33, 34, 35, 36, 37, 38, 39, 
                    40, 41, 42, 43, 44, 45, 46, 47, 48, 49, 139, 110, 89, 73, 
                    62, 56, 144, 115, 94, 78, 67, 149, 120, 99, 83, 154, 125, 
                    104, 162, 133, 173, 50}]}, "Charting`Private`Tag#1"], 
                  Annotation[{
                    Directive[
                    Opacity[1.], 
                    AbsoluteThickness[2], 
                    RGBColor[
                    0.33333333333333337`, 0.33333333333333337`, 
                    0.33333333333333337`], 
                    Thickness[0.002]], 
                    Line[CompressedData["
1:eJwl1XWUVVUYhvGZoRsVUUppG7AAEVRQwKZDGhSVkJZOQaVTURoMbMCiuxvp
RkKlQ7rx9y3/eNb3Pu+++8yae/Y5N0+jlpVbJCYkJFxJSkiYYt4wa2NUsoSE
dRa6mwf5JLMur2XO5+PNYuYw84L5lXmb9aLmZ3ysmdHsa54wv7DWQt4kv4L9
/lYO3lk+Za2PfETuKb8lr5RLozivwH+RH8Ig+V9zkb69vEuugqmud9Osg/XW
elg7JNeTa8sL4lq4nRfjn8uZ0E8+aX6pbylvll/FAdfLybvIp619KB+Ve8mN
5VVyGTzFK/Jf5YcxWD5rLtZ3kHfLVTHN9W6ZdbHBWk9rf8n15TrywrgW7uDF
+Sg5c3yvvBXfIr+Gg66Ti3eVz1j7AG/z1fx5lOCV+G/yI1jCO/I9cjWMlK+a
P7tOglxPHm3+4XO9zL/jXpkNeF1zEZ9gljCHmxfNr80s1p8yR/Nxce/N/uap
+C7Nr623Nrfyiebr5qfJ/j9nh/zpe+Ru8pi4nz77kXmM95bfkdfIL+AT+bL5
tL6y/LtcCEPkc+ZSfSd5r1wdn8nXzF/8jUS5vrwxvif5H7mhXE9eHNfECPmS
eae+hDwmzggGyKfNyfo28ja5Av5y3Xt5d/mstY/l43If+V15rVwWJXkVPl0u
jKHyeXOZvrO8T66BX10vKb5veZO13vJhuZFcX14S10JW/jQfG2cEA+Uz5jf6
tvJ2uSL+dr3cvId8Ls4tmsSzzMuhFK/KZ8hFsJx34X/KNfFbHAveUN5s7U00
4EtjL+7iJfk4OQu+5e34DrkS/rE/D+8pn4/7iqZ8PS+PZ3g1PlN+FCt4V75f
fgO/25+cN5K3xLsADfmy2Iu7eSk+Pu4ZvuPv851yZRy2Py/vJV+I+4NmfAN/
Ec/y6nyW/BhW8un2pNC9ybfG841GfHl8Htn4M3xC3Ad8z4/Yk0/3Ab/I+6J5
PEf8JTzHa/DZ8uNYxWfYk1L3Ft8Wz218v3xFfB7Z+bN8YnzP+IEftSe/rje/
xPvhPb6Rv4zSvCafIz+B1XymPal0jfn2eJ6QA5Pi+8OP8jGf6SNflvujDOby
J7FGnmV9R5xp5EQ2/U/m8fitMAfgeczmTcxcmIITfKD5AubEc26eNMvG9ePZ
MU+Z5cx55mnMxxkswL9YiLNYhHNYjPNYggtYiotYhktYjstYEWffda+Y5c2V
cRbNq+Yg80WskpuaeTEV1/hVczBewmq+M84M8iG7/3uaeV1/zRyCl7GGv21t
V9x35McXPEe8W+Ub1j+Ur8tD8QrW6lK7L+/od8d9RAE8p/tSlzPeW/ymzxXQ
fcRv8GF4Fev0afTv6vfw+OEuiNK6r3S54n3Cb/lcQd3H/CYfjtewXp9W30S/
l7fEfXHv432tuyee/8R4cep1ffkteQRexwZL6fRN9ft4K9wf50A3WXdvPL88
MXpdv6R4uXmH8wr4g6bXN9P9yVvjgTgrum90uTGdJ0Wv688T43eDV8RG+zPo
m+v28zZ4EGV13+ryYAZPFr1uAE/CSF4Jm+zPqH9Pd4C3xUMop/tOlxczefLo
dQN5svhN4ZWx2f5M+ha6g7wdHkZ53fe6fJjFU0SvG8ST43NeBVvsz6xvqTsU
7y08EudS94MuP2bzlNHrBvMUGMWrYqv9t+lbxe8Qb49CcW51P+oKYA5PFb1u
CE+J0bwattl/u751/E7wDigc51n3k64g5vLU0euG8lQYw6tju/136NvEe553
RJE427opuvswj6eJXjeMp8ZYXgM77M+ibxvvad4Jj8bZ1k3V3Y/5PG30uuE8
Dcbxmthp/536drojvDMei7Otm6Z7AAt4uuh1I3hajOdvYJf9WfXv647yLng8
zrbuZ92DWMjTR6/7hKfDBF4Lu+2/S99ed4x3xRPIEFP/qT49JvLa2OPzd+s7
6I7zbngSGbHXWjZrHa2d4N1RFJmwz1p2a52sneQ9UAyZY79+pD4DJvE68b/p
5vGiWBt/hx+Qa8XZk6+bk+M33nX/A0tjgY0=
                    "]]}, "Charting`Private`Tag#2"], 
                  Annotation[{
                    Directive[
                    Opacity[1.], 
                    AbsoluteThickness[2], 
                    RGBColor[0, 
                    Rational[2, 3], 0], 
                    Thickness[0.002]], 
                    
                    Line[{935, 985, 936, 937, 938, 939, 940, 941, 942, 943, 
                    944, 945, 946, 947, 948, 949, 950, 951, 952, 953, 954, 
                    955, 956, 957, 958, 959, 960, 961, 962, 963, 964, 965, 
                    966, 967, 968, 969, 970, 971, 972, 973, 974, 975, 976, 
                    977, 978, 979, 980, 981, 982, 983, 986, 984}]}, 
                   "Charting`Private`Tag#3"]}}], {}}, <|
              "HighlightElements" -> <|
                "Label" -> {"XYLabel"}, "Ball" -> {"InterpolatedBall"}|>, 
               "LayoutOptions" -> <|
                "PlotRange" -> {{0., 40.}, {0., 1.}}, 
                 "Frame" -> {{False, False}, {False, False}}, 
                 "AxesOrigin" -> {0, 0}, 
                 "ImageSize" -> {320, 320/GoldenRatio}, 
                 "Axes" -> {True, True}, "LabelStyle" -> {}, "AspectRatio" -> 
                 GoldenRatio^(-1), "DefaultStyle" -> {
                   Directive[
                    Opacity[1.], 
                    AbsoluteThickness[2], 
                    RGBColor[0, 
                    Rational[2, 3], 0], 
                    Thickness[0.002]], 
                   Directive[
                    Opacity[1.], 
                    AbsoluteThickness[2], 
                    RGBColor[
                    0.33333333333333337`, 0.33333333333333337`, 
                    0.33333333333333337`], 
                    Thickness[0.002]], 
                   Directive[
                    Opacity[1.], 
                    AbsoluteThickness[2], 
                    RGBColor[
                    Rational[2, 3], 0, 0], 
                    Thickness[0.002]]}, 
                 "HighlightLabelingFunctions" -> <|
                  "CoordinatesToolOptions" -> ({
                    Identity[
                    Part[#, 1]], 
                    Identity[
                    Part[#, 2]]}& ), 
                   "ScalingFunctions" -> {{Identity, Identity}, {
                    Identity, Identity}}|>, "Primitives" -> {{{{}, {
                    EdgeForm[], 
                    Directive[
                    RGBColor[
                    Rational[2, 3], 0, 0], 
                    Opacity[0.2]], 
                    GraphicsGroup[{{
                    Polygon[CompressedData["
1:eJxdknk0FXrXx0WhMtUxnINwcA1FQmcw9NvbTJnHo8hUSQkht5lcQym5Ta6M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                    "]]}}]}, {}, {}, {}, {}, {}, {}, {}, {
                    EdgeForm[], 
                    Directive[
                    RGBColor[
                    0.33333333333333337`, 0.33333333333333337`, 
                    0.33333333333333337`], 
                    Opacity[0.2]], 
                    GraphicsGroup[{{
                    Polygon[CompressedData["
1:eJxF23c8V9//AHAryh6RvWf2lvQ+L5Q93sbbVki0jGio0CINo09DJZSMEqES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                    "]]}}]}, {}, {}, {}, {}, {}, {
                    EdgeForm[], 
                    Directive[
                    RGBColor[0, 
                    Rational[2, 3], 0], 
                    Opacity[0.2]], 
                    GraphicsGroup[{{
                    Polygon[CompressedData["
1:eJxF23c8ll/cOHArysiK7D2zV6RyfVD2uI3bCIVI02xQaCkqoyFK8k1oEQ2z
IWWUERGRhCTEPazs9DvH89zPr396vV9d93Wdc65zPuecz7mS9Q9xDmRhYmLS
YGViwn8P7U8JzvivyoTpk9xTEJUnSlQTPPeczCL0lpauxasPEcdCpL7Jnywk
LrU2vJixGCU4A19ts+krJUIP6u98ODVGeFz9fYvlZCWR2Pl79/YOCvF516Uo
H95qoiq8NXbQi0ocn5HN29RXR9zPoLbLPKMScknln4SKGggD/cSke2NUol7e
cWkitpkoDfhKqxagEUbfJwWDlFsJB6NSTl8NGpGoUqlK5v1MnIhfDBMhaER/
xAXCfLadGLm5n9PchkbovXEl6/R9IXbBTGQEiUac55Q5IP2+i3jjy/6lxplG
dJPHTvEUdRNJ54SusSFrZpemLab1ECKW1841OdCI05TTBb9je4nbN83NrlnT
iNFbSj8O6PUT9du355ea0YhUU26Kv/IP4vbO9l9njGmEyfDEjKf4ACE2Wsdm
qEMjRhI7mZ14fxI1FLreamUacVX3NbcV6yDhoZTyS16CRmzpuruemB0kVtfc
JT/loxEp8sEaGn1DRNCS7IG8OSphVO9ipPB5mNh+oLLAnEIlBoI3mYu/HyHq
194aqu6jEhtfsHmuKRolFK+PXy6poxLfSbfifsXSiGc5Pq8HrlOJ8zOnUnrC
6cS3J5UzahephIiD3sd9euPEXq6z54pjqcS7KZEuX+UJolYgafu1vVQive6S
j3f2BBEKCo00Hypx8ObygLv4JPHhsU96qguVECYGqQ68UwSZy/y/twSVGON3
j7C5MEXU7SoYsNpIJaoG6+e2s04TQykaD8U0qMT+i0WsW2enibGC3/Sb4lTi
dcdxUbW+GeLp7YvtPxYpxNUH1Cwlz1li2Uiw8eY0hdhzwldB7vMsQX62qegy
lULwyVpoib6fI3akTwvp91OIX1PlxetM54k5OSvm718pxIs6NWO+l/PE8T2N
T19/phABB/m3cxQtEHVpVr7SHyjEJiKugUV1keiXv07PfEch1grMOi7fXSRG
99/da/uaQpSX9ez4k7ZEpKepZek/pxBcrA9Cf8YuEx+p/qt4simElEfDPVnW
f4T3U8WfyZkUQvsxpWdX/D+iO/ig4pYbFOJR/g0FmiUTTB5SIQlcphB6Xx4S
PBeZoE/gl4hRIoV4xfRyh3oTE8yo8bKfTaAQLeTvl/eTmEHmDTXvzGkK4XGK
ln/hKjM0ZaTl6cdSiIFH/+oetDNDyqoOf/YTFGL6n+zfIQ8WSCnxNWI7QiFE
Hu3Zt9uPFay+nHlrvZ9CZLcfizuTwwpG/YPvvwZRiA3/Ev7L/sUKlffmaacC
KcRW1/yOvn1sIJfygp/fj0LUxb4aX85ng42Lb73mdlII0sOPXFI0NvjknrR7
yptC+C/TTb3DV8Hy2fQcWU8KMabC7HOieBVcIO7sd3GnEIddBCIzZlaBi0Qp
dxqZQpx/oF/YdZwdXkc529k6U4h85ygx8lkOSHbVXRtoRyH0Yy4aHK7lAPuO
go/cthSi8v4t0jWO1dCl+rmnyppCfFp6fb710mqQuXCG286SQngqt2SPf1wN
ac94bOQsUHs49b/i5VsDV2795GPdjtrjHsuUfeoa2DwckDtgRiFiWgXXHvqy
BmbkBJ70m1II9iUF1UQRTuDQfPluGCiEqJPlroZMTjhAKs/hJSiEyeKlRos8
LmDn33j79WYK8V7x9lDgMBcsn0jnXTRG7UEqZD6nyg1jQy0qBPLuvE+G1Y+5
oaMmkdxtRCEoLT+cB+jcINIqP6mNfHRh8hCzLg9cyd5hmWRIIRIchXKJUh7w
S3ti4baRQvAfV3qzc44HXgWTLr0zoBAZuYbdMcZrQTy04LUecsG8J9+ryrVw
kD/KQEGfQrTmZEUbvecF+QPhXUa6qP93O9OOs/CB+vUisxYdCmHk75blKcsH
e9eXD+xFjg/3WRbexQfctsPuedoUonDBt/BPDB94T/LOWyJ/OROwsz2TD/5m
e+6lalEIpWsHKq9084HbAaozIDuIhwSHzvPBHT33bKomqk9OuJSjCD/Y8P3d
fRu59nlULLcbPwjxekyzIge0x5vEt/JD8+H1WmPqFCLR+xItcJwfOAtm2B8h
Fw8mZ23jFQA1w7S3+5FZ/1xfZrYXgAdSk9kTahTirlBuZfQHAbjRvvOkIHLD
7fvBXsMC0Kj09GvfBgoxqZgvZcwuCFkPNzx8jGy68VnsrLkgdKcQUfbI/W5V
JuFvBOHTK8GiTFUKsbqvmkbqFYR3qQ2nIpC1g95naf0VhJh1SYdtkU8ea16m
GK+DpYi5rGUVNJ5v9FQGla6Ddq93ImHIFjL9wRYd6yAqbpmfhBz84KeU4vQ6
4Ds+StVCfl0+GjugIwSZ1DndSWUK4f11zsTnsRBsrLcxPYUc57dE29wkBGpf
Fm8HIhf8/pclNiYE9R1dBbbIi/Ps/zpVhGF1f3iTKHKGmNAb51xhmHuid+m1
EoV4d1ckRKdaGPwbifH7yKMbJKT5BoThWrHcwFXkTZvlT36UXg/a7M7e+5F9
q5W0CkzWg2PPdI8bcoLthr6LPuuh+Q/rN3PkLi8dwurWemh8utNUGllCCUYv
VSBf3b7Ag38/7nC9pXM93Pz+VuqvIoXIfeEDgjPrQXD1YD4F+XfcwTG3dSKw
0FD0e7iSQmg6nkjL0BWBw1JnjxfsohLhohdNe0kiUHHowZjFJypR+vMGRTZE
BPjCHqkelqcRC4/vpwcmiYCoebyF+240H0aWmj3MF4H6tC0FQ9dpxBmzWiql
XgQEbrA19FbSiDru9hvaIyLw7OT0rpJ+GsHVOWB+mF0UPIWPzIv+pRGk7Ala
mYIoODENGpoI0YnUA0wZi2aisC2W5QbTBjrRZcC7nfATBQGjLBr7FjohwSQ1
fuakKPBlnHZvsaUTvg3qt+pui8JhT6HQl550Ijd1swXnK1HI3Ww7tX4PnRjZ
aTNh3y0KIrbdHHJhdEJD1TPzypwoGLQuMnOdoBPhU0GWHcJi8PPCX4nFs3Si
9PXRSREDMeC8WRQtmEgnFuLP3fZ2EQMpqktByDU6YeKcanUnTAw+lze/Ucqg
E2ckcqZ+pogBV7K4nt0dOvF+6GmWcqEYuJ+5nDaeRye4n1ZZH2gSgyvfHq+T
y6cTpBMt04WjYhBl/7KXUoTqu733v8nV4vB7VPiUVzGqLy/VZqOyOMzYcise
K6cTfrmc2a93i8Ohe7oJ7W/oxL1gUTvmM+LAOnr8pHw1nRg1Upnddkccwpcq
tIzr6IQmq+HdhEpxME6+dkSyHtXv43b7ph5xkL33X15rI6pfuusc76I4/CJH
ZO1ophOLfrtzXEQlYKbra+fLT3QibubUfDdZAmRMdAwEO+jEh6qUXKnDEvBk
auDp2k5Un0tZjv5XJSBaJlGX2kUnrku/yvvdLAGi8fL7vHroRPfvBpIGVQIi
VO9X0b7TCanir4uhXJLw+oXKvoN9qPxWs05zlpKw9DrOU30AlV+A/e/mPZJw
4nidRthPVP7v6x6cjJMEq301YXmDdKIsTHeZ/a0kvNmc6N4/RCeWNps+tOmT
BEsh0qeRYToB7CTX5L+S8Dfg1L7BEVTejEOPhIyl4I7+7EzZKCpvYDTZ00MK
Lq7vsLgyhtpf6xLT7aNSUHZkQ6gvhU58rX7gpvBcCs7WuF8YoKLyJpcx722V
gva6ptg0Gp3w96gryKdLQcPmLTvM6Ki8lJ8seurSkCDeffjsOJ2oTJfawWEv
DRuzQn4pTtCJq2aeT78dkgZnC9XCKuRNN5p3xRVJw3iKxET/JCqP+Zoyj0/S
oEk7pBk0RSf6qeZrNSakwUbjge0wck22d+9+URn4tCXiwJdp1B6z82s6VGXg
aUgrm8UfOnHDLt2AMJaB8o1f8p8gH5htTRT0koG4u2tlI2foRLtdSHnMARno
LLoX0IFscpd7cPiEDIxsn8/WnKUTAvaWm19lykAld+GnDuTou4N7lB7LwImu
WSmFOToxNHv66uXXMuBvxS0bgvzi7qvfAb0ysFPkee8issKcp1ALTQau3fIc
3DpPJ5LtZ2HTP3T/TjbdGGS/OZ0bPDKysKcqXGEaucG+pfqYtixE1L1hU1+g
E/o5B+k/QBYUKzRz/ZBXO9y3KPWTBZdar/g65Cc5En925shC6920vVGLdEJs
vkKm/rksvHX51ZGNHOfgbqdXIwtH2HOefkB2n7+Sw/FLFkQM9eb4l+hElYNW
S9gfWdj6nXRWH3lDbtPCt1VyoJQu+pqMvOzA4fxESQ4Mk/WOpCLvzc2NETOU
gxYnzrXPkNvmTR/GWcqBOMudi83I93KjmTz3yoGcwxcftr90wn5hopD5kRzs
Hde4HoBc6pjSfeCFHGjb5kUdR5bJU2f/0iAHS6v2XU1BnnYM8nk0JgdnpgVO
lyHvzGO7sG5JDiTDVPY0IH9YyC6O5ZaHg2ziWT3ImXk9XC4a8tAzryj7D5l9
Mcrw9VZ5oKSrRPEu04lQ0vrdyg7yoMWzb6s0svmi04vFYHkQHciU3Yo8Snq/
N/eJPKy7UPU7HLlO+q7izBt5CPWu2xuLnE2LHrBskYek7gMXLiB7JOp6j1Hl
Ya/yyVdZyHpePKJb/8oDV6hVxwPktRtGOpK5FeDvDsXMZ8i172876qopgHBy
BFGLfCctkjvOWAGYe8xlm5GjA13qO6wV4FDVz5dfkHVZ15hH7VWAoquBisP4
epPDG6vyFMDxSjvHqn/oeh7HKf4SBVhl84LOhezeo/pkd40CiL24ly2AvPZ4
nyrHTwXQHXu4Xxp51OrFkMekAnz7tv6cInLt+us5j5gVQWy1b6gavl+JjaSD
jCLcoue82YjsEafY/Z+WIgxwnlbagqznwpQ+YaII1ouSAab4fuMlfNd9FMHQ
j7rXFj9fXZatJ0MR8vMOvfRB1l1crNJ4pAi8xs6Lfrg8DV9iTlYowsnnMeJ7
kGuCEmfluhShPqmYKRhfnzM7uk9ICbY33IyMxteHt91/qaAEp/crdJxE/g2P
A3j0lcB9UUH0LPKdXv/eJ85KwNeYueMCvl6suXU2RQnmQnk7U3H5Rh4kW/+n
BPQjXmfTcX3LztreKlQCNepliQxcX/KmWpOPSuCTJiLyH77/5dzyc5zK8KHp
iNkDXL5dJ490iipDpfeewEf4eZo7dFVVlcHHPSiqANmtibegyVIZ3Mb9jj7B
13Oc+E/wnDI87OP5VIY8XHfg2ePryrB1U3J+BTLnee9ay3vK0HjeLeolMonN
ZOzEe2VQu72PWon8nYnZcHCNCgjy95nVIjNVTVjHiqmA8p6+l3XICicHvEXU
VMA2ZdOGD8j7/1afsbNTgYl/7iMNyDPz55uLk1Ug5/6jyRZk0YpjPxz+UwGn
TF3pVuQtkXunR4pU4Nf7YPM25DMz1mKSrSrQd3PV4XbcflPce84JqkJ9o210
F7LOs7+R0gqqcChL4tBXZNcw2qUKfVUQdw9z70bOoLc8pZLRv/v4i/YgK1Ou
/iXfUIXB6GPufcg2+Wf5xh+ogsSmA6L9yMH7D8tfrFCFeUGzL9jFI2Trym5V
6BczNB1Ahl8i15UkN8C+/zj6B5F35655UKWxAYoTV8X8Qj6/e+HFDpMNULh9
TmgIuenHt/7kXRtge7jmlmHcX3uz1GezN0DgunHv38gnbqcQV55tAKm0zB7s
LO9TzmrVG+DUHL/nKPJgt1/krsENEDBaYjWGHNapUPNeSQ1qB9RWUZFT04Q6
/QzVYP2zk4ewy8nso4uWanCy2PQz9vLnYV7tfWpwtcItnYZ88dMjrxv5arDv
WB7rOPIrbVnK4Es1+HXupTs29XJ6tE6TGjDVtD/EJjnF3W6gqIGCm6XVBLJQ
m0/fkoY6aG0+GzKJbKHbHmJtog5ikkIl2JFXbZjSHNShp5dzHrvb2VBWK0Qd
4l/bRk/h/vmZb7ffE3U42Q5h08htevFTj6vUwWOWKx+bNfXv2YVP6sAxEv8T
e4/raO61CXWIaikh/UFW66geqtXVABWzOokZZG8D42MC5sjDC3bYydefcOxy
0YDVN6WiscfJt1XmIjQg39ShE7v0y9H9G0o0oKZ//vQs8shG6sLRWg3Ufzwe
YYum775U3aEBB593tmJHu5MKvGc0oN3QVmoO2bRLlZZsqAkHc9MfY4cb3Yn9
ZqkJLVfiW7BzbwjzqnhogonIm3Fsdk9W7beRmjCiKawzj/vD156wqQpNaBXt
eYi9vMmFBRo0ITohtg5bK6P+amK3JhhmJgxgX91R+lxxURNkdw6ILOD49S3l
j/sWLSgo5DqJPdBjFvWqUgtEv3frLSKfK53JGP+oBSam6y2xVS4/eqXwXQsq
D895Yh8yF2BKWtSC+ZQnsdhL7aHVmhLaIH9BuQa7+a1N+wd5bXgZ9bId+79C
hV/+atrwwYDlF7ZZQhd7urE2/PpTyLaEnLAZbP55aMOtyMeAvUNFzOumrzZY
qbA4YqsJTR/Q26sN2iDkg91Mu58UdEwbeuyiI7HX3eVtbbmuDSxZ4QXYd1b3
ud9p0wY6x9Kav7h9/5TvNe7Whm1i9euwzQeuRrX/0Iavj/ZIYw+9tLi1ekIb
fn8T1sdWDynsDeXVAd3hAC/sZa8EOud6HZjXaAnAbrHyZ8qT0oEj43zBK/eX
E5b7qqEDM+8lT2GXd8QEmtrpgItc2F3si+/cj35zQdf/l/8I26tIJ/6Ilw5U
RVQ/W7l/wq8HD/frgENa0jvsbVvsKfwXdMBdLbN/5Xl3JSIGanWAeVRx/TKO
v/HMRTLNOvDJg1UK+8XBodGdX3QgMPadAnbuxif+34Z0IDx8RAf7eIO5czuH
LvRE/rTBDilSSRbg04U3PH0k7IBUngaSiC4M1VW5YTvu7DT9qKILx58b+WMr
TO7XqbPWBbm81ZHYop2Oh9ic0f3MzGOw177Sf2i2QxekXwedwZ4/tyzzZr8u
UEZCErGbRa/ylV/ShYzihP+wo0wr6A8/6gJxUOcddrBSltpIhy7oyxrVrZSH
62yQUq8uHDqj2YDt0GHXd5eG7n97rHWlPPv6m2/x6kESvbB/pTwOtZzd6/XA
Q3Hz4Ep59B5ZiMjoQZ5RxfBKeZYiKlO19SCeJZG2Up7LHIVJTnowG3FtEbv6
COV3o6ceXHtbsoxdvqNVkdNfD4a6Gpn/Ieco3Lp9PlwPvAzaObAjyzWTTl7T
g7EQL0Fs+X7ywbAOPQjaE6qC3Xb6a6j8dz1ICXi9AfuUvM+RjkE9uEdm0cDu
2RMQu2laD4SyDutgp1LDLzML6oPI/uVN2GyLKcVXSPoQdf6NNbavSfrrP7v0
oSMg2B771emsOs8QfXAsYXPCPrL6cZdssj4YHxl1xx4Salh62qgP2zYXBmCb
ebauEv6mD6ZcBUHYWZlda4+P6sO5y2n7sd3lh2XM1hhAIr9+KPYHbbbtbRYG
YCJ55zi2wmEuh41uBuBdKRCzUp8yAfeMQANQUDp6EtvIRHaff5wB2Gjxx2E/
tDVJmnxrAA/NchKxY9d5ZEj3G8DAkcTL2M7fw+7bLRvA1gSrVOyl4Ly394w3
QlSo2S3sVsM3zZ89NsK39Lgs7HtMX78xHdsIugfvZmOTrnLP7Hi+EXglI+9j
K3opsSa0bgRqsN4j7AV54Cuhb4R629YC7NySiA286obwUf7FU+y5ru6d1bmG
cAwCX2BXqe1pNRkyBNKtC5XYF2InzF8oGwHTR/K7lfK2Rpca7DOCvpy2Wmwx
hdWqTx8ZgfZLjnrsn0ev3VKnGMG6+cVG7IJ6qbUPNDbBm2MlzdhbQwymsp5s
AgefpM/YO/oN/ds2GMMhzfDOlf7kZNy6Ks8YVu/p6MZOe7cFNklvBq+phu/Y
xXpE0cGbmyF26+5+bF7lieYByS3A8vjrAPZ+sRyax90tcPs10y/sOh7y2hal
rbBee3AIW5aZQ3N7/lbQfJU0stJ/5mq2exaZQEuuxdjK+x8/43PoOQElaWj6
x/GfSNz21xmA99EaOnYfu3u3eRNA4gc0vSMfJbXKfHQ0haX64xPYazNsg9w+
m4JorO8ktm7RU0MJBzPQGOOYwnarWb964IMZJJHiV1zupXFh1N4cyB3DKxad
MuOcajMH8Q9S09jUq+eOpZC3QddztRW/1f0wqNa1DRbEeVYslzXzjc15OyRm
16z8/swaxc/fG7fDpWGbFcvMspyYd7SAxA1xK+WpHOyXE2q3gPeng1bKO3L7
keshR0toGVhcqZ+g++HztQ2W4LG8nob9RORA7lNzK1gb92Clfey6/d7dfmUF
v0NOrLTfpqViVYNlKzhL+K60r5LU6itNhDWEZ0/+XLkfeM3tPm0NgUJKP7CZ
/At3Lb6zhj3rKf/zPvfNcukw2cB0xbGV9x0UBuV7ttqA4uVzX7DhT0Ays7cN
HKhwb1/pb1EXAjKP28C53axt2M2n2vjaymxAbGtPE7bhL7lrf7tsIJKrZqU/
3rGOEFJdsIGr0qF12GsKq9NdxW2hsPXbSn8OF1gndmqLLfDosrxZGV/btnwT
sreFXSXzr7C/HQ3IzPexhbHP31fGx7ZvxVKdsbbAObm3FFs4lyyv+dYW3s5G
rIwvz2Os/kdbbeH+dN1D7Eybp3cqf9iCcCnTyviUneCWcmSxA+9ihZXxG1Dz
wjtdwA5i/3D/z/hO33urT84O1KY7M7DVTWpEQs3twOse/0p8COEPdy93sYPE
NbEr8ePZoHQaU4AddJ36sBJfjC6dELwSZwcFbpMr8ce8S3fts1o7GHILj1iJ
d7EqM9Yf7cB5zZawlfGvINX7o90OOGYXg1fGa9iaQv5BO7jW7rMSD9dx9duH
sdjDsaJcX+zgpx0GazjtodhBfOdKfHRvlMzmt4e8Z+e9sGNyS6mfZOzhy5yx
20r83ZqUpE3YQ3WxoO3K+xw8c+SDhT1sfb7BCjvjYqSPr4M9pNbrb8d27Nyt
cdnHHlTtZImV8RFq/JF+wh40PrnqrsSjnGHuonJ7aOigCK08fzJI+OMre+DI
7l6Zf1abjUiPVdnDtoPV/Njn+0d0levtQbP1HM/K+JAc9fjvqz04HG1iwz6e
TslNWbAHFia3STzfVQwdLHy8bA+TbVQ69pwBtayRxQHq2k5SsY+2Uxs4uByg
QvLqCHY4P338pLgDfNwS3Iu9/9LEltAtDvCTmP2A/bA7zCIZHICnesPKfD6i
OulYsM0BHke7V2Pv+TDpP2LnAF+cM19j+6+aTvD1cYDKu61PsXecnGknxToA
R3H3DWybiMWDOlUOYGnc74s9JNO4Y02NA0wouvtgn27OsPrx3gF6mOs8V+Zv
VWOFKy0O4GJyyRlbsT/y23ivA7wpemqOzWQ/Y/3krwOoePisrJcyF2oNE5gd
4amajQy24YPrir6rHMG0WENiZX3CasDMx+MI5y51CWL3VESUh0g4Qn3TCxbs
MqUJJa3NjlCz9nYvXq85t1et4yAcYcZh9Cs27fRllj4zR8hqUO/ARmvp3mQb
R3jPf6UR++q14Os0T0cgKbeXYQczUVgLIx3hRLZG8sr13UP96qWOsOZYgA42
6/j64IkKR3AsNVfDHlhlvVjy2hH65IQUse/o5AsRtY4Qw5wsgi1xIcTGqd0R
zm9uX15ZLxvNPT8y6QhfPK5/wJ6yVzU1nnEEcnv8W+y23Tual+cdodFv/wvs
D5Y7p6uZSHBV5l8+9vmIqrX2q0mwddI/GZulMc5813oSWPpOrKzXJ8mSF01F
SbD9XZsl9o/+kk/y4iTY/DqbwK6aGfIZkSLB/S4OLexYOevIMCUS5PGPc2Mv
RPE8PmtAgsc8a2rxfmFCJU34gQsJvrVyKWKPhk0EPSeTQOPNDlHsgRd2FZXu
JCh4n8iD3WbH6t3hRYK1bDf/4P1NcWhoNksACV5x2tRgR5bbqPscJoHr2iYv
7FDmezF7j5KA31PVAXufDXNLRCQJnAYDAHtHT1nYxWgSGOw6ooC9hUmxrCyO
BHWmk6N4f/XP8p+pwHUSLEvwhGHPXd5xTTKdBF43Ffywx7+WDKrcJMGBB+uc
sPsPHIwnbpOAeSBaG/tdytemg3kkyN/rT8X7vfOdz93fl5CAz1BxFzZP0N5D
0V9IcOx4uDTeT+rvGnsS0EWC8KrNXNg73IOn7bpJ0Cz8ZQbvTx9YHj4h2UsC
Sc3oj9hmKqcuVP4igfWJ05HYkb/T85j+kEBxP2ct3g9n/RD7PTKD2o9U+Bi7
9utt9dY5EgwPiKdhCzTkPM9eIkHmgtMe7MePit6asTnBUoA4G/bAgfff4wSd
4GhcgT7eb68OsJE9JOQEUkv5otha3h8DyOudoCLp4DLev0fbfR5TFHeC5zc1
32Ov1+ibr5Nzgjt788jYdrQZoTW6TrBfrD0Q7/9LQ5UckkhOsJ16xwHnE4aU
DmZmOTuBoW+UMrbQ96ejRa5O8DGT9o+OfNh6a3ybhxM83ZFfhK0n51q13s8J
DtaROLGffD6tezfMCdw++OTj/Eb/hfennkc4wbpTcTHYvMDTUnPECSybNjpi
BxfcODAc5QRinpsmKHh+OleUq37GCdiCU7WwH278Llx21QnezSel4nxLF0Uu
8EOqEywe7t6JvTpn7/OvaU7w1zJLBXsv77TjUoYTnAs9/wLna5RGOC+Y5jhB
b83TzhHkuzeNFhufOwFLiPYMzv9kLl3r6293gl31deU4f7TgxyzT8sUJ8oam
I7A93gf7vu5yglaNk5rYgletf9zscQITzrvZP5AvKv8bcB50Anbh6ZM4HxXl
vH+oZsoJaq97ifcifynrVHr+xwkGLC82fsf9S3J7UPasE9jlLRzHHh+WHolZ
dIIg4ZudOP+1N6bj90ZWZzhnfjP+G7LbA6A+EHCGtnfMb3E+rZinUCN9nTPk
HN0fgC0QIR58TtgZdrLPsGN/3DpD8xNzBuMdh6w7kbd9zh8Xk3OGMw+zqzuQ
dZeFpxN1nGHCz+gSzt/xulIXQknOIKF10a0ROfkQ1yWyszNIj7v24Hzg2nhV
cWNXZzi9jtlvxS8CN7N6OEP+78k99cjcMr0nru9yhug/9ID3+H1Qmpcqgp2h
l+u7UjVywipqYlaoM0jph918h8whzSV5NhzVT7eCE5vd2XKr3VFUPi+P31XI
q8rfxPTGOAOffnQazmeyxD1ZZklyhorc849x/vPM7ebk4WRneBnYtQabuYwi
1XTZGWoPPAwox/PPqApxPdUZyi1fCuH86bJj9knlTGcQdzcKLEZeFL/KZJfv
DLYW1qWFyNPPI1iu1zuDy3AG2108fi653r7b6AzkhnThbFye3QZGTz6i8pzR
V7qDLCwwe6ix1RlmTQ1MspCNQo9/Ze52hif/7pFwPjhG/fST4FFnaO1On7+C
68fmbxtNcYZ/eakDl3H7fjMbukBzBj3RDx9S8HxykU0ib9IZWmgliUk4Xo3E
x39bQO9zTf9EAv59XvJOKy4XmE36tAHnr5OjQ+bJPC7w8uOznzF4fLuSUnfz
usB6OdJNnO9WYRVoiBV0gQ/DGQtReH73u25QIu4CylanUg/j30tmcsupu4BH
bZnkPvz7tIcvFu1c4PLfNDNH5GaJZ5ZDDi7w6PFSlj1yXM6L9k8kF/BpPTaL
8/OTTxppea4uoDCYkGmF3NRIlSN5u8DhaO5SnM8/w6x7KfeAC5xYRZHUQ96U
YCyScsgFBs+vM9TB/X2teV5UiAtc6npqq4XsI+H6xiHCBeJGpYLw+YGR4dGp
ueMuINd2KVAez+8HX3jZX3SBYsPHR/F5RN7UuxHDRBfoO9BiyofsfbzxiFyy
C3gxFXCsRa6P70mZveIC2Vn+Z9cg595drs6+6QL7n3ttYsLxvMtMfeaBCzDJ
t1yj4PMZ88alrPcu0J8zm1WFfD4hLfVZvQsI6D3c8xrZ4qOfel2jC2S4rVJ6
gc9f3Oa8qC0uUFEYdOk5cs0+xZebu1xAvSqQlof8NuVkVNeICwQluDHj851T
7Tb8lFEXkNaS2nQOGUSFH/6juKD9i2TQaeSquwVdShMuMB7pnReFXFny1fDI
PHo/pSIP9iG/+qY3w8/pColzokWW+HxH5l+SIrcr3AxeZWKOvCWwQXHTWlfw
NDn21gT5Jc2X7CvgCiEfj+YZIL9gTi4uFHOFsZ23euWQy5VHwm3VXMHIwndh
4S+deB6RSY+zc4W/b+Spd5BTD4p0Jju4QlJe6WgG8tHA1MobJFcQ0BD/mops
5J6YVODqCtua38QnIFcaR6u1e7uCrN9mlRDkBmbvIPlDrjD+m3DZhFyw0Omg
EeIK7gH7bXWRk6ZcNhqGuYJB9XcdNWTSL9tVtkdcQdp14oME8pcPm3PCY1xh
4euc2L8lNP+liPe9TUL1fzWrWIVck5Be15jiCr1t3tQy5LzTgoUdV1zhlrXM
nSJ8nhjBFfP7uiuUtU3XZSHT3BbF+LNc4WK60rpo5AXJb26+ha6wNmZbrC6y
QEFG83KzK5BYK1iTFtH+19Xkwa9PrlDgkp50Bll36cfppjZX6N9n+O8YspOd
qkHGF1fgYRm54Y98mVJ2y6AXtZ+Z9J2NyDwaHXsPUl3B9KtM09cFtD7siDRz
obsCbc1s2Udk9RgJCeMJV9iTtxz/Ftnu4+4Wjj+uULTx2ecHyBcPTRrkLLlC
6dC4wFF8PlvIy9rNRYYGr9I5TmQRt+c9VTxkuMaiwPl3nk4oL7uV3uclQ5V5
1SIN2cIha98RQTJYWR+LbUM+R1P/xCdOBqlHZgvpyCxaNrctN5Bh0vRRogTy
36I4wxIrMnw5CgKccyi+CY+J19qQgfd3ItfMLJ3QjHZi6rAjA9u0ZfsPZF8r
qfppEhm0Kz3bypHf9Zft0PckAz1m/nAAcgL/WMzzfWRgXeqdfDqD4tsxJ//q
A2SYemJdlIFc8b3M4vMhMtwLktY/izz6MI53KowMjSO6112Q7c2ksnWPk+Hf
Q8r9iT94fnOqeXqRDH49fnlyyBu+lj14m0iGkl0DRRzI5oRUUmsyGdbeVzpB
mUbrE64x8sRVMhhZLTmVIHfmxA1r3yJD1633k+bIme1lnE/yyZAh4J7sOoXW
BxulnAqbyPBDuOk0MUEnDtkWKN9qJkPHL9PVUsjFvsbL8Z/IsGn8j9XSOFrv
XXLL92snw7vT9rNlyD79yauEesjwm1tgUQ059eK/ihNjZLjJ7W7MTkf7/f+S
Lu+lksE35KNmPw31rxLxIDKdDLlj5C8VyEV9huu0psjQJtS05SByg35o8MAC
GQKbTu/4SEXzW1+/nDWnG9xfZD16ikInrKaD5w243eA2z2QgGTl5zd8WubVu
kJfaxbwBWUJfNGaJ3w386bWb28bQeL3g1Fkk6gbH5svzpZCD9d5dElZ1A7/c
31L3f6P9VnzO9E9LN1A7rRQZMYTWC04DYu+t3cAkQlrdBPmxmKzpI1s30Nq6
+uxq5NjHWUmhjm5gY2YukvmLTsh+vqn0180NXorNdVYOov2n1GUP4T1usHN6
18HJARTvi6NfWcWh63dd4OLrQ+up2JcDaufdoDvPLbW5F8VLy4XVvAlu8Hs/
e3ki8tXuY+SOS27AXnKthQPZgCmC5nfNDe4OBW2Z70H7a9t9MifuuoE0U8yf
D910gm2AHPe4yg2Kfbojxb+geLXPvaTinRvIRdOS6zroxPC4x1BtjRskxeSp
hyE3/POy6v3gBp2xD//VtKPxK+nPzdvqBtxqY6uDPtMJSc/g1NAfblDNzduW
+olObPx0PlePxR2+t3ua3GxA+5fKspoKc3doENxwY9drND7/9A/f3e4OiQr1
7LOv0P5AjZMr0dId/g6xqiQjj9zwdtpp6w7bxifjXr7E8Ym5l8XFHe4dvfdS
4AVqLxXbWVt/dxCzLah4Xor261d7VXtPucPxSAHR2iI64bVnVQpLpTtUHv1e
TspGz2PXuq5Q5Q5JhSL0pjto/Z7nccvinTs0v2FisUYW+JV//2KdO2x2Y38H
/6H67nauEmhBzwsseq95G/UHv/8m5PrdIX87vX3VTbS+997kas7iAcKye2Tv
X0bjedF/RyCbB5w97Dsqgxx6K9E3nt0DCi3mizJS0Hzf3XewkdMD2pRv6icn
o/WB5/lzLoIewJzas+VIIlofuH0u3a3gAU/2kHm3JaDxP7P06pySB4yVNnJV
xtMJhzSl6vsqHtD1NUHACPlhR1TLmDq6v7yUmfp5FF9cZUYiDDzgxCgbCMWh
9ea0Ne26oQccd/qcm3IWzYfXIqbLNnnAGvMlUU5kkc91TEtbPSD75hajf6fR
fB4+zi4FHhBeUTsQhXxYQIwHzDyA0p14Z/oUGn/PzAX9t3lAvZZ9eAhyi9Mh
0TgLD3j29Z3H6Mn/b6aVP+P/1z4MM94Hw4z+wDCjPzLMGF8MM+INw4z4yzBj
PmKYMT8zzFivMMxYvzHMWM8yzFjfM8zY7zDM2P8xzNgPM8zIDzDMyJcwzMgf
MczIpzHMyBcyzMhvMszItzLMyOcyzMgPM8zIJzPMyD8zzMhXM8zIbzPMyIcz
zMifM8zItzPMyM8zzMjnM8zI/zPMOE9gmHE+wTDjfIRhxnkOw4zzLoYZ55MM
M86TGWZ8L8Aw4/sRhhnfI/2f//f7OYYZ37MyzPg+mmHG9/oMM/7/A8P/9/9X
/tf/D0Pgjw4=
                    "]]}}]}, {}, {}}, {{}, {}, {}, 
                    Annotation[{
                    Directive[
                    Opacity[1.], 
                    AbsoluteThickness[2], 
                    RGBColor[
                    Rational[2, 3], 0, 0], 
                    Thickness[0.002]], 
                    Line[CompressedData["
1:eJwVknk4FHoXx0XRYquxzCAMrqVIaBZLv3OQtTBZR5GtkrKF3HZyB6XUbXNl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                    "]]}, "Charting`Private`Tag#1"], 
                    Annotation[{
                    Directive[
                    Opacity[1.], 
                    AbsoluteThickness[2], 
                    RGBColor[
                    0.33333333333333337`, 0.33333333333333337`, 
                    0.33333333333333337`], 
                    Thickness[0.002]], 
                    Line[CompressedData["
1:eJwl2Xc8ld8fAHArysiK7D2zV6TyfFD2uC7XCIVI02xQaCkqoyEi+Wa1iIbZ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                    "]]}, "Charting`Private`Tag#2"], 
                    Annotation[{
                    Directive[
                    Opacity[1.], 
                    AbsoluteThickness[2], 
                    RGBColor[0, 
                    Rational[2, 3], 0], 
                    Thickness[0.002]], 
                    Line[CompressedData["
1:eJxTTMoPSmViYGAwAWIQ/SyrP2/W/AN2DGDwwf5uwOyWp3Xv7GF8buYVBY/r
/sH5FxfPq7E4zu8A49+INrT3mC0O579685jJWEcewQ84nrFkgzKcf4S9er5w
qzqc33VhVfSM1dpw/qM7TpV79unD+ecXyRQ/OmoI5ys/CM0pvGoM56/0tuv9
dNAUzv9x41bc4SXmcL5tvunneRss4fwtxvbrc2Zaw/mKjOx6rqtt4fzwD02x
uZvt4fz7bOG3nM84wPl8s7zTwy47wvlhR8Q5Hp1wgvMlPztxfb7kDOcfNDrx
RPuGC5zfxKl6+e5pVzh/35MHSqJX3OB84fCStqOn3OF8n1uJh+bu8YDzGZLW
xf8+5Annn2u4JHBpuxecL7YkVFnvoDec73zDiG/TUR84v3Pxc571O3zhfK/i
3zmGB/zgfJVbzx7obPOH8z9qTBNbERwA5/OmZ+TWXEPwtxWo+fUGBML5c/5M
vv/gCoLPH/L2V0FAEJz/ZXMx09STCL74tJW7fvsEw/nHnE//mXccwd9cPOd9
i08InC+0Zta5f+cQ/L/rW8y3eoTC+WpmcoHrziD4d9oXf3nsHgbnszwKbVl7
AMHP3Lf9yE7ncDg/Oo21n2kfgi8aYxnizBQB558PzJVscUPwAU9nASM=
                    "]]}, "Charting`Private`Tag#3"]}}, {}}, "GCFlag" -> 
                 True|>, 
               "Meta" -> <|
                "DefaultHighlight" -> {"Dynamic", None}, "Index" -> {}, 
                 "Function" -> Plot, "GroupHighlight" -> False|>|>]]& )[<|
             "HighlightElements" -> <|
               "Label" -> {"XYLabel"}, "Ball" -> {"InterpolatedBall"}|>, 
              "LayoutOptions" -> <|
               "PlotRange" -> {{0., 40.}, {0., 1.}}, 
                "Frame" -> {{False, False}, {False, False}}, 
                "AxesOrigin" -> {0, 0}, "ImageSize" -> {320, 320/GoldenRatio},
                 "Axes" -> {True, True}, "LabelStyle" -> {}, "AspectRatio" -> 
                GoldenRatio^(-1), "DefaultStyle" -> {
                  Directive[
                   Opacity[1.], 
                   AbsoluteThickness[2], 
                   RGBColor[0, 
                    Rational[2, 3], 0], 
                   Thickness[0.002]], 
                  Directive[
                   Opacity[1.], 
                   AbsoluteThickness[2], 
                   RGBColor[
                   0.33333333333333337`, 0.33333333333333337`, 
                    0.33333333333333337`], 
                   Thickness[0.002]], 
                  Directive[
                   Opacity[1.], 
                   AbsoluteThickness[2], 
                   RGBColor[
                    Rational[2, 3], 0, 0], 
                   Thickness[0.002]]}, 
                "HighlightLabelingFunctions" -> <|
                 "CoordinatesToolOptions" -> ({
                    Identity[
                    Part[#, 1]], 
                    Identity[
                    Part[#, 2]]}& ), 
                  "ScalingFunctions" -> {{Identity, Identity}, {
                    Identity, Identity}}|>, "Primitives" -> {{{{}, {
                    EdgeForm[], 
                    Directive[
                    RGBColor[
                    Rational[2, 3], 0, 0], 
                    Opacity[0.2]], 
                    GraphicsGroup[{{
                    Polygon[CompressedData["
1:eJxdknk0FXrXx0WhMtUxnINwcA1FQmcw9NvbTJnHo8hUSQkht5lcQym5Ta6M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                    "]]}}]}, {}, {}, {}, {}, {}, {}, {}, {
                    EdgeForm[], 
                    Directive[
                    RGBColor[
                    0.33333333333333337`, 0.33333333333333337`, 
                    0.33333333333333337`], 
                    Opacity[0.2]], 
                    GraphicsGroup[{{
                    Polygon[CompressedData["
1:eJxF23c8V9//AHAryh6RvWf2lvQ+L5Q93sbbVki0jGio0CINo09DJZSMEqES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                    "]]}}]}, {}, {}, {}, {}, {}, {
                    EdgeForm[], 
                    Directive[
                    RGBColor[0, 
                    Rational[2, 3], 0], 
                    Opacity[0.2]], 
                    GraphicsGroup[{{
                    Polygon[CompressedData["
1:eJxF23c8ll/cOHArysiK7D2zV6RyfVD2uI3bCIVI02xQaCkqoyFK8k1oEQ2z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                    "]]}}]}, {}, {}}, {{}, {}, {}, 
                    Annotation[{
                    Directive[
                    Opacity[1.], 
                    AbsoluteThickness[2], 
                    RGBColor[
                    Rational[2, 3], 0, 0], 
                    Thickness[0.002]], 
                    Line[CompressedData["
1:eJwVknk4FHoXx0XRYquxzCAMrqVIaBZLv3OQtTBZR5GtkrKF3HZyB6XUbXNl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                    "]]}, "Charting`Private`Tag#1"], 
                    Annotation[{
                    Directive[
                    Opacity[1.], 
                    AbsoluteThickness[2], 
                    RGBColor[
                    0.33333333333333337`, 0.33333333333333337`, 
                    0.33333333333333337`], 
                    Thickness[0.002]], 
                    Line[CompressedData["
1:eJwl2Xc8ld8fAHArysiK7D2zV6TyfFD2uC7XCIVI02xQaCkqoyEi+Wa1iIbZ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                    "]]}, "Charting`Private`Tag#2"], 
                    Annotation[{
                    Directive[
                    Opacity[1.], 
                    AbsoluteThickness[2], 
                    RGBColor[0, 
                    Rational[2, 3], 0], 
                    Thickness[0.002]], 
                    Line[CompressedData["
1:eJxTTMoPSmViYGAwAWIQ/SyrP2/W/AN2DGDwwf5uwOyWp3Xv7GF8buYVBY/r
/sH5FxfPq7E4zu8A49+INrT3mC0O579685jJWEcewQ84nrFkgzKcf4S9er5w
qzqc33VhVfSM1dpw/qM7TpV79unD+ecXyRQ/OmoI5ys/CM0pvGoM56/0tuv9
dNAUzv9x41bc4SXmcL5tvunneRss4fwtxvbrc2Zaw/mKjOx6rqtt4fzwD02x
uZvt4fz7bOG3nM84wPl8s7zTwy47wvlhR8Q5Hp1wgvMlPztxfb7kDOcfNDrx
RPuGC5zfxKl6+e5pVzh/35MHSqJX3OB84fCStqOn3OF8n1uJh+bu8YDzGZLW
xf8+5Annn2u4JHBpuxecL7YkVFnvoDec73zDiG/TUR84v3Pxc571O3zhfK/i
3zmGB/zgfJVbzx7obPOH8z9qTBNbERwA5/OmZ+TWXEPwtxWo+fUGBML5c/5M
vv/gCoLPH/L2V0FAEJz/ZXMx09STCL74tJW7fvsEw/nHnE//mXccwd9cPOd9
i08InC+0Zta5f+cQ/L/rW8y3eoTC+WpmcoHrziD4d9oXf3nsHgbnszwKbVl7
AMHP3Lf9yE7ncDg/Oo21n2kfgi8aYxnizBQB558PzJVscUPwAU9nASM=
                    "]]}, "Charting`Private`Tag#3"]}}, {}}, "GCFlag" -> 
                True|>, 
              "Meta" -> <|
               "DefaultHighlight" -> {"Dynamic", None}, "Index" -> {}, 
                "Function" -> Plot, "GroupHighlight" -> False|>|>]]}, 
          Annotation[{
            GraphicsComplex[CompressedData["
1:eJxVWnc4le//t6LsSPbe2Vuqc79R2RzjGKGQ0iLRUKGlNIw+DZVQMkqESqQk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             "], {{{}, {
                EdgeForm[], 
                Directive[
                 RGBColor[
                  Rational[2, 3], 0, 0], 
                 Opacity[0.2]], 
                GraphicsGroup[{
                  Polygon[CompressedData["
1:eJwt0udWyAEAxuE/0iKSCmU0EJWEjJRKRtkVolKIrFKyR5GRLYWMiIyK6Lig
XExP5/jwnPe9gF9yfUtF8+QgCCbx9/+OTQmCf6z2R+nkG2dop4/9nOA6vWxh
L3VcopsNFLCDKpp5xiqyWUkWK8gkg3SWs4w0lrKExaSSQjJJLGIhC5hPIgnM
Yy5ziCeOWGYTwyyimckMopjONCKJIJwwQlnPJko5zHmeMpVi9lDLRV6yjvsM
cIpbvKeMETro5xiDXOEV+fzhHl9oYJibvKOEX9zhE4f4QRNPCOEBXzlNGx+o
oJ5rvGEzuzlCK12sJY/tVNLIY2QQFLGLGi7wghw2so2DnOMREy2Vc5yrvKaQ
nVTTwnPWsI+jXKaHXH5zl8+cZIgbvGUrP7nNRw7wnbM8ZBwQ7T7t
                   "]]}]}, {}, {}, {}, {}, {}, {}, {}, {
                EdgeForm[], 
                Directive[
                 RGBColor[
                 0.33333333333333337`, 0.33333333333333337`, 
                  0.33333333333333337`], 
                 Opacity[0.2]], 
                GraphicsGroup[{
                  Polygon[CompressedData["
1:eJwl1mW0FQUUBlC6UaRbQhqU7pQOQRBQ6W4pAZHu7u5uEEmbMEhbEFAERRBs
BDtA91n+2Ot835l7H4+Ze2de3i4DWvRPlCBBgoRsSfz/nEJvNtKSlYxhG3VY
wrPxerqxhvHspBLzGUJHmlGGWQygDY2owUKG0ZnmxO8xlT60oi6VKctsBtKW
xtTEr5tgGn1pTT2qUI45DKIdTajFIp6hCy1Yzih6sp5JJGE6/djE46xiLNup
z1JGsJXurGUCu6jKAoaymU6sZhw7eJRljKQH65hIeeYymPY8wsMkZQZP8QQN
qEYFkpGcFKQkFalJQ1ru4V7ScR/pyUBGMpGZLGQlG9nJQU5ykZv7yUNe8pGf
ByhAQQpRmCIUpRjFKcGDPERJSjGT/jxJQ6pTkXk8TQeaUpvFDKcrj7GC0fRi
A5N5jtJ8nuD/z+4/PkDLzDbmFUbL7/hAl5cP8aTeTl9PWn0J5ezS6RUYyw88
a5/d/nKcv3g/Y/ie4Y5lc+xSnF+9HKP5jmccy+rYZ4611deRxm4xZe3T6mUZ
xbcMs89if9Hr2+hrSW23iDL2afSjFNX30tSujD6Sbxhql9nu0zin+hpS2S2k
tH1q/QhF9D08YldaH8HXDLHLZPdJfLb01aS0W0Ap+1T6YQrrz9PErlScH27w
tF1GuwvxPdFXkcJuPiXtU+qHKKTvprFdyTiHXGewXQa7897fWl9Jcrt5PGSf
Qn+NgvpzNLJ7KM4zXzHILr3dOe9vpa8gmd1cHrRPrr9KAX0XDe0ejPPONQba
3Wf3sfe31JeT1G4OJeyT6a/wgL6TBnYl4rxzlQF26ezOxmdUX0YSu9kUt0+q
v0x+fQf17YrHeedL4sZ7r90Z72+hLyWx3SyK2SfRXyKfvp16dsXivHOFp+zu
sfvI+5vrS0hkN5Oi9on1F8mrb6OuXdE473xBP7u0dh/GfUlfTEK7GRSxT6S/
QB59K3XsisR553P62qWx+8D7m+mL4uFhN53C8SzRD3K/voXadoXjvHOZPnap
7d6P772+kH+ZZl8obu7yAXLrm3nYrlCcdy7R2y6V3Xtxv9QXcJep9gXt/7Xf
r+fSN1HLrmCcdz6jl11Ku3e9rok+nztMsS9gf9d+n55T30hNuwJx3rlIT7sU
cY/xusb6PP5hsv0du71yDnkDD8T55lN66G873kiey9/xPn2Pmd2x/HFu+YTT
ca805/BXvFZ/Pj4Tcf44Fc8Ec3Ycj/u0edKsb/4Z927zhPkHx/mdY/zGW/zK
m/zCG/zM69zmKLc4wk8c5iaHqOfn/hjPh/iOmnXNH+KZEd85s445i+/l3XEN
4nrF9ynu7+bM+P34Lu7jZjb/75xxTbgQ3xv7t81y9q/FtZdn8AeT9G8d3yVn
ldeTI64H5+muJ3ddXvKa03pZ/VWesKulN5I/5Cl9uv47E+Ma6d94z049i76O
GnbZ9ZryCbrqPfRzdNOT6S96zym9jP4Kj9vV1BvKH9BPn6b/xoS4vvrX3rND
z6yvpbpdNr2GfJwuenf9Y7rqSfUXvOekXlp/mdZ2NfQG8vv01afqvzJez6ff
iHuL/AlD9e2OZZLXUE3PqleXj9FZ76afpYueRD8Yzxb5C0bpJxwrJb9EK726
Xl9+jz76FP0Xxul59etxb5IvMETf5lhGeTVV9Sx6NfktOuld9TN01hPrB+LZ
JH/OSP24YyXlF2mpV9Prye/SW5+s/8xYPY/+Vdzb5PM8rW917Ke4x8oZzFVU
kTPbV5XfpKPeRb8hT4z7q9xJTiTvj2edfJkR+rH4/8rz4tlkvsBjclX7uvI7
9NInxWddnirflsfI98vX4t4pn2OwvsWxm3EPl9ObK6ksZ4rPqbxQrmK+QQe5
s/11eULcx+WOckJ5n5/7t7xUbm1e4ln5rTg/8tx4FpoHaRE/M75b8iK5Ttyf
6ClPtP9WniLfkleao/Xc5lX/xp/yYrlpfF/iWWoOMjd77UbzR32GeV9cc3OF
WcnM6Phm8zd9gVk5vgfm62Z7s5PjG+L66ePjGaOvMDvo8Yf/XuMveYncyvyM
4fKbXldCPkDz+Ll6bfk0PfQJcf0ZpefSv4xnh3yWgfomx9LJy6kYnxG9knyU
dnpH/Zo8Lp5bcnv5X/bE3xDmRZ5x7A3Hbstz4plv7udRuZL9w/Ipuuvj9W/k
yfJNeaScU74SzyT5DAP0jXF/lafL95rLqBCfEfuK8hHaxvnRr8pj47kot5Pv
8nz8jWJ+yrA4z47dkmfH3xTmPprJFe1rySfppo/Tv5YnxbWUR8g55C/imSd/
RH99Q9zr5WnyPfG9Mpea5ePaO7bJ/FWfb1aI+4952Gxjtnd8fVwLfUw8j/Xl
Zlv9Drv9W/8BxPS8CA==
                   "]]}]}, {}, {}, {}, {}, {}, {
                EdgeForm[], 
                Directive[
                 RGBColor[0, 
                  Rational[2, 3], 0], 
                 Opacity[0.2]], 
                GraphicsGroup[{
                  Polygon[CompressedData["
1:eJwl1mW4FWUYheFzDt2oGJRKWwgWKBaghEmHpGAS0tISEtItSoOBDUh3NwjS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                   "]]}]}, {}, {}}, {{}, {}, {}, 
               Annotation[{
                 Directive[
                  Opacity[1.], 
                  AbsoluteThickness[2], 
                  RGBColor[
                   Rational[2, 3], 0, 0], 
                  Thickness[0.002]], 
                 
                 Line[{1, 134, 105, 163, 84, 155, 126, 168, 68, 150, 121, 166,
                   100, 158, 129, 171, 57, 145, 116, 95, 79, 51, 140, 111, 90,
                   74, 63, 147, 118, 97, 81, 2, 135, 106, 85, 69, 58, 52, 141,
                   112, 91, 75, 64, 3, 136, 107, 86, 70, 59, 53, 142, 113, 92,
                   76, 65, 148, 119, 98, 82, 153, 124, 103, 161, 132, 4, 137, 
                  108, 164, 87, 156, 127, 169, 71, 151, 122, 167, 101, 159, 
                  130, 172, 60, 146, 117, 165, 96, 157, 128, 170, 80, 152, 
                  123, 102, 160, 131, 54, 143, 114, 93, 77, 66, 5, 138, 109, 
                  88, 72, 61, 55, 6, 7, 8, 9, 10, 11, 12, 13, 14, 15, 16, 17, 
                  18, 19, 20, 21, 22, 23, 24, 25, 26, 27, 28, 29, 30, 31, 32, 
                  33, 34, 35, 36, 37, 38, 39, 40, 41, 42, 43, 44, 45, 46, 47, 
                  48, 49, 139, 110, 89, 73, 62, 56, 144, 115, 94, 78, 67, 149,
                   120, 99, 83, 154, 125, 104, 162, 133, 173, 50}]}, 
                "Charting`Private`Tag#1"], 
               Annotation[{
                 Directive[
                  Opacity[1.], 
                  AbsoluteThickness[2], 
                  RGBColor[
                  0.33333333333333337`, 0.33333333333333337`, 
                   0.33333333333333337`], 
                  Thickness[0.002]], 
                 Line[CompressedData["
1:eJwl1XWUVVUYhvGZoRsVUUppG7AAEVRQwKZDGhSVkJZOQaVTURoMbMCiuxvp
RkKlQ7rx9y3/eNb3Pu+++8yae/Y5N0+jlpVbJCYkJFxJSkiYYt4wa2NUsoSE
dRa6mwf5JLMur2XO5+PNYuYw84L5lXmb9aLmZ3ysmdHsa54wv7DWQt4kv4L9
/lYO3lk+Za2PfETuKb8lr5RLozivwH+RH8Ig+V9zkb69vEuugqmud9Osg/XW
elg7JNeTa8sL4lq4nRfjn8uZ0E8+aX6pbylvll/FAdfLybvIp619KB+Ve8mN
5VVyGTzFK/Jf5YcxWD5rLtZ3kHfLVTHN9W6ZdbHBWk9rf8n15TrywrgW7uDF
+Sg5c3yvvBXfIr+Gg66Ti3eVz1j7AG/z1fx5lOCV+G/yI1jCO/I9cjWMlK+a
P7tOglxPHm3+4XO9zL/jXpkNeF1zEZ9gljCHmxfNr80s1p8yR/Nxce/N/uap
+C7Nr623Nrfyiebr5qfJ/j9nh/zpe+Ru8pi4nz77kXmM95bfkdfIL+AT+bL5
tL6y/LtcCEPkc+ZSfSd5r1wdn8nXzF/8jUS5vrwxvif5H7mhXE9eHNfECPmS
eae+hDwmzggGyKfNyfo28ja5Av5y3Xt5d/mstY/l43If+V15rVwWJXkVPl0u
jKHyeXOZvrO8T66BX10vKb5veZO13vJhuZFcX14S10JW/jQfG2cEA+Uz5jf6
tvJ2uSL+dr3cvId8Ls4tmsSzzMuhFK/KZ8hFsJx34X/KNfFbHAveUN5s7U00
4EtjL+7iJfk4OQu+5e34DrkS/rE/D+8pn4/7iqZ8PS+PZ3g1PlN+FCt4V75f
fgO/25+cN5K3xLsADfmy2Iu7eSk+Pu4ZvuPv851yZRy2Py/vJV+I+4NmfAN/
Ec/y6nyW/BhW8un2pNC9ybfG841GfHl8Htn4M3xC3Ad8z4/Yk0/3Ab/I+6J5
PEf8JTzHa/DZ8uNYxWfYk1L3Ft8Wz218v3xFfB7Z+bN8YnzP+IEftSe/rje/
xPvhPb6Rv4zSvCafIz+B1XymPal0jfn2eJ6QA5Pi+8OP8jGf6SNflvujDOby
J7FGnmV9R5xp5EQ2/U/m8fitMAfgeczmTcxcmIITfKD5AubEc26eNMvG9ePZ
MU+Z5cx55mnMxxkswL9YiLNYhHNYjPNYggtYiotYhktYjstYEWffda+Y5c2V
cRbNq+Yg80WskpuaeTEV1/hVczBewmq+M84M8iG7/3uaeV1/zRyCl7GGv21t
V9x35McXPEe8W+Ub1j+Ur8tD8QrW6lK7L+/od8d9RAE8p/tSlzPeW/ymzxXQ
fcRv8GF4Fev0afTv6vfw+OEuiNK6r3S54n3Cb/lcQd3H/CYfjtewXp9W30S/
l7fEfXHv432tuyee/8R4cep1ffkteQRexwZL6fRN9ft4K9wf50A3WXdvPL88
MXpdv6R4uXmH8wr4g6bXN9P9yVvjgTgrum90uTGdJ0Wv688T43eDV8RG+zPo
m+v28zZ4EGV13+ryYAZPFr1uAE/CSF4Jm+zPqH9Pd4C3xUMop/tOlxczefLo
dQN5svhN4ZWx2f5M+ha6g7wdHkZ53fe6fJjFU0SvG8ST43NeBVvsz6xvqTsU
7y08EudS94MuP2bzlNHrBvMUGMWrYqv9t+lbxe8Qb49CcW51P+oKYA5PFb1u
CE+J0bwattl/u751/E7wDigc51n3k64g5vLU0euG8lQYw6tju/136NvEe553
RJE427opuvswj6eJXjeMp8ZYXgM77M+ibxvvad4Jj8bZ1k3V3Y/5PG30uuE8
Dcbxmthp/536drojvDMei7Otm6Z7AAt4uuh1I3hajOdvYJf9WfXv647yLng8
zrbuZ92DWMjTR6/7hKfDBF4Lu+2/S99ed4x3xRPIEFP/qT49JvLa2OPzd+s7
6I7zbngSGbHXWjZrHa2d4N1RFJmwz1p2a52sneQ9UAyZY79+pD4DJvE68b/p
5vGiWBt/hx+Qa8XZk6+bk+M33nX/A0tjgY0=
                  "]]}, "Charting`Private`Tag#2"], 
               Annotation[{
                 Directive[
                  Opacity[1.], 
                  AbsoluteThickness[2], 
                  RGBColor[0, 
                   Rational[2, 3], 0], 
                  Thickness[0.002]], 
                 
                 Line[{935, 985, 936, 937, 938, 939, 940, 941, 942, 943, 944, 
                  945, 946, 947, 948, 949, 950, 951, 952, 953, 954, 955, 956, 
                  957, 958, 959, 960, 961, 962, 963, 964, 965, 966, 967, 968, 
                  969, 970, 971, 972, 973, 974, 975, 976, 977, 978, 979, 980, 
                  981, 982, 983, 986, 984}]}, 
                "Charting`Private`Tag#3"]}}], {}}, <|
           "HighlightElements" -> <|
             "Label" -> {"XYLabel"}, "Ball" -> {"InterpolatedBall"}|>, 
            "LayoutOptions" -> <|
             "PlotRange" -> {{0., 40.}, {0., 1.}}, 
              "Frame" -> {{False, False}, {False, False}}, 
              "AxesOrigin" -> {0, 0}, "ImageSize" -> {320, 320/GoldenRatio}, 
              "Axes" -> {True, True}, "LabelStyle" -> {}, "AspectRatio" -> 
              GoldenRatio^(-1), "DefaultStyle" -> {
                Directive[
                 Opacity[1.], 
                 AbsoluteThickness[2], 
                 RGBColor[0, 
                  Rational[2, 3], 0], 
                 Thickness[0.002]], 
                Directive[
                 Opacity[1.], 
                 AbsoluteThickness[2], 
                 RGBColor[
                 0.33333333333333337`, 0.33333333333333337`, 
                  0.33333333333333337`], 
                 Thickness[0.002]], 
                Directive[
                 Opacity[1.], 
                 AbsoluteThickness[2], 
                 RGBColor[
                  Rational[2, 3], 0, 0], 
                 Thickness[0.002]]}, 
              "HighlightLabelingFunctions" -> <|"CoordinatesToolOptions" -> ({
                  Identity[
                   Part[#, 1]], 
                  Identity[
                   Part[#, 2]]}& ), 
                "ScalingFunctions" -> {{Identity, Identity}, {
                  Identity, Identity}}|>, "Primitives" -> {{{{}, {
                   EdgeForm[], 
                   Directive[
                    RGBColor[
                    Rational[2, 3], 0, 0], 
                    Opacity[0.2]], 
                   GraphicsGroup[{{
                    Polygon[CompressedData["
1:eJxdknk0FXrXx0WhMtUxnINwcA1FQmcw9NvbTJnHo8hUSQkht5lcQym5Ta6M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                    "]]}}]}, {}, {}, {}, {}, {}, {}, {}, {
                   EdgeForm[], 
                   Directive[
                    RGBColor[
                    0.33333333333333337`, 0.33333333333333337`, 
                    0.33333333333333337`], 
                    Opacity[0.2]], 
                   GraphicsGroup[{{
                    Polygon[CompressedData["
1:eJxF23c8V9//AHAryh6RvWf2lvQ+L5Q93sbbVki0jGio0CINo09DJZSMEqES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                    "]]}}]}, {}, {}, {}, {}, {}, {
                   EdgeForm[], 
                   Directive[
                    RGBColor[0, 
                    Rational[2, 3], 0], 
                    Opacity[0.2]], 
                   GraphicsGroup[{{
                    Polygon[CompressedData["
1:eJxF23c8ll/cOHArysiK7D2zV6RyfVD2uI3bCIVI02xQaCkqoyFK8k1oEQ2z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                    "]]}}]}, {}, {}}, {{}, {}, {}, 
                  Annotation[{
                    Directive[
                    Opacity[1.], 
                    AbsoluteThickness[2], 
                    RGBColor[
                    Rational[2, 3], 0, 0], 
                    Thickness[0.002]], 
                    Line[CompressedData["
1:eJwVknk4FHoXx0XRYquxzCAMrqVIaBZLv3OQtTBZR5GtkrKF3HZyB6XUbXNl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                    "]]}, "Charting`Private`Tag#1"], 
                  Annotation[{
                    Directive[
                    Opacity[1.], 
                    AbsoluteThickness[2], 
                    RGBColor[
                    0.33333333333333337`, 0.33333333333333337`, 
                    0.33333333333333337`], 
                    Thickness[0.002]], 
                    Line[CompressedData["
1:eJwl2Xc8ld8fAHArysiK7D2zV6TyfFD2uC7XCIVI02xQaCkqoyEi+Wa1iIbZ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                    "]]}, "Charting`Private`Tag#2"], 
                  Annotation[{
                    Directive[
                    Opacity[1.], 
                    AbsoluteThickness[2], 
                    RGBColor[0, 
                    Rational[2, 3], 0], 
                    Thickness[0.002]], 
                    Line[CompressedData["
1:eJxTTMoPSmViYGAwAWIQ/SyrP2/W/AN2DGDwwf5uwOyWp3Xv7GF8buYVBY/r
/sH5FxfPq7E4zu8A49+INrT3mC0O579685jJWEcewQ84nrFkgzKcf4S9er5w
qzqc33VhVfSM1dpw/qM7TpV79unD+ecXyRQ/OmoI5ys/CM0pvGoM56/0tuv9
dNAUzv9x41bc4SXmcL5tvunneRss4fwtxvbrc2Zaw/mKjOx6rqtt4fzwD02x
uZvt4fz7bOG3nM84wPl8s7zTwy47wvlhR8Q5Hp1wgvMlPztxfb7kDOcfNDrx
RPuGC5zfxKl6+e5pVzh/35MHSqJX3OB84fCStqOn3OF8n1uJh+bu8YDzGZLW
xf8+5Annn2u4JHBpuxecL7YkVFnvoDec73zDiG/TUR84v3Pxc571O3zhfK/i
3zmGB/zgfJVbzx7obPOH8z9qTBNbERwA5/OmZ+TWXEPwtxWo+fUGBML5c/5M
vv/gCoLPH/L2V0FAEJz/ZXMx09STCL74tJW7fvsEw/nHnE//mXccwd9cPOd9
i08InC+0Zta5f+cQ/L/rW8y3eoTC+WpmcoHrziD4d9oXf3nsHgbnszwKbVl7
AMHP3Lf9yE7ncDg/Oo21n2kfgi8aYxnizBQB558PzJVscUPwAU9nASM=
                    "]]}, "Charting`Private`Tag#3"]}}, {}}, "GCFlag" -> 
              True|>, "Meta" -> <|
             "DefaultHighlight" -> {"Dynamic", None}, "Index" -> {}, 
              "Function" -> Plot, "GroupHighlight" -> False|>|>, 
           "DynamicHighlight"]], 
         InterpretationBox[{
           TagBox[{{{{}, {}, 
               TagBox[{
                 Directive[
                  Opacity[1.], 
                  AbsoluteThickness[2], 
                  RGBColor[1, 
                   NCache[
                    Rational[1, 3], 0.3333333333333333], 
                   NCache[
                    Rational[1, 3], 0.3333333333333333]], 
                  Dashing[{Small, Small}], 
                  Thickness[0.002]], 
                 LineBox[CompressedData["
1:eJwVlXk0FIoXxxmhlChhBtkbKkvyJJF7LYMUjX3sW/JEiEpFtuxL0iIZUU8L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                  "]]}, Annotation[#, "Charting`Private`Tag#1"]& ]}}, {}}, {
            "WolframDynamicHighlight", <|
             "Label" -> {"XYLabel"}, "Ball" -> {"InterpolatedBall"}|>}], 
           DynamicBox[
            (Charting`HighlightActionBox["DynamicHighlight", {}, 
             Slot["HighlightElements"], 
             Slot["LayoutOptions"], 
             Slot["Meta"], 
             Charting`HighlightActionFunction["DynamicHighlight", {{{{}, {}, 
                 Annotation[{
                   Directive[
                    Opacity[1.], 
                    AbsoluteThickness[2], 
                    RGBColor[1, 
                    Rational[1, 3], 
                    Rational[1, 3]], 
                    Dashing[{Small, Small}], 
                    Thickness[0.002]], 
                   Line[CompressedData["
1:eJwVlXk0FIoXxxmhlChhBtkbKkvyJJF7LYMUjX3sW/JEiEpFtuxL0iIZUU8L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                    "]]}, "Charting`Private`Tag#1"]}}, {}}, <|
              "HighlightElements" -> <|
                "Label" -> {"XYLabel"}, "Ball" -> {"InterpolatedBall"}|>, 
               "LayoutOptions" -> <|
                "PlotRange" -> {{0., 40.}, {0., 1.}}, 
                 "Frame" -> {{False, False}, {False, False}}, 
                 "AxesOrigin" -> {0, 0}, 
                 "ImageSize" -> {360, 360/GoldenRatio}, 
                 "Axes" -> {True, True}, "LabelStyle" -> {}, "AspectRatio" -> 
                 GoldenRatio^(-1), "DefaultStyle" -> {
                   Directive[
                    Opacity[1.], 
                    AbsoluteThickness[2], 
                    RGBColor[1, 
                    Rational[1, 3], 
                    Rational[1, 3]], 
                    Dashing[{Small, Small}], 
                    Thickness[0.002]]}, 
                 "HighlightLabelingFunctions" -> <|
                  "CoordinatesToolOptions" -> ({
                    Identity[
                    Part[#, 1]], 
                    Identity[
                    Part[#, 2]]}& ), 
                   "ScalingFunctions" -> {{Identity, Identity}, {
                    Identity, Identity}}|>, "Primitives" -> {}, "GCFlag" -> 
                 False|>, 
               "Meta" -> <|
                "DefaultHighlight" -> {"Dynamic", None}, "Index" -> {}, 
                 "Function" -> Plot, "GroupHighlight" -> False|>|>]]& )[<|
             "HighlightElements" -> <|
               "Label" -> {"XYLabel"}, "Ball" -> {"InterpolatedBall"}|>, 
              "LayoutOptions" -> <|
               "PlotRange" -> {{0., 40.}, {0., 1.}}, 
                "Frame" -> {{False, False}, {False, False}}, 
                "AxesOrigin" -> {0, 0}, "ImageSize" -> {360, 360/GoldenRatio},
                 "Axes" -> {True, True}, "LabelStyle" -> {}, "AspectRatio" -> 
                GoldenRatio^(-1), "DefaultStyle" -> {
                  Directive[
                   Opacity[1.], 
                   AbsoluteThickness[2], 
                   RGBColor[1, 
                    Rational[1, 3], 
                    Rational[1, 3]], 
                   Dashing[{Small, Small}], 
                   Thickness[0.002]]}, 
                "HighlightLabelingFunctions" -> <|
                 "CoordinatesToolOptions" -> ({
                    Identity[
                    Part[#, 1]], 
                    Identity[
                    Part[#, 2]]}& ), 
                  "ScalingFunctions" -> {{Identity, Identity}, {
                    Identity, Identity}}|>, "Primitives" -> {}, "GCFlag" -> 
                False|>, 
              "Meta" -> <|
               "DefaultHighlight" -> {"Dynamic", None}, "Index" -> {}, 
                "Function" -> Plot, "GroupHighlight" -> False|>|>]]}, 
          Annotation[{{{{}, {}, 
              Annotation[{
                Directive[
                 Opacity[1.], 
                 AbsoluteThickness[2], 
                 RGBColor[1, 
                  Rational[1, 3], 
                  Rational[1, 3]], 
                 Dashing[{Small, Small}], 
                 Thickness[0.002]], 
                Line[CompressedData["
1:eJwVlXk0FIoXxxmhlChhBtkbKkvyJJF7LYMUjX3sW/JEiEpFtuxL0iIZUU8L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                 "]]}, "Charting`Private`Tag#1"]}}, {}}, <|
           "HighlightElements" -> <|
             "Label" -> {"XYLabel"}, "Ball" -> {"InterpolatedBall"}|>, 
            "LayoutOptions" -> <|
             "PlotRange" -> {{0., 40.}, {0., 1.}}, 
              "Frame" -> {{False, False}, {False, False}}, 
              "AxesOrigin" -> {0, 0}, "ImageSize" -> {360, 360/GoldenRatio}, 
              "Axes" -> {True, True}, "LabelStyle" -> {}, "AspectRatio" -> 
              GoldenRatio^(-1), "DefaultStyle" -> {
                Directive[
                 Opacity[1.], 
                 AbsoluteThickness[2], 
                 RGBColor[1, 
                  Rational[1, 3], 
                  Rational[1, 3]], 
                 Dashing[{Small, Small}], 
                 Thickness[0.002]]}, 
              "HighlightLabelingFunctions" -> <|"CoordinatesToolOptions" -> ({
                  Identity[
                   Part[#, 1]], 
                  Identity[
                   Part[#, 2]]}& ), 
                "ScalingFunctions" -> {{Identity, Identity}, {
                  Identity, Identity}}|>, "Primitives" -> {}, "GCFlag" -> 
              False|>, 
            "Meta" -> <|
             "DefaultHighlight" -> {"Dynamic", None}, "Index" -> {}, 
              "Function" -> Plot, "GroupHighlight" -> False|>|>, 
           "DynamicHighlight"]]}, {
        DisplayFunction -> Identity, DisplayFunction -> Identity, 
         Ticks -> {Automatic, Automatic}, AxesOrigin -> {0, 0}, 
         FrameTicks -> {{Automatic, Automatic}, {Automatic, Automatic}}, 
         GridLines -> {None, None}, DisplayFunction -> Identity, 
         PlotRangePadding -> {{0, 0}, {0, 0}}, PlotRangeClipping -> True, 
         ImagePadding -> All, DisplayFunction -> Identity, AspectRatio -> 
         NCache[GoldenRatio^(-1), 0.6180339887498948], Axes -> {True, True}, 
         AxesLabel -> {
           FormBox[
            TagBox["\"days\"", HoldForm], TraditionalForm], 
           FormBox[
            TagBox["\"fraction\"", HoldForm], TraditionalForm]}, 
         AxesOrigin -> {0, 0}, DisplayFunction :> Identity, 
         Frame -> {{False, False}, {False, False}}, 
         FrameLabel -> {{None, None}, {None, None}}, 
         FrameTicks -> {{Automatic, Automatic}, {Automatic, Automatic}}, 
         GridLines -> {None, None}, GridLinesStyle -> Directive[
           GrayLevel[0.5, 0.4]], ImageSize -> 320, 
         Method -> {
          "DefaultBoundaryStyle" -> Automatic, 
           "DefaultGraphicsInteraction" -> {
            "Version" -> 1.2, "TrackMousePosition" -> {True, False}, 
             "Effects" -> {
              "Highlight" -> {"ratio" -> 2}, 
               "HighlightPoint" -> {"ratio" -> 2}, 
               "Droplines" -> {
                "freeformCursorMode" -> True, 
                 "placement" -> {"x" -> "All", "y" -> "None"}}}}, 
           "DefaultMeshStyle" -> AbsolutePointSize[6], "ScalingFunctions" -> 
           None, "CoordinatesToolOptions" -> {"DisplayFunction" -> ({
               (Identity[#]& )[
                Part[#, 1]], 
               (Identity[#]& )[
                Part[#, 2]]}& ), "CopiedValueFunction" -> ({
               (Identity[#]& )[
                Part[#, 1]], 
               (Identity[#]& )[
                Part[#, 2]]}& )}, "AxesInFront" -> True}, 
         PlotRange -> {{0., 40.}, {0., 1.}}, PlotRangeClipping -> True, 
         PlotRangePadding -> {{Automatic, Automatic}, {Automatic, Automatic}},
          Ticks -> {Automatic, Automatic}}], 
       FormBox[
        FormBox[
         TemplateBox[{"\"fAD\"", "\"+fBD\"", "\"+fFD\""}, "LineLegend", 
          DisplayFunction -> (FormBox[
            StyleBox[
             StyleBox[
              PaneBox[
               TagBox[
                GridBox[{{
                   TagBox[
                    GridBox[{{
                    GraphicsBox[{{
                    Directive[
                    EdgeForm[
                    Directive[
                    Opacity[0.3], 
                    GrayLevel[0]]], 
                    PointSize[0.5], 
                    Opacity[1.], 
                    AbsoluteThickness[2], 
                    RGBColor[
                    NCache[
                    Rational[2, 3], 0.6666666666666666], 0, 0], 
                    Thickness[0.036000000000000004`]], {
                    LineBox[{{0, 12.5}, {20, 12.5}}]}}, {
                    Directive[
                    EdgeForm[
                    Directive[
                    Opacity[0.3], 
                    GrayLevel[0]]], 
                    PointSize[0.5], 
                    Opacity[1.], 
                    AbsoluteThickness[2], 
                    RGBColor[
                    NCache[
                    Rational[2, 3], 0.6666666666666666], 0, 0], 
                    Thickness[0.036000000000000004`]], {}}}, AspectRatio -> 
                    Full, ImageSize -> {20, 12.5}, PlotRangePadding -> None, 
                    ImagePadding -> Automatic, 
                    BaselinePosition -> (Scaled[0.18000000000000002`] -> 
                    Baseline)], #, 
                    GraphicsBox[{{
                    Directive[
                    EdgeForm[
                    Directive[
                    Opacity[0.3], 
                    GrayLevel[0]]], 
                    PointSize[0.5], 
                    Opacity[1.], 
                    AbsoluteThickness[2], 
                    RGBColor[
                    0.33333333333333337`, 0.33333333333333337`, 
                    0.33333333333333337`], 
                    Thickness[0.036000000000000004`]], {
                    LineBox[{{0, 12.5}, {20, 12.5}}]}}, {
                    Directive[
                    EdgeForm[
                    Directive[
                    Opacity[0.3], 
                    GrayLevel[0]]], 
                    PointSize[0.5], 
                    Opacity[1.], 
                    AbsoluteThickness[2], 
                    RGBColor[
                    0.33333333333333337`, 0.33333333333333337`, 
                    0.33333333333333337`], 
                    Thickness[0.036000000000000004`]], {}}}, AspectRatio -> 
                    Full, ImageSize -> {20, 12.5}, PlotRangePadding -> None, 
                    ImagePadding -> Automatic, 
                    BaselinePosition -> (Scaled[0.18000000000000002`] -> 
                    Baseline)], #2, 
                    GraphicsBox[{{
                    Directive[
                    EdgeForm[
                    Directive[
                    Opacity[0.3], 
                    GrayLevel[0]]], 
                    PointSize[0.5], 
                    Opacity[1.], 
                    AbsoluteThickness[2], 
                    RGBColor[0, 
                    NCache[
                    Rational[2, 3], 0.6666666666666666], 0], 
                    Thickness[0.036000000000000004`]], {
                    LineBox[{{0, 12.5}, {20, 12.5}}]}}, {
                    Directive[
                    EdgeForm[
                    Directive[
                    Opacity[0.3], 
                    GrayLevel[0]]], 
                    PointSize[0.5], 
                    Opacity[1.], 
                    AbsoluteThickness[2], 
                    RGBColor[0, 
                    NCache[
                    Rational[2, 3], 0.6666666666666666], 0], 
                    Thickness[0.036000000000000004`]], {}}}, AspectRatio -> 
                    Full, ImageSize -> {20, 12.5}, PlotRangePadding -> None, 
                    ImagePadding -> Automatic, 
                    BaselinePosition -> (Scaled[0.18000000000000002`] -> 
                    Baseline)], #3}}, 
                    GridBoxAlignment -> {
                    "Columns" -> {Center, Left}, "Rows" -> {{Baseline}}}, 
                    AutoDelete -> False, 
                    GridBoxDividers -> {
                    "Columns" -> {{False}}, "Rows" -> {{False}}}, 
                    GridBoxItemSize -> {
                    "Columns" -> {{All}}, "Rows" -> {{All}}}, 
                    GridBoxSpacings -> {"Columns" -> {{0.8, 0.5}}}], 
                    "Grid"]}}, 
                 GridBoxAlignment -> {
                  "Columns" -> {{Left}}, "Rows" -> {{Top}}}, AutoDelete -> 
                 False, GridBoxDividers -> {
                  "Columns" -> {{None}}, "Rows" -> {{None}}}, 
                 GridBoxItemSize -> {"Columns" -> {{All}}, "Rows" -> {{All}}},
                  GridBoxSpacings -> {"Columns" -> {{0}}, "Rows" -> {{1}}}], 
                "Grid"], Alignment -> Left, AppearanceElements -> None, 
               ImageMargins -> {{5, 5}, {5, 5}}, ImageSizeAction -> 
               "ResizeToFit"], LineIndent -> 0, StripOnInput -> False], {
             FontFamily -> "Arial"}, Background -> Automatic, StripOnInput -> 
             False], TraditionalForm]& ), 
          InterpretationFunction :> (RowBox[{"LineLegend", "[", 
             RowBox[{
               RowBox[{"{", 
                 RowBox[{
                   RowBox[{"Directive", "[", 
                    RowBox[{
                    RowBox[{"Opacity", "[", "1.`", "]"}], ",", 
                    RowBox[{"AbsoluteThickness", "[", "2", "]"}], ",", 
                    TemplateBox[<|"color" -> RGBColor[
                    Rational[2, 3], 0, 0]|>, "RGBColorSwatchTemplate"], ",", 
                    RowBox[{"Thickness", "[", "0.002`", "]"}]}], "]"}], ",", 
                   RowBox[{"Directive", "[", 
                    RowBox[{
                    RowBox[{"Opacity", "[", "1.`", "]"}], ",", 
                    RowBox[{"AbsoluteThickness", "[", "2", "]"}], ",", 
                    
                    TemplateBox[<|
                    "color" -> 
                    RGBColor[
                    0.33333333333333337`, 0.33333333333333337`, 
                    0.33333333333333337`]|>, "RGBColorSwatchTemplate"], ",", 
                    RowBox[{"Thickness", "[", "0.002`", "]"}]}], "]"}], ",", 
                   RowBox[{"Directive", "[", 
                    RowBox[{
                    RowBox[{"Opacity", "[", "1.`", "]"}], ",", 
                    RowBox[{"AbsoluteThickness", "[", "2", "]"}], ",", 
                    TemplateBox[<|"color" -> RGBColor[0, 
                    Rational[2, 3], 0]|>, "RGBColorSwatchTemplate"], ",", 
                    RowBox[{"Thickness", "[", "0.002`", "]"}]}], "]"}]}], 
                 "}"}], ",", 
               RowBox[{"{", 
                 RowBox[{#, ",", #2, ",", #3}], "}"}], ",", 
               RowBox[{"LegendMarkers", "\[Rule]", "None"}], ",", 
               RowBox[{"LabelStyle", "\[Rule]", 
                 RowBox[{"{", "}"}]}], ",", 
               RowBox[{"LegendLayout", "\[Rule]", "\"Row\""}]}], "]"}]& ), 
          Editable -> True], TraditionalForm], TraditionalForm]},
      "Legended",
      DisplayFunction->(FormBox[
        GridBox[{{
           ItemBox[#2, DefaultBaseStyle -> "LabeledLabel"]}, {
           TagBox[
            ItemBox[
             PaneBox[
              TagBox[#, "SkipImageSizeLevel"], 
              Alignment -> {Center, Baseline}, BaselinePosition -> Baseline], 
             DefaultBaseStyle -> "Labeled"], "SkipImageSizeLevel"]}}, 
         GridBoxAlignment -> {"Columns" -> {{Center}}, "Rows" -> {{Center}}}, 
         AutoDelete -> False, GridBoxItemSize -> Automatic, 
         BaselinePosition -> {2, 1}], TraditionalForm]& ),
      Editable->True,
      InterpretationFunction->(FormBox[
        RowBox[{"Legended", "(", 
          RowBox[{#, ",", 
            RowBox[{"Placed", "[", 
              RowBox[{#2, ",", "Above"}], "]"}]}], ")"}], 
        TraditionalForm]& )], {860., -122.325}, {Center, Center}, {320., 233.00000000000003},
     BaseStyle->{Graphics3DBoxOptions -> {SphericalRegion -> False}}]}, {}},
  ImageSize->1056.,
  PlotRange->{{0, 1032.}, {-244.65, 0}},
  PlotRangePadding->{6, 5}]], "Output",
 CellChangeTimes->{
  3.9162465512775574`*^9, 3.9162466088733683`*^9, 3.916247262122717*^9, {
   3.9162473211441345`*^9, 3.916247349330569*^9}, 3.916247430415395*^9, 
   3.916247480971665*^9, 3.9162475326390467`*^9, 3.9162514299343224`*^9, 
   3.9162522388029313`*^9, 3.9162524153159237`*^9, 3.916252480203889*^9, 
   3.9162618966739607`*^9, 3.916261988623229*^9, {3.916262038038805*^9, 
   3.9162620476008286`*^9}, 3.9162620844503202`*^9, 3.916262153742333*^9, 
   3.9162622088361645`*^9, 3.9219399946979527`*^9, 3.922032193772106*^9},
 CellLabel->"Out[40]=",ExpressionUUID->"75847428-e411-4d42-8986-52649b93eafb"],

Cell[BoxData[
 GraphicsBox[{{}, {InsetBox[
     TemplateBox[{
       GraphicsBox[{
         InterpretationBox[{
           TagBox[{
             GraphicsComplexBox[CompressedData["
1:eJxVeXk01d/3vnkW93LN8+ya7jXPd5slc+6VISRTKKJBA0ohyZAoISQkRYgG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              "], {{{}, {
                 EdgeForm[], 
                 Directive[
                  RGBColor[
                  0.6666666666666666, 0.6666666666666666, 0.6666666666666666], 
                  Opacity[0.2]], 
                 GraphicsGroupBox[{
                   PolygonBox[CompressedData["
1:eJwl1WWUlVUUBuA7dKfSKKMgJY0godIoHYJ0l9SQ0tKllNJKSIetoICSJhgo
WKigpAWCooDts/XHs95371mLud93zmWSe6S0GpwqkUgksTXp/9xmsZ2K+maL
u1jMd+aychrr9c+5UR/JYH0x75DD3IeGeiemspO/ude+gixPufj3KMOtlKYU
JSlBcW6hGEW5mZtIpkj8bm6gMIUoSAHyk4+85OF6GtCRKezgL1r7LNfJ+nRg
Mi/zJ638LLccxCIOkd2uN/X09kziJf6gpX0uOZCFHCSbXS/q6is5Gp8r3hXt
9BPxTPoYJurb+Z0W5pzy23g3+lTW6VXlXI7Fc8sRDNBryEc4Fb9HFmcCj5rX
ykrM5m3zMpmVntQxb5R3sJCz5tWyFJNYYV4vb+Nhjpgfk3kZxH3manI+x+Ns
5Gge1CvImWzTf6O5nkN+E2etT2Gt/lmcnz6c/vrJOHN9fDyT/hZZ9B7U1h/n
wzhX80Da6hN4kWs0s8su1/Bp3AvzMO7XF/Ammc3dqRXPwwdxR+Jd0kYfzwtc
paldNtmP+bxBJrtu8b2I+8w4nucKTeL9yr7M43Uy2nXlzrhzjOU5fqWxfRbZ
h7m8Rga7LnEucQ8Zw7P8QiP7zLI3czhAervO1Ix7yGie4TL32GeKOxL3ilE8
zc/c7WcZ5RN8QkHz0Liz+tcU08fF2ev7Sad3orpeM+4XZ/RVsmTcYZab18nK
PMRh8/L4nsX50ty8Qd7OPL40r5DJjOKBODtZnhk8ZV4qf5INZQa5Kd4lizgX
n1+WZjKrzVXkHD6O+yILMCTuvLm6XMBXelE5Nj6nXlHOYp+eVnakmn6aEnGn
Waa/T+64TzTTv6BIfG5G6k9yiQbm9PFu+Ij85pS4x/ps9pLG3CHeRTwj75HL
3I+m+gi2cpH6dulkd2axh9R27amqL+Fdcpr70kQfzhZ+pJ5dWtmNmewmlV07
qsQ9ZBibuUBd+zSyKzN4laT4zsf/B3EPGRpnwXnq2KeWXZjOK4nEf39M2sZd
iHvIEDbyA7Xt4+9OZ6axi39oY18p7iYplDNPZ0M8o/xe1pL/Arrsu2s=
                    "]]}]}, {}, {}, {}, {}, {}, {
                 EdgeForm[], 
                 Directive[
                  RGBColor[
                  0.33333333333333337`, 0.33333333333333337`, 
                   0.33333333333333337`], 
                  Opacity[0.2]], 
                 GraphicsGroupBox[{
                   PolygonBox[CompressedData["
1:eJwl1Xe8zmUYB2DnGJXskZG99957U7bslZEdJ0KpkCilTWTv7NAwyiiraY9K
ZBUNSoU2uu6PPy7f+37e45zfuJ/nzd8nqd2wxGTJkiXwTuKtrOefn+QM+YZ8
WpYlSd2MinTQ35TvM4kexO+pb/2iXMZD3EMlOibc+iNb4vfRk+Q0sHZJLmc4
91KZTtYT2Kp+hvtJQUNrP8sVjKA5VehsPZFt6sn0IiWNrP0iV/IwLRhgLSN7
4x6pShd9crarn6U3qWhs7bJcxUhaMtBaJvapX6caXfUp+ED9HH1I0ufgqHo+
t9FE/6tczShG6/NxQt2KQerM7FfPZJy6GN+qq9NNnZIP4zplBaaoH5OFOK1+
Rdagb7wDmZM5HNO/IKuwQD1BlmQhF/SvyTos53Z9U/lb3KNcE+9BlmMRo/WP
yPzM5aT+JVktZobW+sEyC7M4oJ8iK7Ek1vTjZXHm851+qqwV167uLlOxQ/08
j6sLc0b9QMyK+m6+UC/kjphN/e/yzbg22lCT1DGHPrsi1/IobakVc2v9NnbG
s6Efd8YcWrsq1zGGdtSOuY1nwy71i/QnTcyhtWtyfbwL7qNOzK31O9gdzydm
j7Qxh9b+kG/FvdGeujG31lOzR/1yzBrpYu6s/Snf5gk6MMRaVg6qZ1Mv5lZ/
Jx/FHMQ8xT7R5+JL9SLSx6zp/5LvMJaOPGjtLg6p51A/5lifho/Vr8bfVhfh
bLzf2FPq3HylXsxT6lJ8r85Aa/Xf8l0mq8szLt6BLMA3cZ+yOp3UQ2U2ZnM4
3r2szNKYM/2TskTML+f102RtltFA31emZSafxF6UFVnM1LhXWZR5nIt7kjUZ
oh4p83A83q2sGrOqnihL84M6Y8yV+h+5IWY45kNfkFPqzgxTZ+eIeh4NY2b1
6fg0rjmeNZliDq39KzfGvdGFRjGH1tPzWezLeC5kjjm09p/cxAS60pgsMXM+
uy43x3ugG03Iyl1kIzs5yMnd5CI3echLPvJTgIIUojBFKEoxilOCkpSiNGUo
SznKxzy7lhvyvXh+dKcp/a1n4HP19HhWjNLn5Wv1Uiapy/Bj/Iysywoq6L9O
uPU9FV9ai6lBb6aTmbJ0ZAp/xt6ThWnBk5y39iuJ6jw0ZgzHY4Zjj8SZEucR
l0nwWW4a8SjHrH3LL8QXXi4a8ghHY0/H+aAuRHPGcy7evSxBW57mZ2s34wxT
N2A0R/SZZBk68BzX4nySBbmXcZyNGZfFacMkLsXzkV14kRv6nLI+ozgce0z2
4jUyUpr2PMvV2GeyO6+Qin7MogD3MJYzfu5BuZCq9GQqaRjAHIqxnNZM5KL/
s14OZj7lWUlnXuC6z9+UfXmdHCylHiM55PO35VAWUY3V3M80MjCQuZTiPiZz
xf+rJLvxMinJTzOe4HSclbIorXiKn2J/xf5V1+VhDsb3CinU+WjK45yKGY39
G2eWvg4jOBDnWpwXcU7EmWqtNsPZr9/H3tgDsb/jTIizKs7YOLfZw252sZMd
fMgHbGcbW9nC+7zHZjaxkQ28G/sknhtvxfNnHWvjWbOG1Zzke/4mq+urxUOs
ivNHlqQdz/BbnKWyKy+RnAeYSV7eoAmPcSL+rhzCAqrE76QHr5KatfRnNkVY
RksmcCGuVw5iHuVYQSee56+4B9mHGWRhCTVJivny+f/jvkLQ
                    "]]}]}, {}, {}}, {{}, {}, {}, 
                TagBox[{
                  Directive[
                   Opacity[1.], 
                   AbsoluteThickness[2], 
                   RGBColor[
                   0.6666666666666666, 0.6666666666666666, 
                    0.6666666666666666], 
                   Thickness[0.002]], 
                  LineBox[CompressedData["
1:eJwl1WWUlmUUBdChpbtz6O7uxkZRGlFBQUUcA7BBFEUBBbEQBAER7O7A7sJO
7C4Eu91n+WPPOfcZ1swb92MKpxWNOaZYQUHBNb4kB/vytbxUXi3Plp0o0nen
G2PN/8r7WMRBFGeI82/kZo5lD7ozLj+Y+/PzmEoJhjr7Vm7hOPakB+NzLTyg
n8PBlGSYs+9yrRzPXvRkgvPiPKgv5hBKMdzZ9/JaTmBvZjqryvO5R3ox0VyC
rfq5HEppRjjbIa9jDvtwhLNqvKBfRm8mmUvykH4e0ygy1+U1fR1lGGn+QV7P
XOaZm/Cuvi9H6tV5UV/FfL01n+h9mKyX4uFcp+zKEv0U2ZwP9BWyL9PzDmQ9
1vC6eZnsyZX6QtmO9XxuvlgOZAu7mUfJnblHeUPeg+zMBuaZT5SFXMF75gtk
7+wMo81HyRpczkvmJbI7V+XMvEC2YR2fmlfK/rl2fYoszSP6Uk7VW/Chflh2
Ra/PG/p6ymY3zbvkjbk29qMf5bKHvvejvImT2J/+2VvnZXg0z4bDKZ89dPaT
vJmTGcOA7G2eDY/p5zODCtlDZz/LW/IuOICB2VvnZXk8zye7R8XsobNf5K25
Nw5kUPbWeTme0Jdn16iUvXP2q7yN0xjLLGc12aavZnD21lyeJ7MH2ad8TswN
eFPfQOXsmvk3eTunM46jndXiZX0NQ7LH5go8pV+Y36235KO833ym9Ia8pW/k
TL09X+hVGK3/Lu9gsd6F+XkHsinbc5+yD+P12bI2q3kl7172YFP2zHyGbJv9
5TPzRXIAmxlqni4rsoqn81mU3djIytyrbMVaPs49yX7M0ufIRryddyt7ZVf1
s2QHvtSrZq/0P+Sd2eHsh7kZ7+sTyH+mdXhVX8uw7Ky5Es/kmvOsqZY9dPan
vCv3xkSGZw+dV+bZfC7zXKiePXT2l7ybhUxiBDWyc773t7wn74HJjKQmtahN
HepSj/o0oCGNaEwTCmlKM5rTgpa0ojVtaEs72tOBjnSiM12yz67lH3lvnh9T
GMUM51V4Tr8kz4q55sa8o29ikd6Rr/Jv5KBi//9t6mr+DyeBufo=
                   "]]}, Annotation[#, "Charting`Private`Tag#1"]& ], 
                TagBox[{
                  Directive[
                   Opacity[1.], 
                   AbsoluteThickness[2], 
                   RGBColor[
                   0.33333333333333337`, 0.33333333333333337`, 
                    0.33333333333333337`], 
                   Thickness[0.002]], 
                  LineBox[CompressedData["
1:eJwVzmV81lUYBuB3lMBo6R5d0l0SSgmIo6VHSXeXpCKINEgKKjK2MWCggrTS
Ld1Kd3dffLje+zz3c87/94aE9QjtHhQIBIL9hNMjViBQjp9JyUzCiOSZ/QTZ
mKUUZj6diOaK/UhZhyXkYg4dWE5CptCCZZRkIV1YyWnvB8tq/EoWZtOO2Ezi
S4px391xMpT8JH3/TV1PWZ5UPDdf5QwRRBLFcqJZwUpWEcNq1vA7f/Ana1nH
X6xnAxvZxGa2sJW/+YdtbGcHO9nFbvawl33sp5f/V4HUvDBf4ywH6K2rSBpe
mq9zjiHm6mQlDg90B+nj/DFpeWW+wSjnuuQmmPO6obIGIcTlB5pRnIf238j6
FGAeX5GMabQigtIsohurOORdX1mJX0jHLNoSxWv7ibIJ4RRhAZ1ZwU370fJz
fiMPc+lIIqbSklL8RFf+82aYrEk2fqQ98ZhMc0rwyL1vZQM+IjnTaU0Z/rXv
JyuTnjfm72VTinLLPEbWIy+J+V83XNYiOx/wWDdeNqQgKTis6y+rkIG35tuM
df6CfCThgm6E/IwcxOeJ7ggDnKuSkQB3dBc5ykDzJ2QiiLu6SxzjOCc4ySC7
T8lMLO7pLvO1c21ykoCnuu9kIwrxITNoQ1kW050YTrn7DvLtink=
                   "]]}, Annotation[#, "Charting`Private`Tag#2"]& ]}}], {}}, {
            "WolframDynamicHighlight", <|
             "Label" -> {"XYLabel"}, "Ball" -> {"InterpolatedBall"}|>}], 
           DynamicBox[
            (Charting`HighlightActionBox["DynamicHighlight", {}, 
             Slot["HighlightElements"], 
             Slot["LayoutOptions"], 
             Slot["Meta"], 
             Charting`HighlightActionFunction["DynamicHighlight", {
               GraphicsComplex[CompressedData["
1:eJxVeXk01d/3vnkW93LN8+ya7jXPd5slc+6VISRTKKJBA0ohyZAoISQkRYgG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                "], {{{}, {
                   EdgeForm[], 
                   Directive[
                    RGBColor[
                    0.6666666666666666, 0.6666666666666666, 
                    0.6666666666666666], 
                    Opacity[0.2]], 
                   GraphicsGroup[{
                    Polygon[CompressedData["
1:eJwl1WWUlVUUBuA7dKfSKKMgJY0godIoHYJ0l9SQ0tKllNJKSIetoICSJhgo
WKigpAWCooDts/XHs95371mLud93zmWSe6S0GpwqkUgksTXp/9xmsZ2K+maL
u1jMd+aychrr9c+5UR/JYH0x75DD3IeGeiemspO/ude+gixPufj3KMOtlKYU
JSlBcW6hGEW5mZtIpkj8bm6gMIUoSAHyk4+85OF6GtCRKezgL1r7LNfJ+nRg
Mi/zJ638LLccxCIOkd2uN/X09kziJf6gpX0uOZCFHCSbXS/q6is5Gp8r3hXt
9BPxTPoYJurb+Z0W5pzy23g3+lTW6VXlXI7Fc8sRDNBryEc4Fb9HFmcCj5rX
ykrM5m3zMpmVntQxb5R3sJCz5tWyFJNYYV4vb+Nhjpgfk3kZxH3manI+x+Ns
5Gge1CvImWzTf6O5nkN+E2etT2Gt/lmcnz6c/vrJOHN9fDyT/hZZ9B7U1h/n
wzhX80Da6hN4kWs0s8su1/Bp3AvzMO7XF/Ammc3dqRXPwwdxR+Jd0kYfzwtc
paldNtmP+bxBJrtu8b2I+8w4nucKTeL9yr7M43Uy2nXlzrhzjOU5fqWxfRbZ
h7m8Rga7LnEucQ8Zw7P8QiP7zLI3czhAervO1Ix7yGie4TL32GeKOxL3ilE8
zc/c7WcZ5RN8QkHz0Liz+tcU08fF2ev7Sad3orpeM+4XZ/RVsmTcYZab18nK
PMRh8/L4nsX50ty8Qd7OPL40r5DJjOKBODtZnhk8ZV4qf5INZQa5Kd4lizgX
n1+WZjKrzVXkHD6O+yILMCTuvLm6XMBXelE5Nj6nXlHOYp+eVnakmn6aEnGn
Waa/T+64TzTTv6BIfG5G6k9yiQbm9PFu+Ij85pS4x/ps9pLG3CHeRTwj75HL
3I+m+gi2cpH6dulkd2axh9R27amqL+Fdcpr70kQfzhZ+pJ5dWtmNmewmlV07
qsQ9ZBibuUBd+zSyKzN4laT4zsf/B3EPGRpnwXnq2KeWXZjOK4nEf39M2sZd
iHvIEDbyA7Xt4+9OZ6axi39oY18p7iYplDNPZ0M8o/xe1pL/Arrsu2s=
                    "]]}]}, {}, {}, {}, {}, {}, {
                   EdgeForm[], 
                   Directive[
                    RGBColor[
                    0.33333333333333337`, 0.33333333333333337`, 
                    0.33333333333333337`], 
                    Opacity[0.2]], 
                   GraphicsGroup[{
                    Polygon[CompressedData["
1:eJwl1Xe8zmUYB2DnGJXskZG99957U7bslZEdJ0KpkCilTWTv7NAwyiiraY9K
ZBUNSoU2uu6PPy7f+37e45zfuJ/nzd8nqd2wxGTJkiXwTuKtrOefn+QM+YZ8
WpYlSd2MinTQ35TvM4kexO+pb/2iXMZD3EMlOibc+iNb4vfRk+Q0sHZJLmc4
91KZTtYT2Kp+hvtJQUNrP8sVjKA5VehsPZFt6sn0IiWNrP0iV/IwLRhgLSN7
4x6pShd9crarn6U3qWhs7bJcxUhaMtBaJvapX6caXfUp+ED9HH1I0ufgqHo+
t9FE/6tczShG6/NxQt2KQerM7FfPZJy6GN+qq9NNnZIP4zplBaaoH5OFOK1+
Rdagb7wDmZM5HNO/IKuwQD1BlmQhF/SvyTos53Z9U/lb3KNcE+9BlmMRo/WP
yPzM5aT+JVktZobW+sEyC7M4oJ8iK7Ek1vTjZXHm851+qqwV167uLlOxQ/08
j6sLc0b9QMyK+m6+UC/kjphN/e/yzbg22lCT1DGHPrsi1/IobakVc2v9NnbG
s6Efd8YcWrsq1zGGdtSOuY1nwy71i/QnTcyhtWtyfbwL7qNOzK31O9gdzydm
j7Qxh9b+kG/FvdGeujG31lOzR/1yzBrpYu6s/Snf5gk6MMRaVg6qZ1Mv5lZ/
Jx/FHMQ8xT7R5+JL9SLSx6zp/5LvMJaOPGjtLg6p51A/5lifho/Vr8bfVhfh
bLzf2FPq3HylXsxT6lJ8r85Aa/Xf8l0mq8szLt6BLMA3cZ+yOp3UQ2U2ZnM4
3r2szNKYM/2TskTML+f102RtltFA31emZSafxF6UFVnM1LhXWZR5nIt7kjUZ
oh4p83A83q2sGrOqnihL84M6Y8yV+h+5IWY45kNfkFPqzgxTZ+eIeh4NY2b1
6fg0rjmeNZliDq39KzfGvdGFRjGH1tPzWezLeC5kjjm09p/cxAS60pgsMXM+
uy43x3ugG03Iyl1kIzs5yMnd5CI3echLPvJTgIIUojBFKEoxilOCkpSiNGUo
SznKxzy7lhvyvXh+dKcp/a1n4HP19HhWjNLn5Wv1Uiapy/Bj/Iysywoq6L9O
uPU9FV9ai6lBb6aTmbJ0ZAp/xt6ThWnBk5y39iuJ6jw0ZgzHY4Zjj8SZEucR
l0nwWW4a8SjHrH3LL8QXXi4a8ghHY0/H+aAuRHPGcy7evSxBW57mZ2s34wxT
N2A0R/SZZBk68BzX4nySBbmXcZyNGZfFacMkLsXzkV14kRv6nLI+ozgce0z2
4jUyUpr2PMvV2GeyO6+Qin7MogD3MJYzfu5BuZCq9GQqaRjAHIqxnNZM5KL/
s14OZj7lWUlnXuC6z9+UfXmdHCylHiM55PO35VAWUY3V3M80MjCQuZTiPiZz
xf+rJLvxMinJTzOe4HSclbIorXiKn2J/xf5V1+VhDsb3CinU+WjK45yKGY39
G2eWvg4jOBDnWpwXcU7EmWqtNsPZr9/H3tgDsb/jTIizKs7YOLfZw252sZMd
fMgHbGcbW9nC+7zHZjaxkQ28G/sknhtvxfNnHWvjWbOG1Zzke/4mq+urxUOs
ivNHlqQdz/BbnKWyKy+RnAeYSV7eoAmPcSL+rhzCAqrE76QHr5KatfRnNkVY
RksmcCGuVw5iHuVYQSee56+4B9mHGWRhCTVJivny+f/jvkLQ
                    "]]}]}, {}, {}}, {{}, {}, {}, 
                  Annotation[{
                    Directive[
                    Opacity[1.], 
                    AbsoluteThickness[2], 
                    RGBColor[
                    0.6666666666666666, 0.6666666666666666, 
                    0.6666666666666666], 
                    Thickness[0.002]], 
                    Line[CompressedData["
1:eJwl1WWUlmUUBdChpbtz6O7uxkZRGlFBQUUcA7BBFEUBBbEQBAER7O7A7sJO
7C4Eu91n+WPPOfcZ1swb92MKpxWNOaZYQUHBNb4kB/vytbxUXi3Plp0o0nen
G2PN/8r7WMRBFGeI82/kZo5lD7ozLj+Y+/PzmEoJhjr7Vm7hOPakB+NzLTyg
n8PBlGSYs+9yrRzPXvRkgvPiPKgv5hBKMdzZ9/JaTmBvZjqryvO5R3ox0VyC
rfq5HEppRjjbIa9jDvtwhLNqvKBfRm8mmUvykH4e0ygy1+U1fR1lGGn+QV7P
XOaZm/Cuvi9H6tV5UV/FfL01n+h9mKyX4uFcp+zKEv0U2ZwP9BWyL9PzDmQ9
1vC6eZnsyZX6QtmO9XxuvlgOZAu7mUfJnblHeUPeg+zMBuaZT5SFXMF75gtk
7+wMo81HyRpczkvmJbI7V+XMvEC2YR2fmlfK/rl2fYoszSP6Uk7VW/Chflh2
Ra/PG/p6ymY3zbvkjbk29qMf5bKHvvejvImT2J/+2VvnZXg0z4bDKZ89dPaT
vJmTGcOA7G2eDY/p5zODCtlDZz/LW/IuOICB2VvnZXk8zye7R8XsobNf5K25
Nw5kUPbWeTme0Jdn16iUvXP2q7yN0xjLLGc12aavZnD21lyeJ7MH2ad8TswN
eFPfQOXsmvk3eTunM46jndXiZX0NQ7LH5go8pV+Y36235KO833ym9Ia8pW/k
TL09X+hVGK3/Lu9gsd6F+XkHsinbc5+yD+P12bI2q3kl7172YFP2zHyGbJv9
5TPzRXIAmxlqni4rsoqn81mU3djIytyrbMVaPs49yX7M0ufIRryddyt7ZVf1
s2QHvtSrZq/0P+Sd2eHsh7kZ7+sTyH+mdXhVX8uw7Ky5Es/kmvOsqZY9dPan
vCv3xkSGZw+dV+bZfC7zXKiePXT2l7ybhUxiBDWyc773t7wn74HJjKQmtahN
HepSj/o0oCGNaEwTCmlKM5rTgpa0ojVtaEs72tOBjnSiM12yz67lH3lvnh9T
GMUM51V4Tr8kz4q55sa8o29ikd6Rr/Jv5KBi//9t6mr+DyeBufo=
                    "]]}, "Charting`Private`Tag#1"], 
                  Annotation[{
                    Directive[
                    Opacity[1.], 
                    AbsoluteThickness[2], 
                    RGBColor[
                    0.33333333333333337`, 0.33333333333333337`, 
                    0.33333333333333337`], 
                    Thickness[0.002]], 
                    Line[CompressedData["
1:eJwVzmV81lUYBuB3lMBo6R5d0l0SSgmIo6VHSXeXpCKINEgKKjK2MWCggrTS
Ld1Kd3dffLje+zz3c87/94aE9QjtHhQIBIL9hNMjViBQjp9JyUzCiOSZ/QTZ
mKUUZj6diOaK/UhZhyXkYg4dWE5CptCCZZRkIV1YyWnvB8tq/EoWZtOO2Ezi
S4px391xMpT8JH3/TV1PWZ5UPDdf5QwRRBLFcqJZwUpWEcNq1vA7f/Ana1nH
X6xnAxvZxGa2sJW/+YdtbGcHO9nFbvawl33sp5f/V4HUvDBf4ywH6K2rSBpe
mq9zjiHm6mQlDg90B+nj/DFpeWW+wSjnuuQmmPO6obIGIcTlB5pRnIf238j6
FGAeX5GMabQigtIsohurOORdX1mJX0jHLNoSxWv7ibIJ4RRhAZ1ZwU370fJz
fiMPc+lIIqbSklL8RFf+82aYrEk2fqQ98ZhMc0rwyL1vZQM+IjnTaU0Z/rXv
JyuTnjfm72VTinLLPEbWIy+J+V83XNYiOx/wWDdeNqQgKTis6y+rkIG35tuM
df6CfCThgm6E/IwcxOeJ7ggDnKuSkQB3dBc5ykDzJ2QiiLu6SxzjOCc4ySC7
T8lMLO7pLvO1c21ykoCnuu9kIwrxITNoQ1kW050YTrn7DvLtink=
                    "]]}, "Charting`Private`Tag#2"]}}], {}}, <|
              "HighlightElements" -> <|
                "Label" -> {"XYLabel"}, "Ball" -> {"InterpolatedBall"}|>, 
               "LayoutOptions" -> <|
                "PlotRange" -> {{0., 40.}, {-6.907755278982137, 
                  17.737306259855615`}}, 
                 "Frame" -> {{False, False}, {False, False}}, 
                 "AxesOrigin" -> {0, -6.907755278982122}, 
                 "ImageSize" -> {320, 320/GoldenRatio}, 
                 "Axes" -> {True, True}, "LabelStyle" -> {}, "AspectRatio" -> 
                 GoldenRatio^(-1), "DefaultStyle" -> {
                   Directive[
                    Opacity[1.], 
                    AbsoluteThickness[2], 
                    RGBColor[
                    0.33333333333333337`, 0.33333333333333337`, 
                    0.33333333333333337`], 
                    Thickness[0.002]], 
                   Directive[
                    Opacity[1.], 
                    AbsoluteThickness[2], 
                    RGBColor[
                    0.6666666666666666, 0.6666666666666666, 
                    0.6666666666666666], 
                    Thickness[0.002]]}, 
                 "HighlightLabelingFunctions" -> <|
                  "CoordinatesToolOptions" -> ({
                    Identity[
                    Part[#, 1]], 
                    Exp[
                    Part[#, 2]]}& ), 
                   "ScalingFunctions" -> {{Identity, Identity}, {Log, Exp}}|>,
                  "Primitives" -> {{{{}, {
                    EdgeForm[], 
                    Directive[
                    RGBColor[
                    0.6666666666666666, 0.6666666666666666, 
                    0.6666666666666666], 
                    Opacity[0.2]], 
                    GraphicsGroup[{{
                    Polygon[CompressedData["
1:eJxdl3k4VH/YxlHZl5lh7Pu+DTP2fe6xJ6I9S5QfWYto0UKlVJKUKKkkUVJk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                    "]]}}]}, {}, {}, {}, {}, {}, {
                    EdgeForm[], 
                    Directive[
                    RGBColor[
                    0.33333333333333337`, 0.33333333333333337`, 
                    0.33333333333333337`], 
                    Opacity[0.2]], 
                    GraphicsGroup[{{
                    Polygon[CompressedData["
1:eJxFmnk8lN/7/+27Yhj7vhvbjH2fyy7ZM2MtEhGytmhBKSSRRAkhISmytlhy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                    "]]}}]}, {}, {}}, {{}, {}, {}, 
                    Annotation[{
                    Directive[
                    Opacity[1.], 
                    AbsoluteThickness[2], 
                    RGBColor[
                    0.6666666666666666, 0.6666666666666666, 
                    0.6666666666666666], 
                    Thickness[0.002]], 
                    Line[CompressedData["
1:eJwV13k8VO8XB3BUdjUzjH3ft2HGvs9n7IlIq6WUL1mLLKWFSqkklChJkigp
sqSF4lZIhaJIQgpJaSFKhN/9/XVf79d93XPPnHOeZ56r5B/hGcjDxcVVzM3F
9f/ry4yphL61j2y6O6TM9piyIK585NLd9ny2wky0QhuDBR3V51On28vZ3UoZ
8ivkWHAxfZWzwuIe+07xg3MGQiwYF327eLCdYIeskBRKmGaioWxHVN+SRrZz
xdXxpGEm1tydsje3eMp21uxQjupgomZ4Piau/SWb1Sj5jH2Dibmko++j2wfY
D2T/S++iMyHf9TxzR/tP9sdNQWLJvxjwWC+7bG79OHtBynJbTjsDid3hycf6
x9ldY1af3t1k4FOPSMLFrxPszLDG9T/CGSh77x7UumSK3ZVcuGbDqC5sRl+Z
a1n8ZdfJXdTU/qoD/fltEZHtXCiT5cvip2kjL4nStEmaG6eZngL5v7QgLFIl
6/YfN27tPHMprFMLn2Wmn2pNcUNkKVzyzmmhwDxRdVByEbZt+ikQoqoFsdgz
b9duXoIlC099VtlpYuZrnZ3lDwFYX/aT5RSqIzh6S46WmSDYTUrU5hR1vJlZ
NC5xUBBtgt1eu6PVcUtged4kTQgHln346mWnjm0ar6ZLTYTRun1nlOCwGgb8
R0oVE5ZioMXo9Yi+GgbH+IQPHaHClxtpRR9UYLNX6Wx6MRWO+Qv8Fi9UkCNg
qZz7jIr5fQ96vt5Xgaf6drPqpTRc6bTgupqtAsLvdcDIGRp4rL/Uxa5SQW5H
/oMVV0Ux+BYFrs3KZL/MI8Sa6fhyPNiu/KkSyh1Xzyh+oSNmR19VTo0ShDrD
kxjC4hDaV6tw4boSHo1fPO/oIY4321/Wj6YqganD2xzXLQ4BOiPxwmolCOd1
KPZ9loCcbv/pVYOKaDgU1lEkII0tbJaZoKgifGbytvDpSEN+kHfxJK8iJiI7
fga7SsOD92DwxykFKG0yX6abLo19H+oYLk0KSDDjc60Uk8GZXq/xgWAFmH8r
aKxTkEX+VrMsrmp5lK3rufvGWB58XCPrngTJwbFVxNl8vTwmDX38xdbIoc+O
8yYnTh4z3o1bEyEHYVbx1MZaedxJyZJ6KCWHEKGdBkNQQNWtNYmPW2VBG+Bf
N62miKJ9SYH3LWXRkln4YjFLCSLqPzYm6smg9UPuAwU7JRSenoxfJSeDNr2s
6xZrlTD0PtrAVlgGL5uTjkbuVgKVc9Hv6BdpvP63ld37UAml+4JT8oql0Rug
dbPKUxkm72bPv9OWRl+F0oW2AGVoz6j3VchIo39eKmV0pzJm63t9rwpLYyBb
MEjhvDKaFCxUf3yXwlDLV/mUQWVkpSiJ/rglhTGjsjT/GBXYZmZ/POkohW8H
r+yLP6KCv96H7i83l8L3trzQbHIOVib8KlXQlcLP4HTHNnJOpnlKxZRpUpjM
jZw3X6KKgrH+C/HvJfFvseF26hlVWLfYSsTsl4Rw5x034o4a+Jrm1xx/JQE/
p8yvRc1qEEsZZ3k8k0DlvcjklLdqaB3+J6/7UAIb8rQa182qIdfEplLtpgSK
gs5bfbNRx3HdyjrZExKwmUnQkW5Sx/Cm/qMCLhI4Fe7zdKFLHXl3k3zVbCUw
1G8aNDyijq/J9h/XWkgg5fHPgnIBDXj4WaRPakug+4S/tJObBhyO3l2iLiKB
HQqOAjGvNfDkwzPq8k5xNJxSvuo1rAFiE3WiqE0ckosX7Nm/NRD3y89avFkc
dZ/vHBCU1ETKxaU3mLXiEKzUms730YSTiOyES4E4Cu1FRlo/auJQ4YDdkhhx
/Lk9erjqlyZ+ZKeUp28Xh4tWk/K5xVow/Ru+QTdEHD9F9m8KUNeCqmv1n/Ob
xGH95mfnTIgWCvOf3/N0EUdXyOsGjXEtpDtk9i1TE0f/tmXJuxZpQ2AXY4mX
ojhGdri4PaFrQ1FaweO2jDimdxOdWy208ccyYe4GTRzSx298KjqkjU0mkvNH
ucWhnDZSMpWljYSlpTcj5ujQyVCOcCjWRuq/Vx2hf+mwysn+M9SijajWYq3z
43RsKjnMryquA133tM4PH+nYWlbfEq2pg1kP+z7/93REVM6cfGyhA6cbRcW/
39FxoCZS6j8/HcTcd/VY10lHwTNf7YJiHTTqsf/+IveJkraz38drdPB21NNG
oImOqo6OSk6rDpIdXl9nPqajocfZ8sO4DvassS6ufkDHpy9GroqWunBjsLad
qaLj+/cISqSbLt5/sfxjUUHHn4mS1/V+uuD+M0MfL6ODf1Zxo99hXcz7vLt9
qoQOyoKP0s0zunB4eFxkXzEdUovODs8X66LowtniXVfo0BYS2Z7XSu77h4a3
FRTQYbDM2eD7e12YpMfvbM+nw1L00G/rCV3sV1Q/QL1Ih6vM34Q+cQYMXlxw
ajhPxxoFIzuGFgPdtq7vTHLo2KgSwRdvycB47gXZmmw6tusMp8tuZkD7Skrw
RBYdO/UV14RHMTB0b+Xaq5l07Df0kbx/mIEKhmZF+Gk6jpme6RU6y4CmaX+o
bQYdJy3b832uMSCt6xGpeYqObLZw4PVaBiTcd5fJn6Tjkp2T1mwreb8+mqqW
TkfligcVORMMqGdvmdySSkeN+3Tsl8V6mPO86Jl9go7Hqw0tLCT08GxTzsn+
FDpa1m+fT9bSg6r61zwj0q99rj16a6mH1vLN23KO09HrN3REa6Ue0mUXfV1G
evg/hRW7N+vhu4E4b1Yy2Y8g72VPo/QwIi17Q4v077CsV5JJeuhW637aeowO
2YA+KdGzetgpkpyaSNrOV22zyDU9mAw6SziSDl2z7QpfrR4kdQa9JEmfdK0e
427VQ3NDmtPfo3Tctp8z+Nevhw+/+9s/k+6zctj9+6ceriY0jn4ivdg4tf4n
jz5abmXu/0Vam9G55KuYPjKbuA8tJeN5qMm5Dqvro4xHY9CU9C65wIz3ZvqQ
NT+SFkE6j17a/dZFH2Icz+hq0g0iU/KvffVxWG84UYD8PV+WWAe2bdeHqeSR
8jDSlPnD15sP6GNfxuT3d6RNfreMP8rQR3X8ZqY3WZ+N38XMHhTqo200bOsn
0oc/+Sbcua2PR4KMxANkfUv6Cxsqmsl8rJkxmmQ/XnaNCd7o0Uef3B7dftK/
24xWXRnTh9215JxLZP/knuw7mz+vj7po79KoNHI9+X3c7sZPnouOiLkJka72
4c1woTJRnkvt7ybf17xeu9pJmok6E2cHgSQ63q1e2W2vwgSNj+70dB/ZL/eo
WY4uE9anh87YRtHB43pGnm3MRJX2+NLcQDrozjUcKxsmpBLmhv6uo0PTvj/A
3ImJgoXxznhHcn8AzzETDyYOVFzzdjKiw9/MpY3pz4RutkOqvBAdsUbbxxlh
TFj66WptmRTDMWaGmE4ME8+iP+5e3SuGm5o93mpHmPB5Ivwqr1gM/yRDR6RK
mFAZCXv52UgMy+hpghJVTGiZJPK00sWgTK1kiN1n4uDsgMqPKVE4C8xEL21j
QuZmrZviLVFk/U3mWjTBRG3UYvoOLVEUT5WqcM0yoaDw5m3SElHcH293nFvE
wi/xK9q6H2j4OCqV+ofOgl9UCZfrWRr0eq5JjZmzsPA4vihzgYrmmqcGnQdZ
GFOZ4J1voODw0/elpsdZYP9qHCi8SAG6pzRzMlhYNrv8L2sPBfemlBT8LrNA
e3vFg1+fghLmHqHRBhY5D+sCHukvw4kr2kP/+AwgoPVdKveFMFZlpGSpphkg
tWbk7i4aP3pC3KajcwxxMNl9qLJ/jr3jYcaRlMuGcN24PmncYY7NL9UtdvmG
IcoNbXrOl/5jmzT7szrqDCEffr/ZMmGWnaEeF8ocNISooLfQHdW/7OWDBb1j
OkZw2Cu00vDoJPuu7zQR+MAIwlfcAq6uGGG737J2j28yQl83dXmB6Sf2J6FD
fZkvjCB7+vL8adVhtlityMzjD0ZQ07xsHco9yI6UUjFU5jVGmMZls6LUPrZm
l1tR/0pjyMiJ0IhFz9hn3S8nrx8whr/WDJWR3VHffa8n4vVnY3wLSvwcsfl1
vaQqbd2qcWOMmNtLzqp31WdPH1BewWOCYuuAwa6yt/XZlzbV2qiawPaz38fX
awbqs39JfVMLNoHCI5nP82oj9dlnT3pM/jCBkqpR2grqRH03d7PJjmkTNMTN
JqXETtRLhi/IfucyhbyMZOimtxP12dg+OkI1hYFxyJeai7/qs0dXJL4zNEUg
L6Nik8ZUfbYl361Hu0xR/aWUsl55uv7c+3iJUwumMIJ6knzzXP3nx7U2g3xm
SOIa03KUm683Kf4baEwxQ/i6S9P8UfP1ryNjb71VNINP+BdjP+mFegrPtlXK
tmbIFG35oWfIRRxT9U2pOmyGI38/sz7EchNxIRYLnQLmiFk+rVLetYh44han
rkkzR5/OXhXV2UWEuMFttz3S5ohLlYwJVlhM3Jph5crrmGPDKRZ/QNBi4meK
lnmQqzk0bhdlaEwtJoLLJKOn08zxVOPP8y98vMSGX78/SYtZwG/CIURGiJ9I
VAxQUpazgL7fK3aoLj9x3a3dR0vdAps7PQoOu/ET81evvzQ1s8D3Cp/bcun8
RJHv5po1vhaovibzeHiZADHR+DQ1rdACep/Tubr4BInU7FwjHmNLyIndCHTu
ECJuNwpECNhYYnzvcLz7NyFiYGLnNYqTJa4FBb5R5xcmjNxWySt4WWLoz/kM
J2thooebl98q3hJLmseOuBUJE5phEe9iGy0h+zWZciRchHhkbZs4utYKdh68
V/K6lxJZ8ZfE1m2ywuYTpiNxY0uJ4AdcVx9ttcJoA8eawbWMELGuf35+lxVM
CuJHVTSWERusrOgrz1lB6JvsxuXRy4jvFibFlb1W8Boqz3HioRAP92RZKAxb
QUflZB+/EIXIrJlsSflGxt+79f4dUQphblE1HjBvBZEX6Yf7VSnEYXOmpYSi
NewtiZOejhRC2ky7be9/1pg1/RM5kEQhvu1K3vw5zBpR1zl7E1MpBHHn88Sa
GGuw+UxpolkUItD0qoRekjXSwmM1uQopRLmJ6paBK9aY9orwFHxIIRyN5Sft
v1ijJt6tf/QPhZCKjT9SMWGNnJNNPbvnKcTYrV5J+VlrfL+7h/53MZU4ZXTe
+o+QDawsfu5vpFKJXkPJo9cYNujMLVyarU0ldhjQpJfusEG8y/gZhheVkK/N
r9ffY4ODa97o6vlRiRY7/cBVh2zQ09HFIxtIJdTXupZnZtkg8kPTxfpIMt6u
I44yNTZwrNu3S/MolXB+MBOluYiNlU8D7qWVU4nfDsmSLsJsfN7MuhhaTSUu
t0nUhdHZCLU1fmRUQyXm3xsJ3NRgQ6Ym9sPpx1SiiifiorErG4703S8SOsl8
nAef22axIffMoJL+m8zn5Y4dAXls8OuH1Lz7SyV2e3FJHLnKxqU7X3pOzlGJ
16Fy/k/vsbGj71hx82IakZy6ftq9nw2reysvRNJohIn4pws7RtiYlNwfXkGn
EUN5MXanf7Jx/v7LVx8kaYRCt7NTGDfQPuJ7mqpAI/aMBmaUiQIrfP4zKNOm
Ee0MRiBbEtDiqRXfxqARmlGTpi9lgTVL5HhkmTSicyaxb1wNeMybYOFiTCOY
wvmaxmbAfifRnFEbGnHUI2i20QpQcI130ebQiP5MvbZ1HPJ9Rq0hPnY0IkXu
QXScC9CTZ8VId6IRn/R66mp9Abdvbw/ZuNMI+3JVA9MtgPIzBdY/DxpRwIoo
qgwE4q2Pu1/3pBF+RotPXNtOxhd4yNu/lkbUVa9cUI0GKCoDt7aspxGypuei
8ncBJ3Ka5rs20Ihucz2vsweAjTiZfcaHrE9tXAstCbjieHLRB18akWn1mJ2W
DDg/TYXcJhrhwd6gnpQB1O+N3B62mUaUEQXnuM4Cy6Xb4uO30Ahh22/C+86T
z1e3Zh30pxFP7RN/RRUCj1wW8W4OIOvV1LL1ezGwr2A6yiKQRhxxkugJKQUa
HvLS+LaS/Wje4jZcAdgEiP9oJG3rcoPYfBs4c79EfFcQjch//tuwtwagt77P
kg6mEfOunKvr64HsG8F7ykn7tqVIv3oMbLmb2mEWQiNq3LtSVzaT9avSLq0i
LdmuyP2sBRCv0ZBSCqUROz3DYhzagY8eo4oHSb9+VT1CdAJK9hmtr0gbruXy
seoh6xM3oSkVRiMyulza7vST9bbzt15F+uf6LI7hIBBLf0jfR3rl2/e3ykYA
X0rMg3Okb3hra2qPAatPBqCEtGBvzPmin0Da5fmSUtLBG+uXKk0BPNH6goWk
m/oFEnP/AqK5/4WlklbdvGZKYh6o25vUG0I68UNe8GkeDqR0J8LMSQ/4j75b
yseBwOLrav/IfG2GDN2PC3Fw6/w9WiXpC4EJj5ZQOPg9X2TlQ/rfp2bjg2Ic
rH4SUfqHrId3sOi1f5IcSPafiDhK+u7oRtk4OQ6+MD+nCpIWDytO/6XEgY3X
gOhBsr4xYxM8EeoczJg4inwl+9GxzXrnF20OriT4HHEmnRbZ4fvBkIOvDk3a
/WR/x8ZlX/qaceBX1hgpTtolOsiu24qDO3VNobbkPPDt/Kf1woGDF1cd82PJ
edn6x/GCiwsHbTdzv+8j56kh7hSlaSUHDyfsJeLIeTuwV/3P/fUcJB5rUXIh
57H/X2SomS8H0eptUkobaYRVQm1f1WYyHleA5Bg5z9MHPBpKQjgw9x7y2uRF
I3Yc2XMqey8HdHYQqleT9aXWlTft5+D4i5+xzuT66TrP/XLyEAfNH6lp7eT6
sqo4tnTVCQ5Gr6w/3uhGI3h7z6QIXOBgbujcDWNyfd7b2lNieokDr+i/3+Mc
aET4uNyzwCIOvHtmvSrJ9dzOW8T/qJSDpd7BbXygEbmsqqQ9dRzItclI2ZjR
CPf7vwuLH3Egsn3lKUMTGsHjZNHQ1cTByialXQpGNCLI9yGP4QsOXJfsJY/5
NMLg6Iv9X99zwL7Xk/9enUY0937d7ctti5Q6fQEdURqxN0j/3PElttBjFNqm
UGiE3kTU3bsCtnCT44r8SB65TvPN/Baj2UKt9GN9LD+N2GTAH9OqbItHcaFT
THL/nDyqut3G3hbP4i2yuYaphILhRn/Fo7aY1P7317qMSpAHdqFrKbaQXpG3
zLKESmw+JXqLddIWVQXORXpXqET+j6dL7M7Zwlw588DfC1RC8YbJtcDrthBv
Cfoqn0pajfKz5IUtHkQ3O90MIS3xON5Y0g57ZHJyNGTJ+I556nWydmg4MSjM
K0HGj939wlHJDgcsA2R6yf+v/Ff6Shu07bD1xwXTCD7y+ZO5DXus7CCR2pxp
MEEhlAR2ChGb7SD/LG6RUROFUJ7VPOdyzQ6G53hyvYMpxBnDuW9JpXYwb4tc
X+RPIYTC220fVtgh6eLKy6O+FGKyd/eYaY0dPmmpCvqtohBP6p6x1Z6T+Rlc
/j1nTiHCE8M/LYzZQX/4eQVVkEJUC5QbVjPtcSvlT2LUimWEs6Rpm8JdezSb
yi/PzBYhtKcKblTft0dZzQcJhWQRQrhjacqKh/ZYYFlq5u0WIV6mfHLa9cwe
r9ledru9RYgNC1kP23rt4ax4+V+hjAgR9GnyVjy3A4btzqr1nRcmjtyqPP/O
xQG6bQaBGplCxGMPvZCzfQ4w4BJ/ULVVgJB9Pql6Z84ROpctqEYPFhPZOXP9
BwWdka00VubFy0WEJP2Y/85YDhW+9smlVlP1GxtV5PhsXNClHfx8IWq4Xt9J
w/eJ8woMqyrGbUo9WL9+SJRbO9QV22bMnf7TGmEXdNkWmsa54Z7msR9Hb/xm
2w55l47krsQDFYmOz8HcIAxt37Dvu+PGiK74rlA+sMaq9ysFeGBEHeZlQiJg
uNY7xkx54F7QWhOBM1TUdI2ekI1fhQFV8caBaDGY8OwblOTxROWysa+x9hLY
WMuzbWuGJ7obVnW6rZYG/WJJrIDUatBD1SzW6MkhjuJUMVeyGqVbLxQXqCgi
/MbicCfDNQhLd3/GdUYJHqNapsN310AjKd7VhFsF/VV2xq+Xr0URc/GkXYoq
5osTKiXb1yLc3yxeYlYNzTpl/mX/rUPjf8l295M1cNDdQSX71zqcGuyoVaVq
oeXCnP+b3euxY0XFUacEbTzaXdIZJLQBcxE8k0aCulh+IO6J2+kNkL9YOdi9
l4F6jbKnRyW94Nhs8cPskx4GfLvnade84JfNeVxuykTGfZWqX/reYEiENyn8
YGLLznuTbgbeOFs38MaT/C5lMt1Nio28Udq0ejRpionWy3vu+Zp749KUpfAY
+Z3Kn9Je32jrDd8fizzv8rOw32t/y9m13vhjVdbnocxC+O+eYcu93vChy00d
XMuCZXmkxpl4b5xSO8dbvYEFwVDekJ/7vVFTv1Tysw8LxX2sscLDZDwjbsuV
/iwMNhybEEnzxk/PzwekI1jwPm2y8D7fG69M7wpXHWNBy60FFpe9EaVgLv8p
hYVpXv/EzCJvCP+o0JdKZyFrT+qS5SVkvlbXPfdnsfByy5BQZZU37GXOZa8o
YOGizB434dve+HKYXpJQxML2zmXpW+96YzQyo7aimAXh5ZY0mQfeKNM73i9x
k4V3PO2rY+u9YZbF99OlkoWS+1uzXjz0xgGFQ9wJ1SzE7fzXpdXgDYMXXKIV
d1lwYmZIHm7yhmtJvOpQLQv/A2Mtib0=
                    "]]}, "Charting`Private`Tag#1"], 
                    Annotation[{
                    Directive[
                    Opacity[1.], 
                    AbsoluteThickness[2], 
                    RGBColor[
                    0.33333333333333337`, 0.33333333333333337`, 
                    0.33333333333333337`], 
                    Thickness[0.002]], 
                    Line[CompressedData["
1:eJwV13k0VV8bB3BCCI2KlKIJx3RPShnqfCORMt9zrm4qIQkplKRBZKYiVCoZ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                    "]]}, "Charting`Private`Tag#2"]}}, {}}, "GCFlag" -> 
                 True|>, 
               "Meta" -> <|
                "DefaultHighlight" -> {"Dynamic", None}, "Index" -> {}, 
                 "Function" -> Plot, "GroupHighlight" -> False|>|>]]& )[<|
             "HighlightElements" -> <|
               "Label" -> {"XYLabel"}, "Ball" -> {"InterpolatedBall"}|>, 
              "LayoutOptions" -> <|
               "PlotRange" -> {{0., 40.}, {-6.907755278982137, 
                 17.737306259855615`}}, 
                "Frame" -> {{False, False}, {False, False}}, 
                "AxesOrigin" -> {0, -6.907755278982122}, 
                "ImageSize" -> {320, 320/GoldenRatio}, "Axes" -> {True, True},
                 "LabelStyle" -> {}, "AspectRatio" -> GoldenRatio^(-1), 
                "DefaultStyle" -> {
                  Directive[
                   Opacity[1.], 
                   AbsoluteThickness[2], 
                   RGBColor[
                   0.33333333333333337`, 0.33333333333333337`, 
                    0.33333333333333337`], 
                   Thickness[0.002]], 
                  Directive[
                   Opacity[1.], 
                   AbsoluteThickness[2], 
                   RGBColor[
                   0.6666666666666666, 0.6666666666666666, 
                    0.6666666666666666], 
                   Thickness[0.002]]}, 
                "HighlightLabelingFunctions" -> <|
                 "CoordinatesToolOptions" -> ({
                    Identity[
                    Part[#, 1]], 
                    Exp[
                    Part[#, 2]]}& ), 
                  "ScalingFunctions" -> {{Identity, Identity}, {Log, Exp}}|>, 
                "Primitives" -> {{{{}, {
                    EdgeForm[], 
                    Directive[
                    RGBColor[
                    0.6666666666666666, 0.6666666666666666, 
                    0.6666666666666666], 
                    Opacity[0.2]], 
                    GraphicsGroup[{{
                    Polygon[CompressedData["
1:eJxdl3k4VH/YxlHZl5lh7Pu+DTP2fe6xJ6I9S5QfWYto0UKlVJKUKKkkUVJk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                    "]]}}]}, {}, {}, {}, {}, {}, {
                    EdgeForm[], 
                    Directive[
                    RGBColor[
                    0.33333333333333337`, 0.33333333333333337`, 
                    0.33333333333333337`], 
                    Opacity[0.2]], 
                    GraphicsGroup[{{
                    Polygon[CompressedData["
1:eJxFmnk8lN/7/+27Yhj7vhvbjH2fyy7ZM2MtEhGytmhBKSSRRAkhISmytlhy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                    "]]}}]}, {}, {}}, {{}, {}, {}, 
                    Annotation[{
                    Directive[
                    Opacity[1.], 
                    AbsoluteThickness[2], 
                    RGBColor[
                    0.6666666666666666, 0.6666666666666666, 
                    0.6666666666666666], 
                    Thickness[0.002]], 
                    Line[CompressedData["
1:eJwV13k8VO8XB3BUdjUzjH3ft2HGvs9n7IlIq6WUL1mLLKWFSqkklChJkigp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                    "]]}, "Charting`Private`Tag#1"], 
                    Annotation[{
                    Directive[
                    Opacity[1.], 
                    AbsoluteThickness[2], 
                    RGBColor[
                    0.33333333333333337`, 0.33333333333333337`, 
                    0.33333333333333337`], 
                    Thickness[0.002]], 
                    Line[CompressedData["
1:eJwV13k0VV8bB3BCCI2KlKIJx3RPShnqfCORMt9zrm4qIQkplKRBZKYiVCoZ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                    "]]}, "Charting`Private`Tag#2"]}}, {}}, "GCFlag" -> 
                True|>, 
              "Meta" -> <|
               "DefaultHighlight" -> {"Dynamic", None}, "Index" -> {}, 
                "Function" -> Plot, "GroupHighlight" -> False|>|>]]}, 
          Annotation[{
            GraphicsComplex[CompressedData["
1:eJxVeXk01d/3vnkW93LN8+ya7jXPd5slc+6VISRTKKJBA0ohyZAoISQkRYgG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             "], {{{}, {
                EdgeForm[], 
                Directive[
                 RGBColor[
                 0.6666666666666666, 0.6666666666666666, 0.6666666666666666], 
                 Opacity[0.2]], 
                GraphicsGroup[{
                  Polygon[CompressedData["
1:eJwl1WWUlVUUBuA7dKfSKKMgJY0godIoHYJ0l9SQ0tKllNJKSIetoICSJhgo
WKigpAWCooDts/XHs95371mLud93zmWSe6S0GpwqkUgksTXp/9xmsZ2K+maL
u1jMd+aychrr9c+5UR/JYH0x75DD3IeGeiemspO/ude+gixPufj3KMOtlKYU
JSlBcW6hGEW5mZtIpkj8bm6gMIUoSAHyk4+85OF6GtCRKezgL1r7LNfJ+nRg
Mi/zJ638LLccxCIOkd2uN/X09kziJf6gpX0uOZCFHCSbXS/q6is5Gp8r3hXt
9BPxTPoYJurb+Z0W5pzy23g3+lTW6VXlXI7Fc8sRDNBryEc4Fb9HFmcCj5rX
ykrM5m3zMpmVntQxb5R3sJCz5tWyFJNYYV4vb+Nhjpgfk3kZxH3manI+x+Ns
5Gge1CvImWzTf6O5nkN+E2etT2Gt/lmcnz6c/vrJOHN9fDyT/hZZ9B7U1h/n
wzhX80Da6hN4kWs0s8su1/Bp3AvzMO7XF/Ammc3dqRXPwwdxR+Jd0kYfzwtc
paldNtmP+bxBJrtu8b2I+8w4nucKTeL9yr7M43Uy2nXlzrhzjOU5fqWxfRbZ
h7m8Rga7LnEucQ8Zw7P8QiP7zLI3czhAervO1Ix7yGie4TL32GeKOxL3ilE8
zc/c7WcZ5RN8QkHz0Liz+tcU08fF2ev7Sad3orpeM+4XZ/RVsmTcYZab18nK
PMRh8/L4nsX50ty8Qd7OPL40r5DJjOKBODtZnhk8ZV4qf5INZQa5Kd4lizgX
n1+WZjKrzVXkHD6O+yILMCTuvLm6XMBXelE5Nj6nXlHOYp+eVnakmn6aEnGn
Waa/T+64TzTTv6BIfG5G6k9yiQbm9PFu+Ij85pS4x/ps9pLG3CHeRTwj75HL
3I+m+gi2cpH6dulkd2axh9R27amqL+Fdcpr70kQfzhZ+pJ5dWtmNmewmlV07
qsQ9ZBibuUBd+zSyKzN4laT4zsf/B3EPGRpnwXnq2KeWXZjOK4nEf39M2sZd
iHvIEDbyA7Xt4+9OZ6axi39oY18p7iYplDNPZ0M8o/xe1pL/Arrsu2s=
                   "]]}]}, {}, {}, {}, {}, {}, {
                EdgeForm[], 
                Directive[
                 RGBColor[
                 0.33333333333333337`, 0.33333333333333337`, 
                  0.33333333333333337`], 
                 Opacity[0.2]], 
                GraphicsGroup[{
                  Polygon[CompressedData["
1:eJwl1Xe8zmUYB2DnGJXskZG99957U7bslZEdJ0KpkCilTWTv7NAwyiiraY9K
ZBUNSoU2uu6PPy7f+37e45zfuJ/nzd8nqd2wxGTJkiXwTuKtrOefn+QM+YZ8
WpYlSd2MinTQ35TvM4kexO+pb/2iXMZD3EMlOibc+iNb4vfRk+Q0sHZJLmc4
91KZTtYT2Kp+hvtJQUNrP8sVjKA5VehsPZFt6sn0IiWNrP0iV/IwLRhgLSN7
4x6pShd9crarn6U3qWhs7bJcxUhaMtBaJvapX6caXfUp+ED9HH1I0ufgqHo+
t9FE/6tczShG6/NxQt2KQerM7FfPZJy6GN+qq9NNnZIP4zplBaaoH5OFOK1+
Rdagb7wDmZM5HNO/IKuwQD1BlmQhF/SvyTos53Z9U/lb3KNcE+9BlmMRo/WP
yPzM5aT+JVktZobW+sEyC7M4oJ8iK7Ek1vTjZXHm851+qqwV167uLlOxQ/08
j6sLc0b9QMyK+m6+UC/kjphN/e/yzbg22lCT1DGHPrsi1/IobakVc2v9NnbG
s6Efd8YcWrsq1zGGdtSOuY1nwy71i/QnTcyhtWtyfbwL7qNOzK31O9gdzydm
j7Qxh9b+kG/FvdGeujG31lOzR/1yzBrpYu6s/Snf5gk6MMRaVg6qZ1Mv5lZ/
Jx/FHMQ8xT7R5+JL9SLSx6zp/5LvMJaOPGjtLg6p51A/5lifho/Vr8bfVhfh
bLzf2FPq3HylXsxT6lJ8r85Aa/Xf8l0mq8szLt6BLMA3cZ+yOp3UQ2U2ZnM4
3r2szNKYM/2TskTML+f102RtltFA31emZSafxF6UFVnM1LhXWZR5nIt7kjUZ
oh4p83A83q2sGrOqnihL84M6Y8yV+h+5IWY45kNfkFPqzgxTZ+eIeh4NY2b1
6fg0rjmeNZliDq39KzfGvdGFRjGH1tPzWezLeC5kjjm09p/cxAS60pgsMXM+
uy43x3ugG03Iyl1kIzs5yMnd5CI3echLPvJTgIIUojBFKEoxilOCkpSiNGUo
SznKxzy7lhvyvXh+dKcp/a1n4HP19HhWjNLn5Wv1Uiapy/Bj/Iysywoq6L9O
uPU9FV9ai6lBb6aTmbJ0ZAp/xt6ThWnBk5y39iuJ6jw0ZgzHY4Zjj8SZEucR
l0nwWW4a8SjHrH3LL8QXXi4a8ghHY0/H+aAuRHPGcy7evSxBW57mZ2s34wxT
N2A0R/SZZBk68BzX4nySBbmXcZyNGZfFacMkLsXzkV14kRv6nLI+ozgce0z2
4jUyUpr2PMvV2GeyO6+Qin7MogD3MJYzfu5BuZCq9GQqaRjAHIqxnNZM5KL/
s14OZj7lWUlnXuC6z9+UfXmdHCylHiM55PO35VAWUY3V3M80MjCQuZTiPiZz
xf+rJLvxMinJTzOe4HSclbIorXiKn2J/xf5V1+VhDsb3CinU+WjK45yKGY39
G2eWvg4jOBDnWpwXcU7EmWqtNsPZr9/H3tgDsb/jTIizKs7YOLfZw252sZMd
fMgHbGcbW9nC+7zHZjaxkQ28G/sknhtvxfNnHWvjWbOG1Zzke/4mq+urxUOs
ivNHlqQdz/BbnKWyKy+RnAeYSV7eoAmPcSL+rhzCAqrE76QHr5KatfRnNkVY
RksmcCGuVw5iHuVYQSee56+4B9mHGWRhCTVJivny+f/jvkLQ
                   "]]}]}, {}, {}}, {{}, {}, {}, 
               Annotation[{
                 Directive[
                  Opacity[1.], 
                  AbsoluteThickness[2], 
                  RGBColor[
                  0.6666666666666666, 0.6666666666666666, 0.6666666666666666], 
                  Thickness[0.002]], 
                 Line[CompressedData["
1:eJwl1WWUlmUUBdChpbtz6O7uxkZRGlFBQUUcA7BBFEUBBbEQBAER7O7A7sJO
7C4Eu91n+WPPOfcZ1swb92MKpxWNOaZYQUHBNb4kB/vytbxUXi3Plp0o0nen
G2PN/8r7WMRBFGeI82/kZo5lD7ozLj+Y+/PzmEoJhjr7Vm7hOPakB+NzLTyg
n8PBlGSYs+9yrRzPXvRkgvPiPKgv5hBKMdzZ9/JaTmBvZjqryvO5R3ox0VyC
rfq5HEppRjjbIa9jDvtwhLNqvKBfRm8mmUvykH4e0ygy1+U1fR1lGGn+QV7P
XOaZm/Cuvi9H6tV5UV/FfL01n+h9mKyX4uFcp+zKEv0U2ZwP9BWyL9PzDmQ9
1vC6eZnsyZX6QtmO9XxuvlgOZAu7mUfJnblHeUPeg+zMBuaZT5SFXMF75gtk
7+wMo81HyRpczkvmJbI7V+XMvEC2YR2fmlfK/rl2fYoszSP6Uk7VW/Chflh2
Ra/PG/p6ymY3zbvkjbk29qMf5bKHvvejvImT2J/+2VvnZXg0z4bDKZ89dPaT
vJmTGcOA7G2eDY/p5zODCtlDZz/LW/IuOICB2VvnZXk8zye7R8XsobNf5K25
Nw5kUPbWeTme0Jdn16iUvXP2q7yN0xjLLGc12aavZnD21lyeJ7MH2ad8TswN
eFPfQOXsmvk3eTunM46jndXiZX0NQ7LH5go8pV+Y36235KO833ym9Ia8pW/k
TL09X+hVGK3/Lu9gsd6F+XkHsinbc5+yD+P12bI2q3kl7172YFP2zHyGbJv9
5TPzRXIAmxlqni4rsoqn81mU3djIytyrbMVaPs49yX7M0ufIRryddyt7ZVf1
s2QHvtSrZq/0P+Sd2eHsh7kZ7+sTyH+mdXhVX8uw7Ky5Es/kmvOsqZY9dPan
vCv3xkSGZw+dV+bZfC7zXKiePXT2l7ybhUxiBDWyc773t7wn74HJjKQmtahN
HepSj/o0oCGNaEwTCmlKM5rTgpa0ojVtaEs72tOBjnSiM12yz67lH3lvnh9T
GMUM51V4Tr8kz4q55sa8o29ikd6Rr/Jv5KBi//9t6mr+DyeBufo=
                  "]]}, "Charting`Private`Tag#1"], 
               Annotation[{
                 Directive[
                  Opacity[1.], 
                  AbsoluteThickness[2], 
                  RGBColor[
                  0.33333333333333337`, 0.33333333333333337`, 
                   0.33333333333333337`], 
                  Thickness[0.002]], 
                 Line[CompressedData["
1:eJwVzmV81lUYBuB3lMBo6R5d0l0SSgmIo6VHSXeXpCKINEgKKjK2MWCggrTS
Ld1Kd3dffLje+zz3c87/94aE9QjtHhQIBIL9hNMjViBQjp9JyUzCiOSZ/QTZ
mKUUZj6diOaK/UhZhyXkYg4dWE5CptCCZZRkIV1YyWnvB8tq/EoWZtOO2Ezi
S4px391xMpT8JH3/TV1PWZ5UPDdf5QwRRBLFcqJZwUpWEcNq1vA7f/Ana1nH
X6xnAxvZxGa2sJW/+YdtbGcHO9nFbvawl33sp5f/V4HUvDBf4ywH6K2rSBpe
mq9zjiHm6mQlDg90B+nj/DFpeWW+wSjnuuQmmPO6obIGIcTlB5pRnIf238j6
FGAeX5GMabQigtIsohurOORdX1mJX0jHLNoSxWv7ibIJ4RRhAZ1ZwU370fJz
fiMPc+lIIqbSklL8RFf+82aYrEk2fqQ98ZhMc0rwyL1vZQM+IjnTaU0Z/rXv
JyuTnjfm72VTinLLPEbWIy+J+V83XNYiOx/wWDdeNqQgKTis6y+rkIG35tuM
df6CfCThgm6E/IwcxOeJ7ggDnKuSkQB3dBc5ykDzJ2QiiLu6SxzjOCc4ySC7
T8lMLO7pLvO1c21ykoCnuu9kIwrxITNoQ1kW050YTrn7DvLtink=
                  "]]}, "Charting`Private`Tag#2"]}}], {}}, <|
           "HighlightElements" -> <|
             "Label" -> {"XYLabel"}, "Ball" -> {"InterpolatedBall"}|>, 
            "LayoutOptions" -> <|
             "PlotRange" -> {{0., 40.}, {-6.907755278982137, 
               17.737306259855615`}}, 
              "Frame" -> {{False, False}, {False, False}}, 
              "AxesOrigin" -> {0, -6.907755278982122}, 
              "ImageSize" -> {320, 320/GoldenRatio}, "Axes" -> {True, True}, 
              "LabelStyle" -> {}, "AspectRatio" -> GoldenRatio^(-1), 
              "DefaultStyle" -> {
                Directive[
                 Opacity[1.], 
                 AbsoluteThickness[2], 
                 RGBColor[
                 0.33333333333333337`, 0.33333333333333337`, 
                  0.33333333333333337`], 
                 Thickness[0.002]], 
                Directive[
                 Opacity[1.], 
                 AbsoluteThickness[2], 
                 RGBColor[
                 0.6666666666666666, 0.6666666666666666, 0.6666666666666666], 
                 Thickness[0.002]]}, 
              "HighlightLabelingFunctions" -> <|"CoordinatesToolOptions" -> ({
                  Identity[
                   Part[#, 1]], 
                  Exp[
                   Part[#, 2]]}& ), 
                "ScalingFunctions" -> {{Identity, Identity}, {Log, Exp}}|>, 
              "Primitives" -> {{{{}, {
                   EdgeForm[], 
                   Directive[
                    RGBColor[
                    0.6666666666666666, 0.6666666666666666, 
                    0.6666666666666666], 
                    Opacity[0.2]], 
                   GraphicsGroup[{{
                    Polygon[CompressedData["
1:eJxdl3k4VH/YxlHZl5lh7Pu+DTP2fe6xJ6I9S5QfWYto0UKlVJKUKKkkUVJk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                    "]]}}]}, {}, {}, {}, {}, {}, {
                   EdgeForm[], 
                   Directive[
                    RGBColor[
                    0.33333333333333337`, 0.33333333333333337`, 
                    0.33333333333333337`], 
                    Opacity[0.2]], 
                   GraphicsGroup[{{
                    Polygon[CompressedData["
1:eJxFmnk8lN/7/+27Yhj7vhvbjH2fyy7ZM2MtEhGytmhBKSSRRAkhISmytlhy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                    "]]}}]}, {}, {}}, {{}, {}, {}, 
                  Annotation[{
                    Directive[
                    Opacity[1.], 
                    AbsoluteThickness[2], 
                    RGBColor[
                    0.6666666666666666, 0.6666666666666666, 
                    0.6666666666666666], 
                    Thickness[0.002]], 
                    Line[CompressedData["
1:eJwV13k8VO8XB3BUdjUzjH3ft2HGvs9n7IlIq6WUL1mLLKWFSqkklChJkigp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                    "]]}, "Charting`Private`Tag#1"], 
                  Annotation[{
                    Directive[
                    Opacity[1.], 
                    AbsoluteThickness[2], 
                    RGBColor[
                    0.33333333333333337`, 0.33333333333333337`, 
                    0.33333333333333337`], 
                    Thickness[0.002]], 
                    Line[CompressedData["
1:eJwV13k0VV8bB3BCCI2KlKIJx3RPShnqfCORMt9zrm4qIQkplKRBZKYiVCoZ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                    "]]}, "Charting`Private`Tag#2"]}}, {}}, "GCFlag" -> 
              True|>, "Meta" -> <|
             "DefaultHighlight" -> {"Dynamic", None}, "Index" -> {}, 
              "Function" -> Plot, "GroupHighlight" -> False|>|>, 
           "DynamicHighlight"]], {{}, 
          InterpretationBox[{
            TagBox[{{
               TagBox[{
                 Directive[
                  PointSize[0.012833333333333334`], 
                  AbsoluteThickness[2], 
                  RGBColor[
                  0.6666666666666666, 0.6666666666666666, 
                   0.6666666666666666]], 
                 
                 PointBox[{{33.87169739313205, -4.605156095969847}, {
                  33.87169739313205, -4.605156095969847}}]}, 
                Annotation[#, "Charting`Private`Tag#1"]& ]}}, {
             "WolframDynamicHighlight", <|
              "Label" -> {"XYLabel"}, "Ball" -> {"IndicatedBall"}|>}], 
            DynamicBox[
             (Charting`HighlightActionBox["DynamicHighlight", {}, 
              Slot["HighlightElements"], 
              Slot["LayoutOptions"], 
              Slot["Meta"], 
              Charting`HighlightActionFunction["DynamicHighlight", {{
                 Annotation[{
                   Directive[
                    PointSize[0.012833333333333334`], 
                    AbsoluteThickness[2], 
                    RGBColor[
                    0.6666666666666666, 0.6666666666666666, 
                    0.6666666666666666]], 
                   
                   Point[{{33.87169739313205, -4.605156095969847}, {
                    33.87169739313205, -4.605156095969847}}]}, 
                  "Charting`Private`Tag#1"]}}, <|
               "HighlightElements" -> <|
                 "Label" -> {"XYLabel"}, "Ball" -> {"IndicatedBall"}|>, 
                "LayoutOptions" -> <|
                 "PlotRange" -> {{
                    0, 67.7433947862641}, {-9.931071389755743, 0}}, 
                  "Frame" -> {{False, False}, {False, False}}, 
                  "AxesOrigin" -> {0, -9.931071389755743}, 
                  "ImageSize" -> {360, 360/GoldenRatio}, 
                  "Axes" -> {True, True}, "LabelStyle" -> {}, "AspectRatio" -> 
                  GoldenRatio^(-1), "DefaultStyle" -> {
                    Directive[
                    PointSize[0.012833333333333334`], 
                    AbsoluteThickness[2], 
                    RGBColor[
                    0.6666666666666666, 0.6666666666666666, 
                    0.6666666666666666]]}, 
                  "HighlightLabelingFunctions" -> <|
                   "CoordinatesToolOptions" -> ({
                    Identity[
                    Part[#, 1]], 
                    Exp[
                    Part[#, 2]]}& ), 
                    "ScalingFunctions" -> {{Identity, Identity}, {
                    Log, Exp}}|>, "Primitives" -> {}, "GCFlag" -> False|>, 
                "Meta" -> <|
                 "DefaultHighlight" -> {"Dynamic", None}, "Index" -> {}, 
                  "Function" -> ListLogPlot, "GroupHighlight" -> 
                  False|>|>]]& )[<|
              "HighlightElements" -> <|
                "Label" -> {"XYLabel"}, "Ball" -> {"IndicatedBall"}|>, 
               "LayoutOptions" -> <|
                "PlotRange" -> {{
                   0, 67.7433947862641}, {-9.931071389755743, 0}}, 
                 "Frame" -> {{False, False}, {False, False}}, 
                 "AxesOrigin" -> {0, -9.931071389755743}, 
                 "ImageSize" -> {360, 360/GoldenRatio}, 
                 "Axes" -> {True, True}, "LabelStyle" -> {}, "AspectRatio" -> 
                 GoldenRatio^(-1), "DefaultStyle" -> {
                   Directive[
                    PointSize[0.012833333333333334`], 
                    AbsoluteThickness[2], 
                    RGBColor[
                    0.6666666666666666, 0.6666666666666666, 
                    0.6666666666666666]]}, 
                 "HighlightLabelingFunctions" -> <|
                  "CoordinatesToolOptions" -> ({
                    Identity[
                    Part[#, 1]], 
                    Exp[
                    Part[#, 2]]}& ), 
                   "ScalingFunctions" -> {{Identity, Identity}, {Log, Exp}}|>,
                  "Primitives" -> {}, "GCFlag" -> False|>, 
               "Meta" -> <|
                "DefaultHighlight" -> {"Dynamic", None}, "Index" -> {}, 
                 "Function" -> ListLogPlot, "GroupHighlight" -> False|>|>]]}, 
           Annotation[{{
              Annotation[{
                Directive[
                 PointSize[0.012833333333333334`], 
                 AbsoluteThickness[2], 
                 RGBColor[
                 0.6666666666666666, 0.6666666666666666, 0.6666666666666666]], 
                
                Point[{{33.87169739313205, -4.605156095969847}, {
                 33.87169739313205, -4.605156095969847}}]}, 
               "Charting`Private`Tag#1"]}}, <|
            "HighlightElements" -> <|
              "Label" -> {"XYLabel"}, "Ball" -> {"IndicatedBall"}|>, 
             "LayoutOptions" -> <|
              "PlotRange" -> {{0, 67.7433947862641}, {-9.931071389755743, 0}},
                "Frame" -> {{False, False}, {False, False}}, 
               "AxesOrigin" -> {0, -9.931071389755743}, 
               "ImageSize" -> {360, 360/GoldenRatio}, "Axes" -> {True, True}, 
               "LabelStyle" -> {}, "AspectRatio" -> GoldenRatio^(-1), 
               "DefaultStyle" -> {
                 Directive[
                  PointSize[0.012833333333333334`], 
                  AbsoluteThickness[2], 
                  RGBColor[
                  0.6666666666666666, 0.6666666666666666, 
                   0.6666666666666666]]}, 
               "HighlightLabelingFunctions" -> <|"CoordinatesToolOptions" -> ({
                   Identity[
                    Part[#, 1]], 
                   Exp[
                    Part[#, 2]]}& ), 
                 "ScalingFunctions" -> {{Identity, Identity}, {Log, Exp}}|>, 
               "Primitives" -> {}, "GCFlag" -> False|>, 
             "Meta" -> <|
              "DefaultHighlight" -> {"Dynamic", None}, "Index" -> {}, 
               "Function" -> ListLogPlot, "GroupHighlight" -> False|>|>, 
            "DynamicHighlight"]], {{}, {}}}}, {
        DisplayFunction -> Identity, 
         Method -> {
          "DefaultBoundaryStyle" -> Automatic, 
           "DefaultGraphicsInteraction" -> {
            "Version" -> 1.2, "TrackMousePosition" -> {True, False}, 
             "Effects" -> {
              "Highlight" -> {"ratio" -> 2}, 
               "HighlightPoint" -> {"ratio" -> 2}, 
               "Droplines" -> {
                "freeformCursorMode" -> True, 
                 "placement" -> {"x" -> "All", "y" -> "None"}}}}, 
           "DefaultMeshStyle" -> AbsolutePointSize[6], "ScalingFunctions" -> 
           None, "CoordinatesToolOptions" -> {"DisplayFunction" -> ({
               (Identity[#]& )[
                Part[#, 1]], 
               (Exp[#]& )[
                Part[#, 2]]}& ), "CopiedValueFunction" -> ({
               (Identity[#]& )[
                Part[#, 1]], 
               (Exp[#]& )[
                Part[#, 2]]}& )}, "AxesInFront" -> True}, DisplayFunction -> 
         Identity, DisplayFunction -> Identity, DisplayFunction -> Identity, 
         Ticks -> {Automatic, 
           
           Charting`ScaledTicks[{Log, Exp}, {Log, Exp}, "Nice", 
            WorkingPrecision -> MachinePrecision, RotateLabel -> 0]}, 
         AxesOrigin -> {0, -6.907755278982122}, FrameTicks -> {{
            
            Charting`ScaledTicks[{Log, Exp}, {Log, Exp}, "Nice", 
             WorkingPrecision -> MachinePrecision, RotateLabel -> 0], 
            Charting`ScaledFrameTicks[{Log, Exp}]}, {Automatic, Automatic}}, 
         GridLines -> {None, None}, DisplayFunction -> Identity, 
         PlotRangePadding -> {{0, 0}, {0, 0}}, PlotRangeClipping -> True, 
         ImagePadding -> All, DisplayFunction -> Identity, 
         Method -> {
          "DefaultBoundaryStyle" -> Automatic, 
           "DefaultGraphicsInteraction" -> {
            "Version" -> 1.2, "TrackMousePosition" -> {True, False}, 
             "Effects" -> {
              "Highlight" -> {"ratio" -> 2}, 
               "HighlightPoint" -> {"ratio" -> 2}, 
               "Droplines" -> {
                "freeformCursorMode" -> True, 
                 "placement" -> {"x" -> "All", "y" -> "None"}}}}, 
           "DefaultMeshStyle" -> AbsolutePointSize[6], "ScalingFunctions" -> 
           None, "CoordinatesToolOptions" -> {"DisplayFunction" -> ({
               (Identity[#]& )[
                Part[#, 1]], 
               (Exp[#]& )[
                Part[#, 2]]}& ), "CopiedValueFunction" -> ({
               (Identity[#]& )[
                Part[#, 1]], 
               (Exp[#]& )[
                Part[#, 2]]}& )}, "AxesInFront" -> True, 
           "ClippingRange" -> {{{2.1857513200932845`*^-6, 
            107.10181249881963`}, {-4.60515467814629, 
            17.737305519555825`}}, {{2.1857513200932845`*^-6, 
            107.10181249881963`}, {-6.907755278982137, 
            17.737305519555825`}}}}, DisplayFunction -> Identity, AspectRatio -> 
         NCache[GoldenRatio^(-1), 0.6180339887498948], Axes -> {True, True}, 
         AxesLabel -> {
           FormBox[
            TagBox["\"days\"", HoldForm], TraditionalForm], 
           FormBox[
            TagBox["\"cells\"", HoldForm], TraditionalForm]}, 
         AxesOrigin -> {0, 0}, DisplayFunction :> Identity, 
         Frame -> {{False, False}, {False, False}}, 
         FrameLabel -> {{None, None}, {None, None}}, 
         FrameTicks -> {{Automatic, Automatic}, {Automatic, Automatic}}, 
         GridLines -> {None, None}, GridLinesStyle -> Directive[
           GrayLevel[0.5, 0.4]], ImageSize -> 320, 
         Method -> {
          "DefaultBoundaryStyle" -> Automatic, 
           "DefaultGraphicsInteraction" -> {
            "Version" -> 1.2, "TrackMousePosition" -> {True, False}, 
             "Effects" -> {
              "Highlight" -> {"ratio" -> 2}, 
               "HighlightPoint" -> {"ratio" -> 2}, 
               "Droplines" -> {
                "freeformCursorMode" -> True, 
                 "placement" -> {"x" -> "All", "y" -> "None"}}}}, 
           "DefaultMeshStyle" -> AbsolutePointSize[6], "ScalingFunctions" -> 
           None, "CoordinatesToolOptions" -> {"DisplayFunction" -> ({
               (Identity[#]& )[
                Part[#, 1]], 
               (Exp[#]& )[
                Part[#, 2]]}& ), "CopiedValueFunction" -> ({
               (Identity[#]& )[
                Part[#, 1]], 
               (Exp[#]& )[
                Part[#, 2]]}& )}, "AxesInFront" -> True}, 
         PlotRange -> {{0., 40.}, {-6.907755278982137, 17.737306259855615`}}, 
         PlotRangeClipping -> True, 
         PlotRangePadding -> {{Automatic, Automatic}, {Automatic, Automatic}},
          Ticks -> {Automatic, Automatic}}], 
       FormBox[
        FormBox[
         TemplateBox[{"\"N\"", "\"+D\""}, "LineLegend", 
          DisplayFunction -> (FormBox[
            StyleBox[
             StyleBox[
              PaneBox[
               TagBox[
                GridBox[{{
                   TagBox[
                    GridBox[{{
                    GraphicsBox[{{
                    Directive[
                    EdgeForm[
                    Directive[
                    Opacity[0.3], 
                    GrayLevel[0]]], 
                    PointSize[0.5], 
                    Opacity[1.], 
                    AbsoluteThickness[2], 
                    RGBColor[
                    0.6666666666666666, 0.6666666666666666, 
                    0.6666666666666666], 
                    Thickness[0.036000000000000004`]], {
                    LineBox[{{0, 12.5}, {20, 12.5}}]}}, {
                    Directive[
                    EdgeForm[
                    Directive[
                    Opacity[0.3], 
                    GrayLevel[0]]], 
                    PointSize[0.5], 
                    Opacity[1.], 
                    AbsoluteThickness[2], 
                    RGBColor[
                    0.6666666666666666, 0.6666666666666666, 
                    0.6666666666666666], 
                    Thickness[0.036000000000000004`]], {}}}, AspectRatio -> 
                    Full, ImageSize -> {20, 12.5}, PlotRangePadding -> None, 
                    ImagePadding -> Automatic, 
                    BaselinePosition -> (Scaled[0.18000000000000002`] -> 
                    Baseline)], #, 
                    GraphicsBox[{{
                    Directive[
                    EdgeForm[
                    Directive[
                    Opacity[0.3], 
                    GrayLevel[0]]], 
                    PointSize[0.5], 
                    Opacity[1.], 
                    AbsoluteThickness[2], 
                    RGBColor[
                    0.33333333333333337`, 0.33333333333333337`, 
                    0.33333333333333337`], 
                    Thickness[0.036000000000000004`]], {
                    LineBox[{{0, 12.5}, {20, 12.5}}]}}, {
                    Directive[
                    EdgeForm[
                    Directive[
                    Opacity[0.3], 
                    GrayLevel[0]]], 
                    PointSize[0.5], 
                    Opacity[1.], 
                    AbsoluteThickness[2], 
                    RGBColor[
                    0.33333333333333337`, 0.33333333333333337`, 
                    0.33333333333333337`], 
                    Thickness[0.036000000000000004`]], {}}}, AspectRatio -> 
                    Full, ImageSize -> {20, 12.5}, PlotRangePadding -> None, 
                    ImagePadding -> Automatic, 
                    BaselinePosition -> (Scaled[0.18000000000000002`] -> 
                    Baseline)], #2}}, 
                    GridBoxAlignment -> {
                    "Columns" -> {Center, Left}, "Rows" -> {{Baseline}}}, 
                    AutoDelete -> False, 
                    GridBoxDividers -> {
                    "Columns" -> {{False}}, "Rows" -> {{False}}}, 
                    GridBoxItemSize -> {
                    "Columns" -> {{All}}, "Rows" -> {{All}}}, 
                    GridBoxSpacings -> {"Columns" -> {{0.8, 0.5}}}], 
                    "Grid"]}}, 
                 GridBoxAlignment -> {
                  "Columns" -> {{Left}}, "Rows" -> {{Top}}}, AutoDelete -> 
                 False, GridBoxDividers -> {
                  "Columns" -> {{None}}, "Rows" -> {{None}}}, 
                 GridBoxItemSize -> {"Columns" -> {{All}}, "Rows" -> {{All}}},
                  GridBoxSpacings -> {"Columns" -> {{0}}, "Rows" -> {{1}}}], 
                "Grid"], Alignment -> Left, AppearanceElements -> None, 
               ImageMargins -> {{5, 5}, {5, 5}}, ImageSizeAction -> 
               "ResizeToFit"], LineIndent -> 0, StripOnInput -> False], {
             FontFamily -> "Arial"}, Background -> Automatic, StripOnInput -> 
             False], TraditionalForm]& ), 
          InterpretationFunction :> (RowBox[{"LineLegend", "[", 
             RowBox[{
               RowBox[{"{", 
                 RowBox[{
                   RowBox[{"Directive", "[", 
                    RowBox[{
                    RowBox[{"Opacity", "[", "1.`", "]"}], ",", 
                    RowBox[{"AbsoluteThickness", "[", "2", "]"}], ",", 
                    
                    TemplateBox[<|
                    "color" -> 
                    RGBColor[
                    0.6666666666666666, 0.6666666666666666, 
                    0.6666666666666666]|>, "RGBColorSwatchTemplate"], ",", 
                    RowBox[{"Thickness", "[", "0.002`", "]"}]}], "]"}], ",", 
                   RowBox[{"Directive", "[", 
                    RowBox[{
                    RowBox[{"Opacity", "[", "1.`", "]"}], ",", 
                    RowBox[{"AbsoluteThickness", "[", "2", "]"}], ",", 
                    TemplateBox[<|
                    "color" -> 
                    RGBColor[
                    0.33333333333333337`, 0.33333333333333337`, 
                    0.33333333333333337`]|>, "RGBColorSwatchTemplate"], ",", 
                    RowBox[{"Thickness", "[", "0.002`", "]"}]}], "]"}]}], 
                 "}"}], ",", 
               RowBox[{"{", 
                 RowBox[{#, ",", #2}], "}"}], ",", 
               RowBox[{"LegendMarkers", "\[Rule]", "None"}], ",", 
               RowBox[{"LabelStyle", "\[Rule]", 
                 RowBox[{"{", "}"}]}], ",", 
               RowBox[{"LegendLayout", "\[Rule]", "\"Row\""}]}], "]"}]& ), 
          Editable -> True], TraditionalForm], TraditionalForm]},
      "Legended",
      DisplayFunction->(FormBox[
        GridBox[{{
           ItemBox[#2, DefaultBaseStyle -> "LabeledLabel"]}, {
           TagBox[
            ItemBox[
             PaneBox[
              TagBox[#, "SkipImageSizeLevel"], 
              Alignment -> {Center, Baseline}, BaselinePosition -> Baseline], 
             DefaultBaseStyle -> "Labeled"], "SkipImageSizeLevel"]}}, 
         GridBoxAlignment -> {"Columns" -> {{Center}}, "Rows" -> {{Center}}}, 
         AutoDelete -> False, GridBoxItemSize -> Automatic, 
         BaselinePosition -> {2, 1}], TraditionalForm]& ),
      Editable->True,
      InterpretationFunction->(FormBox[
        RowBox[{"Legended", "(", 
          RowBox[{#, ",", 
            RowBox[{"Placed", "[", 
              RowBox[{#2, ",", "Above"}], "]"}]}], ")"}], 
        TraditionalForm]& )], {172., -122.325}, {Center, Center}, {320., 233.00000000000003},
     BaseStyle->{Graphics3DBoxOptions -> {SphericalRegion -> False}}], 
    InsetBox[
     TemplateBox[{
       GraphicsBox[{
         InterpretationBox[{
           TagBox[{
             GraphicsComplexBox[CompressedData["
1:eJxV2nk0lW/c7/GbKJlCimSOTGXYW0L2dX3N8zwPRSqkUlGSUihSUcmUIUlI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              "], {{{}, {
                 EdgeForm[], 
                 Directive[
                  RGBColor[1, 
                   NCache[
                    Rational[1, 3], 0.3333333333333333], 
                   NCache[
                    Rational[1, 3], 0.3333333333333333]], 
                  Opacity[0.2]], 
                 GraphicsGroupBox[{
                   PolygonBox[CompressedData["
1:eJwl1ne8TnUcwPGbLbNStsxs2bOUvde1N1cUKYWK7E1khdCwtzJDRpFdoYk2
kaIhs03vb/3xfv1+38+5l+c55zznufmS+iU+niwhIeEWtif7f52WIiFhOmXt
t2n5WMYrDmaxzuUe+5mktX+e7X52njmz/SzusB/BdZ41d3c8t/2k+A/MY5lu
O8ecwX4G582tze/T3FzGXMh+BmnMU3hTu908nGsM1rppuewncpMx2jTtB1qZ
36OZVtpc0H46qc2T2abdZh7GVQZpXbWc9hO4wWhtqvY9Lc3v0lS711zAfhqp
zM+xVctsHsoVntG6aDnsx/MPo+KcaedINB+miVbKnN9+KinNk9iiZTIP4TJP
a5217Pbj+JuRcW6072hhPkRjraQ5n/3zpDBP5A0tY1wTLvGU1knLZj+Wv+K6
xbnRztLcfJBGWglzXvspJDdPYLOWIa4DvzJQ66hljevAn3Gt4txoZ2hmPkBD
rbh5E+njvHORAXoHbRLf0lTbTwO9mHkj6eK88gv99fbaRE7TRNtHfb2oeQO3
xnnjZ57U22kTOEVjbS/19CLm9aSN88JPPKG31cbzDY20d6irFzavI028b36k
n95GG8fXNNT2UCc+M+bXSR3vkwvEh6+1NpavaKDtprZeyPwaqeJ9cp7H9Fba
GL6kvvY2tfSC5rWkjPfJD/TVW2qj+YJ62lvU1AuY15Ai3iff86ieqI3ic+pq
u6ih5zevJnm8T87RR2+hjeQz6mg7eTCeG+ZV8XGP98l39NabayM4SW1tBw/o
ec0r41kU75OzPKI304Zzglradqrrd5tXJPz/8OrLGR7Wm0rDOE5N7U3u1/OY
l3OTR7Vv6aU3MQ/lU2po27hPz21exg36aKfpqTc2D+ETHtS2Uk3PZV7KP/TW
TvGQ3sj8LB/zgLaFqnpO8xL+5hHtG3roDc2D+Yjq2htU0XOYF/MXD2tfk6Q3
MA/iQ+7XNlNZz25exJ/00r6iu17f/AwfcJ+2iUp6NvNC/qCn9iXd9HrmpzlG
NW0jFfWs5gX8zkPaF3TV65qf4ihVtQ1U0O8yv8pv9NA+p4texzyQI1TR1lNe
v9P8CtdJ0j6js17bPID3qayto5yexfwy1+iunaSTXsvcn/eopL1O2fiOMr/E
VbppJ+io1zQ/ybtU1F6jjH67eT5X6Kodp4New/wEh6mgraW0flvcH/TjEOX1
NdzrWOa4F3icg5TTV1PKsUxx3XmMA5TVV1HSsYxxjenLfsroKynhWAZzetLF
dY17nH2UdnwFxf3Mrea77SeTzDyeedpccyb7F7hs7mL+lPbmavE71iW8FNcn
zgVz4prG/Rn3Wvx9wOh4H9Y/rMOsffzulvhssJDZcT6t6eP7n72Ob4p/h/nx
nRqv1brcWsya1vGt8WxgKS/H/RTXjhfjM23OYX01vmPi/FpvYRxz/W5u66L4
2bjucf6YySXHssb7ie/TOIfWT6ztrFUdy2NdHK8p7q+4lvHa456Mz1d8VuK1
MCqujfV361Brb787yz6d/TTeMZcyL6OoOY35RX6lk/YxbfUq8QxgDyW1pRTR
U5vncJGO2ke00SvHM4DdlNCWUFhPZZ7NL3TQPqS1XimeAbxNcW0x9+gp4/Xy
M+21D2ilV4xnAG9RTFtEId2fhQkv8BPttGO01CvEM4BdFNUWUlBPbp7Jj7TV
jpKol49nADspoi2gQLL//jRMmMEF2mhHaCGWM2exH8lvDNGStJzWBXHfxucu
7m+mssOxjXG94v6msOPL4z6x5rf+C61uR5Y=
                    "]]}]}, {}, {}, {}, {}, {}, {}, {}, {
                 EdgeForm[], 
                 Directive[
                  RGBColor[
                  0.6666666666666666, 0.6666666666666666, 0.6666666666666666], 
                  Opacity[0.2]], 
                 GraphicsGroupBox[{
                   PolygonBox[CompressedData["
1:eJwl12WYlFUYBmBYUrq7u9sCFOkU6e5SQQkRUTBA0qBL6cZWQgmRskClU0IQ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                    "]]}]}, {}, {}, {}, {}, {}, {
                 EdgeForm[], 
                 Directive[
                  RGBColor[
                   NCache[
                    Rational[1, 3], 0.3333333333333333], 1, 
                   NCache[
                    Rational[1, 3], 0.3333333333333333]], 
                  Opacity[0.2]], 
                 GraphicsGroupBox[{
                   PolygonBox[CompressedData["
1:eJwV1WWAFVUYBuC7QXeHgWCiEordKGGihKDSS4Ps0t1Il93d3UV3dy3dLSnd
8Hw/Ht7vvDN3ZnfumaV0Wkat9OREIpFEpn/GW5xOSSS+5fHURKKlvE/+J+vI
cvI2uU3WkJ/IyvJ/mYVrzMvkWJ5nv+sV1M0wD6A6pZigPyO/oxXlycoBfSHn
zzQPjJ8hrslE/Vn5Pa2pQDYO6gs7f5Z5EE9Qmkn6c/IH2lCR7BzST2YKUzmv
+5G28XuRg8P6Iq452zyYJynDNP0F+RPtuD04b7v8lJxxb+vl8ik5Tj4kD8m6
sq68S+6WNeWXsoo8Lo+4dlHznLiffEU+IA/EtbjDvFM+Jz+Xj8lj8lrKmtfJ
Z+Q78hF5RDbiHvNeWVt+LavJk3K6+12UP8cz070s75f743uTlWQluUM+Kz+T
j8qj8gWZK56JXCGflq/Kh+VhWU/Wk3fLPbKW/EpWlSfki7Ff3L+YnGs9hAfN
B+Na3GneJb/gOm62Xi/fpTEzfPaS/IX28WzIzVH9TGYxmznMZR7zWcBCFrGY
JSxlGctZwUpWxQvhnr+6Znr8POThmH41SY79Zp0R3yd5Oa7PJNmx3607xO9P
Pk7o15Di2B/WHeN7IT8n9WtJdexP607cSwFO6deRxbG/rDvHu0hBTuvXk9Wx
v627xPdHIc7oN5DNsX+su8ZeojBn9RvJ7ti/1t3i2VOEc/pN5HBsvHX32L8U
5bx+M1vYyja2k9O5ExzvEd8/xbigL66fZx4a+5Lr2aHPpZ9o7hn7lOJc1JfQ
zzcPowY3sFOfWz/J3IvKlIg9r1spX4u9yCXnldQtMA+P/cqN3KLbIN+jCbuc
l0c32dw79jMlY4/pVsnXY2+S4ArdQjki3jlu4lbdRvk+Tdntenl1U8x94p2M
z8Xvqlst3+AlkrhSt0iOpCZlKafbJD8gjT2ul0831dyXKvG5eBa6TPkm9Unm
Kt1iOSrer3hHKK/bLD+kGXtdL79umrkfVeNz8Wx0a+RbNCCFq3VL5Ghqx7Oj
gm6L/Ijm7HO9Arrp5v5Ui8/Fs9GtlW/TkFRK6ZbKMdSJZ0dF3Vb5MS1in1vv
k99Q3Xwqnlf8X+M+o+VYRjGSEQxnGEMZEn8jGcwgBjKA/vSjL33oTS960oPu
dKMrXehMJzrSgQzSaR9/E2lHW9rQmla0pAXNaUYaTWlCYxrRkAaMoT6XARBK
7IQ=
                    "]]}]}, {}, {}}, {{}, {}, {}, 
                TagBox[{
                  Directive[
                   Opacity[1.], 
                   AbsoluteThickness[2], 
                   RGBColor[1, 
                    NCache[
                    Rational[1, 3], 0.3333333333333333], 
                    NCache[
                    Rational[1, 3], 0.3333333333333333]], 
                   Thickness[0.002]], 
                  LineBox[CompressedData["
1:eJwl1ne4z2UYB+Bj7y1b9t6jEmVEVsree0eZSUaypWSv7D2aGoTKTIMGsjKj
olIoK0rjfq7+uHvez+fruDo/3+c9p0C3Ac36J0pISNiSOCEhZkFzqcNas5i5
wLyLd/jA82lmal5ntufLzNx082yk+YduDFmppGuq+9K5FRflmagSCvnPMl1x
PpS7U5lm+q90rflFnkUSCuuX60qwTe7BPTTX79e14Vd5Nkkpol+hK8l2uSf3
0kJ/QNeWS/IcklFUv1JXih1yL+6jpf6grh2X5bkkp5h+la40O+XeVKGV/mtd
e67I80hBcf1qXRl2yY9zP631h3Qd+E2eT0pK6NfoyrJbni6nYY7cR37W+Zbz
K+ZYc7GZg43x7yXPNTOxgYXySvNuqvraNuZh3Xqzo7nIzM7v8Xmb6XmT+Z6t
MPPysmcT4x3hNV70bKmZK/5e5/lmFt5msbzazM9mUvnakuZa/TqznLnQzMa7
fOT5DDMtbzDX8+VmHt6jr+ejzNv6V81x5hIzJ5vi75HnmZl5i0XyKjMf1Xxt
W/OIrhNX4x2RM8T3FO+3PMk5MVPkfKTWlZLXOZdnj/wED5CGtKSjtD+z3vMK
fCw/yYOkp4xnr+gr8oncj+pkoKxnr8Z+8KncnxpkpFx8vvrKfCYPoCaZKB97
p7+HvfJAatFOf1TXmWvyQjJTIT5P3b3skwfxEO31x3RduC4vIgsV499ddx+f
y4OpTQf9N7qu3JAXk5VK8X7pqvCF/BR16Kg/ruvGTXkJd8V+x7+P7n6+lIfw
MJ30J3Td+UNeSrbY73ifdFX5Sn6aunTWn9T14Ja8jOyx33FP6aqxXx5KPbro
T+l6clteTo7Y73j/dA9wQH6G+nTVn9b14k95BTljv2O/dA9yUB5GA7rpz+h6
85e8klyx3/F+6qrztTychnTXf6t7nDvyKnJTNd53XQ0OySN4hB76s7H3/C2v
Jg/VYr90NTksj6QRPfXndH35R15D3nh/9Vt0tTgSdwiP0kv/ne4J/pXXcne8
y/qtuoc4GjvIY3HX6b/XPRk/MGKnjXzxfuvfl2tzTH6OxnHX6X/Q9SNR3Du6
/PHOx88UuQ7fyKNpQh/9eV38YEocd5yuQOyB/kP5YY7LY2hKX/0F3QCSxB2h
Kxi7od8m1+WEPJZmscv6H3UDScprukKxG/rtcj1OyuNoHnut/0k3iGS8risc
u6HfIdfnlDyeFrHr+p91g0nOG7oisRv6nXIDTssTaBn7r7+oe4oUvKkrGruh
3yU35Iw8kVYM0P+iG0JKNuiKxW7od8uP8K08idYM1P+qe5pUvKUrHrsRd6/c
iLPy87RhkP6SbmjchbytKxG7od8jP8o5eTJt457QX9Y9Qxre0ZWM3dB/LD/G
d/ILtIt7Qn9FN4y0vKsrFbuh/0RuzPfyi/EO6f6Ux5Od9nFv6H5zHk46Nsb/
uy4JL8n5KR27I3/q3IQf5Cnxjun+kieQgw5xr8TPPucRpGdTfG+6pEyVC1Am
dkv+zLkp5+WX4h3U3ZEnkpOOce/orjqPJAPvxfeuS8Y0uSBlY/fkvc7NuCBP
jXdU97c8iVx0intJd835WTKyOT4bXXKmy4UoF7sp73Nuzo/ytHiHdf/Iz5Ob
znFv6a47jyITW+Kz0aVghlyY8rG78ufOLfhJnh7vuO5feTJ56BL3mu6G83Nk
Zmt8NrqUzJSLUCF2W/7CuSU/yzPldMyTZ8Q+OMcvhy/Ieekad6B803k0WZgj
Z2SB8/vxmcXvF8ySi/Kyc1aWOK8xCyT+/3fbiv7sf7ogRms=
                   "]]}, Annotation[#, "Charting`Private`Tag#1"]& ], 
                TagBox[{
                  Directive[
                   Opacity[1.], 
                   AbsoluteThickness[2], 
                   RGBColor[
                   0.6666666666666666, 0.6666666666666666, 
                    0.6666666666666666], 
                   Thickness[0.002]], 
                  LineBox[CompressedData["
1:eJwV1XW8FkUUh/G9QXeHKCmKSCgCCiqglCggIWArYICUAVIKioqEoiBYKIjd
HXR3d3dLSjd+zx/Pfc75zezsu7Ozn1uybdfmXVKSJBnnz/jUJDmTliTfoGF6
kjzJNfhfbskV+Abezk14DNfh/zgDSqiX8du4Dwesl1c2Q90fDVAcE+Rn+Vs8
hYrIiIPyfObPVL8SvyHWxET5Of4OT6MSMuGQPL/5s9Sv4i6UxCT5ef4eHVAZ
mXFYPhlTMBUXZD+gYzwXsuCIvIA1Z6sHoBFKYZr8Iv+IZ3BjYN4OHouscW/9
cr6bh/HtfJhbcSuuxnu4GX/BdfkEH7V2QfWcuB+/xrfywVgLN6l38b08ju/k
41wa5dTruTG/z7X5KD+Cm9X7uAV/xfX5FE93v0v8U+yZrBPX5APx3rgKV+Gd
3JQ/4zv4GLfhbLEnvILv4Xe4Fh/h1tyaq/Nebs5fcj0+yffHeXH/QjxX/zpu
Ux+KtVBVvZs/Rxlcp9/AH+BRzHDtZf4ZnWNvkB3H5DMxC7MxB3MxD/OxAAux
CIuxBEuxDMuxAiuxCol7/mLNLvF7kAPH5auRYuxXfdd4n8iJE/I1SDX2m75b
PD9y4aR8LdKM/a5/Nt4LcuOUfB3Sjf2hfw63IA9Oy9cjg7E/9c/Ht4i8OCPf
gIzG/tK/EO8P+XBWvhGZjP2t7x5nCflxTr4JmY39o+8Re48COC/fjCzGxutf
jPOLgrgg34Kt2Ibt2IGs5k4w3jPePwrhorywfJ76jTiXuBo75dnkE9W94pyi
MC7Ji8jnqweiCcpilzy7fJK6N+qgSJx52Up+N84iLptXVLZA/WacV1yD8rKN
/CEew27zcsgmq/vEeUbROGOyVTw8ziYSXCFbyIPim8O1uF62iT/C49hjvZyy
Keq+8U3GdfGsstU8Ag8gBcVki3gwmqEcKsg288doi73WyyWbqn4JdeO62AvZ
Gn4PDyIVV8oW85D4vuIbQUXZFh6NdthnvdyyaeqXUS+ui72RreWReAhpuEq2
hIeiRewdKsm28idoj/3WyyObru6H+nFd7I1sHY/Cw0hHcdlSfgstY+9QWbaN
P8UTcc71+/lrNFCfjv2K/zXu8z+PY9PU
                   "]]}, Annotation[#, "Charting`Private`Tag#2"]& ], 
                TagBox[{
                  Directive[
                   Opacity[1.], 
                   AbsoluteThickness[2], 
                   RGBColor[
                    NCache[
                    Rational[1, 3], 0.3333333333333333], 1, 
                    NCache[
                    Rational[1, 3], 0.3333333333333333]], 
                   Thickness[0.002]], 
                  
                  LineBox[{1115, 1165, 1116, 1117, 1118, 1119, 1120, 1121, 
                   1122, 1123, 1124, 1125, 1126, 1127, 1128, 1129, 1130, 1131,
                    1132, 1133, 1134, 1135, 1136, 1137, 1138, 1139, 1140, 
                   1141, 1142, 1143, 1144, 1145, 1146, 1147, 1148, 1149, 1150,
                    1151, 1152, 1153, 1154, 1155, 1156, 1157, 1158, 1159, 
                   1160, 1161, 1162, 1163, 1166, 1164}]}, 
                 Annotation[#, "Charting`Private`Tag#3"]& ]}}], {}}, {
            "WolframDynamicHighlight", <|
             "Label" -> {"XYLabel"}, "Ball" -> {"InterpolatedBall"}|>}], 
           DynamicBox[
            (Charting`HighlightActionBox["DynamicHighlight", {}, 
             Slot["HighlightElements"], 
             Slot["LayoutOptions"], 
             Slot["Meta"], 
             Charting`HighlightActionFunction["DynamicHighlight", {
               GraphicsComplex[CompressedData["
1:eJxV2nk0lW/c7/GbKJlCimSOTGXYW0L2dX3N8zwPRSqkUlGSUihSUcmUIUlI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                "], {{{}, {
                   EdgeForm[], 
                   Directive[
                    RGBColor[1, 
                    Rational[1, 3], 
                    Rational[1, 3]], 
                    Opacity[0.2]], 
                   GraphicsGroup[{
                    Polygon[CompressedData["
1:eJwl1ne8TnUcwPGbLbNStsxs2bOUvde1N1cUKYWK7E1khdCwtzJDRpFdoYk2
kaIhs03vb/3xfv1+38+5l+c55zznufmS+iU+niwhIeEWtif7f52WIiFhOmXt
t2n5WMYrDmaxzuUe+5mktX+e7X52njmz/SzusB/BdZ41d3c8t/2k+A/MY5lu
O8ecwX4G582tze/T3FzGXMh+BmnMU3hTu908nGsM1rppuewncpMx2jTtB1qZ
36OZVtpc0H46qc2T2abdZh7GVQZpXbWc9hO4wWhtqvY9Lc3v0lS711zAfhqp
zM+xVctsHsoVntG6aDnsx/MPo+KcaedINB+miVbKnN9+KinNk9iiZTIP4TJP
a5217Pbj+JuRcW6072hhPkRjraQ5n/3zpDBP5A0tY1wTLvGU1knLZj+Wv+K6
xbnRztLcfJBGWglzXvspJDdPYLOWIa4DvzJQ66hljevAn3Gt4txoZ2hmPkBD
rbh5E+njvHORAXoHbRLf0lTbTwO9mHkj6eK88gv99fbaRE7TRNtHfb2oeQO3
xnnjZ57U22kTOEVjbS/19CLm9aSN88JPPKG31cbzDY20d6irFzavI028b36k
n95GG8fXNNT2UCc+M+bXSR3vkwvEh6+1NpavaKDtprZeyPwaqeJ9cp7H9Fba
GL6kvvY2tfSC5rWkjPfJD/TVW2qj+YJ62lvU1AuY15Ai3iff86ieqI3ic+pq
u6ih5zevJnm8T87RR2+hjeQz6mg7eTCeG+ZV8XGP98l39NabayM4SW1tBw/o
ec0r41kU75OzPKI304Zzglradqrrd5tXJPz/8OrLGR7Wm0rDOE5N7U3u1/OY
l3OTR7Vv6aU3MQ/lU2po27hPz21exg36aKfpqTc2D+ETHtS2Uk3PZV7KP/TW
TvGQ3sj8LB/zgLaFqnpO8xL+5hHtG3roDc2D+Yjq2htU0XOYF/MXD2tfk6Q3
MA/iQ+7XNlNZz25exJ/00r6iu17f/AwfcJ+2iUp6NvNC/qCn9iXd9HrmpzlG
NW0jFfWs5gX8zkPaF3TV65qf4ihVtQ1U0O8yv8pv9NA+p4texzyQI1TR1lNe
v9P8CtdJ0j6js17bPID3qayto5yexfwy1+iunaSTXsvcn/eopL1O2fiOMr/E
VbppJ+io1zQ/ybtU1F6jjH67eT5X6Kodp4New/wEh6mgraW0flvcH/TjEOX1
NdzrWOa4F3icg5TTV1PKsUxx3XmMA5TVV1HSsYxxjenLfsroKynhWAZzetLF
dY17nH2UdnwFxf3Mrea77SeTzDyeedpccyb7F7hs7mL+lPbmavE71iW8FNcn
zgVz4prG/Rn3Wvx9wOh4H9Y/rMOsffzulvhssJDZcT6t6eP7n72Ob4p/h/nx
nRqv1brcWsya1vGt8WxgKS/H/RTXjhfjM23OYX01vmPi/FpvYRxz/W5u66L4
2bjucf6YySXHssb7ie/TOIfWT6ztrFUdy2NdHK8p7q+4lvHa456Mz1d8VuK1
MCqujfV361Brb787yz6d/TTeMZcyL6OoOY35RX6lk/YxbfUq8QxgDyW1pRTR
U5vncJGO2ke00SvHM4DdlNCWUFhPZZ7NL3TQPqS1XimeAbxNcW0x9+gp4/Xy
M+21D2ilV4xnAG9RTFtEId2fhQkv8BPttGO01CvEM4BdFNUWUlBPbp7Jj7TV
jpKol49nADspoi2gQLL//jRMmMEF2mhHaCGWM2exH8lvDNGStJzWBXHfxucu
7m+mssOxjXG94v6msOPL4z6x5rf+C61uR5Y=
                    "]]}]}, {}, {}, {}, {}, {}, {}, {}, {
                   EdgeForm[], 
                   Directive[
                    RGBColor[
                    0.6666666666666666, 0.6666666666666666, 
                    0.6666666666666666], 
                    Opacity[0.2]], 
                   GraphicsGroup[{
                    Polygon[CompressedData["
1:eJwl12WYlFUYBmBYUrq7u9sCFOkU6e5SQQkRUTBA0qBL6cZWQgmRskClU0IQ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                    "]]}]}, {}, {}, {}, {}, {}, {
                   EdgeForm[], 
                   Directive[
                    RGBColor[
                    Rational[1, 3], 1, 
                    Rational[1, 3]], 
                    Opacity[0.2]], 
                   GraphicsGroup[{
                    Polygon[CompressedData["
1:eJwV1WWAFVUYBuC7QXeHgWCiEordKGGihKDSS4Ps0t1Il93d3UV3dy3dLSnd
8Hw/Ht7vvDN3ZnfumaV0Wkat9OREIpFEpn/GW5xOSSS+5fHURKKlvE/+J+vI
cvI2uU3WkJ/IyvJ/mYVrzMvkWJ5nv+sV1M0wD6A6pZigPyO/oxXlycoBfSHn
zzQPjJ8hrslE/Vn5Pa2pQDYO6gs7f5Z5EE9Qmkn6c/IH2lCR7BzST2YKUzmv
+5G28XuRg8P6Iq452zyYJynDNP0F+RPtuD04b7v8lJxxb+vl8ik5Tj4kD8m6
sq68S+6WNeWXsoo8Lo+4dlHznLiffEU+IA/EtbjDvFM+Jz+Xj8lj8lrKmtfJ
Z+Q78hF5RDbiHvNeWVt+LavJk3K6+12UP8cz070s75f743uTlWQluUM+Kz+T
j8qj8gWZK56JXCGflq/Kh+VhWU/Wk3fLPbKW/EpWlSfki7Ff3L+YnGs9hAfN
B+Na3GneJb/gOm62Xi/fpTEzfPaS/IX28WzIzVH9TGYxmznMZR7zWcBCFrGY
JSxlGctZwUpWxQvhnr+6Znr8POThmH41SY79Zp0R3yd5Oa7PJNmx3607xO9P
Pk7o15Di2B/WHeN7IT8n9WtJdexP607cSwFO6deRxbG/rDvHu0hBTuvXk9Wx
v627xPdHIc7oN5DNsX+su8ZeojBn9RvJ7ti/1t3i2VOEc/pN5HBsvHX32L8U
5bx+M1vYyja2k9O5ExzvEd8/xbigL66fZx4a+5Lr2aHPpZ9o7hn7lOJc1JfQ
zzcPowY3sFOfWz/J3IvKlIg9r1spX4u9yCXnldQtMA+P/cqN3KLbIN+jCbuc
l0c32dw79jMlY4/pVsnXY2+S4ArdQjki3jlu4lbdRvk+Tdntenl1U8x94p2M
z8Xvqlst3+AlkrhSt0iOpCZlKafbJD8gjT2ul0831dyXKvG5eBa6TPkm9Unm
Kt1iOSrer3hHKK/bLD+kGXtdL79umrkfVeNz8Wx0a+RbNCCFq3VL5Ghqx7Oj
gm6L/Ijm7HO9Arrp5v5Ui8/Fs9GtlW/TkFRK6ZbKMdSJZ0dF3Vb5MS1in1vv
k99Q3Xwqnlf8X+M+o+VYRjGSEQxnGEMZEn8jGcwgBjKA/vSjL33oTS960oPu
dKMrXehMJzrSgQzSaR9/E2lHW9rQmla0pAXNaUYaTWlCYxrRkAaMoT6XARBK
7IQ=
                    "]]}]}, {}, {}}, {{}, {}, {}, 
                  Annotation[{
                    Directive[
                    Opacity[1.], 
                    AbsoluteThickness[2], 
                    RGBColor[1, 
                    Rational[1, 3], 
                    Rational[1, 3]], 
                    Thickness[0.002]], 
                    Line[CompressedData["
1:eJwl1ne4z2UYB+Bj7y1b9t6jEmVEVsree0eZSUaypWSv7D2aGoTKTIMGsjKj
olIoK0rjfq7+uHvez+fruDo/3+c9p0C3Ac36J0pISNiSOCEhZkFzqcNas5i5
wLyLd/jA82lmal5ntufLzNx082yk+YduDFmppGuq+9K5FRflmagSCvnPMl1x
PpS7U5lm+q90rflFnkUSCuuX60qwTe7BPTTX79e14Vd5Nkkpol+hK8l2uSf3
0kJ/QNeWS/IcklFUv1JXih1yL+6jpf6grh2X5bkkp5h+la40O+XeVKGV/mtd
e67I80hBcf1qXRl2yY9zP631h3Qd+E2eT0pK6NfoyrJbni6nYY7cR37W+Zbz
K+ZYc7GZg43x7yXPNTOxgYXySvNuqvraNuZh3Xqzo7nIzM7v8Xmb6XmT+Z6t
MPPysmcT4x3hNV70bKmZK/5e5/lmFt5msbzazM9mUvnakuZa/TqznLnQzMa7
fOT5DDMtbzDX8+VmHt6jr+ejzNv6V81x5hIzJ5vi75HnmZl5i0XyKjMf1Xxt
W/OIrhNX4x2RM8T3FO+3PMk5MVPkfKTWlZLXOZdnj/wED5CGtKSjtD+z3vMK
fCw/yYOkp4xnr+gr8oncj+pkoKxnr8Z+8KncnxpkpFx8vvrKfCYPoCaZKB97
p7+HvfJAatFOf1TXmWvyQjJTIT5P3b3skwfxEO31x3RduC4vIgsV499ddx+f
y4OpTQf9N7qu3JAXk5VK8X7pqvCF/BR16Kg/ruvGTXkJd8V+x7+P7n6+lIfw
MJ30J3Td+UNeSrbY73ifdFX5Sn6aunTWn9T14Ja8jOyx33FP6aqxXx5KPbro
T+l6clteTo7Y73j/dA9wQH6G+nTVn9b14k95BTljv2O/dA9yUB5GA7rpz+h6
85e8klyx3/F+6qrztTychnTXf6t7nDvyKnJTNd53XQ0OySN4hB76s7H3/C2v
Jg/VYr90NTksj6QRPfXndH35R15D3nh/9Vt0tTgSdwiP0kv/ne4J/pXXcne8
y/qtuoc4GjvIY3HX6b/XPRk/MGKnjXzxfuvfl2tzTH6OxnHX6X/Q9SNR3Du6
/PHOx88UuQ7fyKNpQh/9eV38YEocd5yuQOyB/kP5YY7LY2hKX/0F3QCSxB2h
Kxi7od8m1+WEPJZmscv6H3UDScprukKxG/rtcj1OyuNoHnut/0k3iGS8risc
u6HfIdfnlDyeFrHr+p91g0nOG7oisRv6nXIDTssTaBn7r7+oe4oUvKkrGruh
3yU35Iw8kVYM0P+iG0JKNuiKxW7od8uP8K08idYM1P+qe5pUvKUrHrsRd6/c
iLPy87RhkP6SbmjchbytKxG7od8jP8o5eTJt457QX9Y9Qxre0ZWM3dB/LD/G
d/ILtIt7Qn9FN4y0vKsrFbuh/0RuzPfyi/EO6f6Ux5Od9nFv6H5zHk46Nsb/
uy4JL8n5KR27I3/q3IQf5Cnxjun+kieQgw5xr8TPPucRpGdTfG+6pEyVC1Am
dkv+zLkp5+WX4h3U3ZEnkpOOce/orjqPJAPvxfeuS8Y0uSBlY/fkvc7NuCBP
jXdU97c8iVx0intJd835WTKyOT4bXXKmy4UoF7sp73Nuzo/ytHiHdf/Iz5Ob
znFv6a47jyITW+Kz0aVghlyY8rG78ufOLfhJnh7vuO5feTJ56BL3mu6G83Nk
Zmt8NrqUzJSLUCF2W/7CuSU/yzPldMyTZ8Q+OMcvhy/Ieekad6B803k0WZgj
Z2SB8/vxmcXvF8ySi/Kyc1aWOK8xCyT+/3fbiv7sf7ogRms=
                    "]]}, "Charting`Private`Tag#1"], 
                  Annotation[{
                    Directive[
                    Opacity[1.], 
                    AbsoluteThickness[2], 
                    RGBColor[
                    0.6666666666666666, 0.6666666666666666, 
                    0.6666666666666666], 
                    Thickness[0.002]], 
                    Line[CompressedData["
1:eJwV1XW8FkUUh/G9QXeHKCmKSCgCCiqglCggIWArYICUAVIKioqEoiBYKIjd
HXR3d3dLSjd+zx/Pfc75zezsu7Ozn1uybdfmXVKSJBnnz/jUJDmTliTfoGF6
kjzJNfhfbskV+Abezk14DNfh/zgDSqiX8du4Dwesl1c2Q90fDVAcE+Rn+Vs8
hYrIiIPyfObPVL8SvyHWxET5Of4OT6MSMuGQPL/5s9Sv4i6UxCT5ef4eHVAZ
mXFYPhlTMBUXZD+gYzwXsuCIvIA1Z6sHoBFKYZr8Iv+IZ3BjYN4OHouscW/9
cr6bh/HtfJhbcSuuxnu4GX/BdfkEH7V2QfWcuB+/xrfywVgLN6l38b08ju/k
41wa5dTruTG/z7X5KD+Cm9X7uAV/xfX5FE93v0v8U+yZrBPX5APx3rgKV+Gd
3JQ/4zv4GLfhbLEnvILv4Xe4Fh/h1tyaq/Nebs5fcj0+yffHeXH/QjxX/zpu
Ux+KtVBVvZs/Rxlcp9/AH+BRzHDtZf4ZnWNvkB3H5DMxC7MxB3MxD/OxAAux
CIuxBEuxDMuxAiuxCol7/mLNLvF7kAPH5auRYuxXfdd4n8iJE/I1SDX2m75b
PD9y4aR8LdKM/a5/Nt4LcuOUfB3Sjf2hfw63IA9Oy9cjg7E/9c/Ht4i8OCPf
gIzG/tK/EO8P+XBWvhGZjP2t7x5nCflxTr4JmY39o+8Re48COC/fjCzGxutf
jPOLgrgg34Kt2Ibt2IGs5k4w3jPePwrhorywfJ76jTiXuBo75dnkE9W94pyi
MC7Ji8jnqweiCcpilzy7fJK6N+qgSJx52Up+N84iLptXVLZA/WacV1yD8rKN
/CEew27zcsgmq/vEeUbROGOyVTw8ziYSXCFbyIPim8O1uF62iT/C49hjvZyy
Keq+8U3GdfGsstU8Ag8gBcVki3gwmqEcKsg288doi73WyyWbqn4JdeO62AvZ
Gn4PDyIVV8oW85D4vuIbQUXZFh6NdthnvdyyaeqXUS+ui72RreWReAhpuEq2
hIeiRewdKsm28idoj/3WyyObru6H+nFd7I1sHY/Cw0hHcdlSfgstY+9QWbaN
P8UTcc71+/lrNFCfjv2K/zXu8z+PY9PU
                    "]]}, "Charting`Private`Tag#2"], 
                  Annotation[{
                    Directive[
                    Opacity[1.], 
                    AbsoluteThickness[2], 
                    RGBColor[
                    Rational[1, 3], 1, 
                    Rational[1, 3]], 
                    Thickness[0.002]], 
                    
                    Line[{1115, 1165, 1116, 1117, 1118, 1119, 1120, 1121, 
                    1122, 1123, 1124, 1125, 1126, 1127, 1128, 1129, 1130, 
                    1131, 1132, 1133, 1134, 1135, 1136, 1137, 1138, 1139, 
                    1140, 1141, 1142, 1143, 1144, 1145, 1146, 1147, 1148, 
                    1149, 1150, 1151, 1152, 1153, 1154, 1155, 1156, 1157, 
                    1158, 1159, 1160, 1161, 1162, 1163, 1166, 1164}]}, 
                   "Charting`Private`Tag#3"]}}], {}}, <|
              "HighlightElements" -> <|
                "Label" -> {"XYLabel"}, "Ball" -> {"InterpolatedBall"}|>, 
               "LayoutOptions" -> <|
                "PlotRange" -> {{0., 40.}, {0., 1.}}, 
                 "Frame" -> {{False, False}, {False, False}}, 
                 "AxesOrigin" -> {0, 0}, 
                 "ImageSize" -> {320, 320/GoldenRatio}, 
                 "Axes" -> {True, True}, "LabelStyle" -> {}, "AspectRatio" -> 
                 GoldenRatio^(-1), "DefaultStyle" -> {
                   Directive[
                    Opacity[1.], 
                    AbsoluteThickness[2], 
                    RGBColor[
                    Rational[1, 3], 1, 
                    Rational[1, 3]], 
                    Thickness[0.002]], 
                   Directive[
                    Opacity[1.], 
                    AbsoluteThickness[2], 
                    RGBColor[
                    0.6666666666666666, 0.6666666666666666, 
                    0.6666666666666666], 
                    Thickness[0.002]], 
                   Directive[
                    Opacity[1.], 
                    AbsoluteThickness[2], 
                    RGBColor[1, 
                    Rational[1, 3], 
                    Rational[1, 3]], 
                    Thickness[0.002]]}, 
                 "HighlightLabelingFunctions" -> <|
                  "CoordinatesToolOptions" -> ({
                    Identity[
                    Part[#, 1]], 
                    Identity[
                    Part[#, 2]]}& ), 
                   "ScalingFunctions" -> {{Identity, Identity}, {
                    Identity, Identity}}|>, "Primitives" -> {{{{}, {
                    EdgeForm[], 
                    Directive[
                    RGBColor[1, 
                    Rational[1, 3], 
                    Rational[1, 3]], 
                    Opacity[0.2]], 
                    GraphicsGroup[{{
                    Polygon[CompressedData["
1:eJxdlnk4VV/0/xFC5viQzJGZO5jr7r3M83BN97oUSYhSUZJSSFKoTMmQJCRJ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                    "]]}}]}, {}, {}, {}, {}, {}, {}, {}, {
                    EdgeForm[], 
                    Directive[
                    RGBColor[
                    0.6666666666666666, 0.6666666666666666, 
                    0.6666666666666666], 
                    Opacity[0.2]], 
                    GraphicsGroup[{{
                    Polygon[CompressedData["
1:eJw9nHk4Vd/3xw9RMoUUyRyZynCvhNy9l3me56FIhVQqStJHoUihkilDkpAk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                    "]]}}]}, {}, {}, {}, {}, {}, {
                    EdgeForm[], 
                    Directive[
                    RGBColor[
                    Rational[1, 3], 1, 
                    Rational[1, 3]], 
                    Opacity[0.2]], 
                    GraphicsGroup[{{
                    Polygon[CompressedData["
1:eJxN2Xc8Vm/4OHCrCBllJTsNK8/zkJWe6w7J3sVHVipRKFoaZGSFyA4JSRIy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                    "]]}}]}, {}, {}}, {{}, {}, {}, 
                    Annotation[{
                    Directive[
                    Opacity[1.], 
                    AbsoluteThickness[2], 
                    RGBColor[1, 
                    Rational[1, 3], 
                    Rational[1, 3]], 
                    Thickness[0.002]], 
                    Line[CompressedData["
1:eJwVlnk4VV8XxxFC5viRzJGZO5jr7r3M83BN97oUSYhSUZJSCClUpmRIEiVJ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                    "]]}, "Charting`Private`Tag#1"], 
                    Annotation[{
                    Directive[
                    Opacity[1.], 
                    AbsoluteThickness[2], 
                    RGBColor[
                    0.6666666666666666, 0.6666666666666666, 
                    0.6666666666666666], 
                    Thickness[0.002]], 
                    Line[CompressedData["
1:eJwd1nc8le8bB3CrCFlZyaZhn3PISue6Q7J38ZVdiULR0iAjm8gOCSGEjERF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                    "]]}, "Charting`Private`Tag#2"], 
                    Annotation[{
                    Directive[
                    Opacity[1.], 
                    AbsoluteThickness[2], 
                    RGBColor[
                    Rational[1, 3], 1, 
                    Rational[1, 3]], 
                    Thickness[0.002]], 
                    Line[CompressedData["
1:eJxTTMoPSmViYGAwAWIQfWHS17q7oYfsGMDgg73ctdNTCi9+sIfx9f/l5hdc
ZHCA8R+/YedpbhOE8480Z19ayikF55+ZsuQ8i6EinM9zdbvvge2qcP61zCtH
1D9qwvnfsqdelmjVg/NP7DppdLXREM6/len7o3iWMZw/3X9xZ/gDUzh/5v1a
8Yn/zeH8iM/fnkmJWMH5h2ydml6G2sD5hUZCUnyFdnD+M71b+3bHOCDk26om
zqh2hPPljWOTFNqd4Hyl3xozvVY6w/keEubn5He4wPmHA/Qyp991hfNlTn9R
2f7XDc6fMevvvUYuDzg/s/X9v3e6nnB+7FFlWXY7Lzhf31095riHN5wf/kSY
USvLB85fdM1piXmFL5zv9CRq7fM5fnD+AWOn6/Z7/OF8wzdb6xVTAuB8XZ/9
biVfEfxd1172yNQGwvlmTDWPJZiCEO7bzZSbNgnBF52/qpRTMhjOrxBw3/h3
FYKfs4Ylx904BM4PeKlp/nQHgn9vs7PpFc9QOP/firpNEhcR/BPa65LWJYfB
+Y3+rsozPiP4Z+b+TbpeGQ7nH6pcdTWdOwLO92yoOO47GcHfr77uZLtEJJz/
IObGP6GVCP6kPcqbP+tHIdz/7dZT62oE391gkkTLMQQfAKip+rE=
                    "]]}, "Charting`Private`Tag#3"]}}, {}}, "GCFlag" -> 
                 True|>, 
               "Meta" -> <|
                "DefaultHighlight" -> {"Dynamic", None}, "Index" -> {}, 
                 "Function" -> Plot, "GroupHighlight" -> False|>|>]]& )[<|
             "HighlightElements" -> <|
               "Label" -> {"XYLabel"}, "Ball" -> {"InterpolatedBall"}|>, 
              "LayoutOptions" -> <|
               "PlotRange" -> {{0., 40.}, {0., 1.}}, 
                "Frame" -> {{False, False}, {False, False}}, 
                "AxesOrigin" -> {0, 0}, "ImageSize" -> {320, 320/GoldenRatio},
                 "Axes" -> {True, True}, "LabelStyle" -> {}, "AspectRatio" -> 
                GoldenRatio^(-1), "DefaultStyle" -> {
                  Directive[
                   Opacity[1.], 
                   AbsoluteThickness[2], 
                   RGBColor[
                    Rational[1, 3], 1, 
                    Rational[1, 3]], 
                   Thickness[0.002]], 
                  Directive[
                   Opacity[1.], 
                   AbsoluteThickness[2], 
                   RGBColor[
                   0.6666666666666666, 0.6666666666666666, 
                    0.6666666666666666], 
                   Thickness[0.002]], 
                  Directive[
                   Opacity[1.], 
                   AbsoluteThickness[2], 
                   RGBColor[1, 
                    Rational[1, 3], 
                    Rational[1, 3]], 
                   Thickness[0.002]]}, 
                "HighlightLabelingFunctions" -> <|
                 "CoordinatesToolOptions" -> ({
                    Identity[
                    Part[#, 1]], 
                    Identity[
                    Part[#, 2]]}& ), 
                  "ScalingFunctions" -> {{Identity, Identity}, {
                    Identity, Identity}}|>, "Primitives" -> {{{{}, {
                    EdgeForm[], 
                    Directive[
                    RGBColor[1, 
                    Rational[1, 3], 
                    Rational[1, 3]], 
                    Opacity[0.2]], 
                    GraphicsGroup[{{
                    Polygon[CompressedData["
1:eJxdlnk4VV/0/xFC5viQzJGZO5jr7r3M83BN97oUSYhSUZJSSFKoTMmQJCRJ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                    "]]}}]}, {}, {}, {}, {}, {}, {}, {}, {
                    EdgeForm[], 
                    Directive[
                    RGBColor[
                    0.6666666666666666, 0.6666666666666666, 
                    0.6666666666666666], 
                    Opacity[0.2]], 
                    GraphicsGroup[{{
                    Polygon[CompressedData["
1:eJw9nHk4Vd/3xw9RMoUUyRyZynCvhNy9l3me56FIhVQqStJHoUihkilDkpAk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                    "]]}}]}, {}, {}, {}, {}, {}, {
                    EdgeForm[], 
                    Directive[
                    RGBColor[
                    Rational[1, 3], 1, 
                    Rational[1, 3]], 
                    Opacity[0.2]], 
                    GraphicsGroup[{{
                    Polygon[CompressedData["
1:eJxN2Xc8Vm/4OHCrCBllJTsNK8/zkJWe6w7J3sVHVipRKFoaZGSFyA4JSRIy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                    "]]}}]}, {}, {}}, {{}, {}, {}, 
                    Annotation[{
                    Directive[
                    Opacity[1.], 
                    AbsoluteThickness[2], 
                    RGBColor[1, 
                    Rational[1, 3], 
                    Rational[1, 3]], 
                    Thickness[0.002]], 
                    Line[CompressedData["
1:eJwVlnk4VV8XxxFC5viRzJGZO5jr7r3M83BN97oUSYhSUZJSCClUpmRIEiVJ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                    "]]}, "Charting`Private`Tag#1"], 
                    Annotation[{
                    Directive[
                    Opacity[1.], 
                    AbsoluteThickness[2], 
                    RGBColor[
                    0.6666666666666666, 0.6666666666666666, 
                    0.6666666666666666], 
                    Thickness[0.002]], 
                    Line[CompressedData["
1:eJwd1nc8le8bB3CrCFlZyaZhn3PISue6Q7J38ZVdiULR0iAjm8gOCSGEjERF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                    "]]}, "Charting`Private`Tag#2"], 
                    Annotation[{
                    Directive[
                    Opacity[1.], 
                    AbsoluteThickness[2], 
                    RGBColor[
                    Rational[1, 3], 1, 
                    Rational[1, 3]], 
                    Thickness[0.002]], 
                    Line[CompressedData["
1:eJxTTMoPSmViYGAwAWIQfWHS17q7oYfsGMDgg73ctdNTCi9+sIfx9f/l5hdc
ZHCA8R+/YedpbhOE8480Z19ayikF55+ZsuQ8i6EinM9zdbvvge2qcP61zCtH
1D9qwvnfsqdelmjVg/NP7DppdLXREM6/len7o3iWMZw/3X9xZ/gDUzh/5v1a
8Yn/zeH8iM/fnkmJWMH5h2ydml6G2sD5hUZCUnyFdnD+M71b+3bHOCDk26om
zqh2hPPljWOTFNqd4Hyl3xozvVY6w/keEubn5He4wPmHA/Qyp991hfNlTn9R
2f7XDc6fMevvvUYuDzg/s/X9v3e6nnB+7FFlWXY7Lzhf31095riHN5wf/kSY
USvLB85fdM1piXmFL5zv9CRq7fM5fnD+AWOn6/Z7/OF8wzdb6xVTAuB8XZ/9
biVfEfxd1172yNQGwvlmTDWPJZiCEO7bzZSbNgnBF52/qpRTMhjOrxBw3/h3
FYKfs4Ylx904BM4PeKlp/nQHgn9vs7PpFc9QOP/firpNEhcR/BPa65LWJYfB
+Y3+rsozPiP4Z+b+TbpeGQ7nH6pcdTWdOwLO92yoOO47GcHfr77uZLtEJJz/
IObGP6GVCP6kPcqbP+tHIdz/7dZT62oE391gkkTLMQQfAKip+rE=
                    "]]}, "Charting`Private`Tag#3"]}}, {}}, "GCFlag" -> 
                True|>, 
              "Meta" -> <|
               "DefaultHighlight" -> {"Dynamic", None}, "Index" -> {}, 
                "Function" -> Plot, "GroupHighlight" -> False|>|>]]}, 
          Annotation[{
            GraphicsComplex[CompressedData["
1:eJxV2nk0lW/c7/GbKJlCimSOTGXYW0L2dX3N8zwPRSqkUlGSUihSUcmUIUlI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             "], {{{}, {
                EdgeForm[], 
                Directive[
                 RGBColor[1, 
                  Rational[1, 3], 
                  Rational[1, 3]], 
                 Opacity[0.2]], 
                GraphicsGroup[{
                  Polygon[CompressedData["
1:eJwl1ne8TnUcwPGbLbNStsxs2bOUvde1N1cUKYWK7E1khdCwtzJDRpFdoYk2
kaIhs03vb/3xfv1+38+5l+c55zznufmS+iU+niwhIeEWtif7f52WIiFhOmXt
t2n5WMYrDmaxzuUe+5mktX+e7X52njmz/SzusB/BdZ41d3c8t/2k+A/MY5lu
O8ecwX4G582tze/T3FzGXMh+BmnMU3hTu908nGsM1rppuewncpMx2jTtB1qZ
36OZVtpc0H46qc2T2abdZh7GVQZpXbWc9hO4wWhtqvY9Lc3v0lS711zAfhqp
zM+xVctsHsoVntG6aDnsx/MPo+KcaedINB+miVbKnN9+KinNk9iiZTIP4TJP
a5217Pbj+JuRcW6072hhPkRjraQ5n/3zpDBP5A0tY1wTLvGU1knLZj+Wv+K6
xbnRztLcfJBGWglzXvspJDdPYLOWIa4DvzJQ66hljevAn3Gt4txoZ2hmPkBD
rbh5E+njvHORAXoHbRLf0lTbTwO9mHkj6eK88gv99fbaRE7TRNtHfb2oeQO3
xnnjZ57U22kTOEVjbS/19CLm9aSN88JPPKG31cbzDY20d6irFzavI028b36k
n95GG8fXNNT2UCc+M+bXSR3vkwvEh6+1NpavaKDtprZeyPwaqeJ9cp7H9Fba
GL6kvvY2tfSC5rWkjPfJD/TVW2qj+YJ62lvU1AuY15Ai3iff86ieqI3ic+pq
u6ih5zevJnm8T87RR2+hjeQz6mg7eTCeG+ZV8XGP98l39NabayM4SW1tBw/o
ec0r41kU75OzPKI304Zzglradqrrd5tXJPz/8OrLGR7Wm0rDOE5N7U3u1/OY
l3OTR7Vv6aU3MQ/lU2po27hPz21exg36aKfpqTc2D+ETHtS2Uk3PZV7KP/TW
TvGQ3sj8LB/zgLaFqnpO8xL+5hHtG3roDc2D+Yjq2htU0XOYF/MXD2tfk6Q3
MA/iQ+7XNlNZz25exJ/00r6iu17f/AwfcJ+2iUp6NvNC/qCn9iXd9HrmpzlG
NW0jFfWs5gX8zkPaF3TV65qf4ihVtQ1U0O8yv8pv9NA+p4texzyQI1TR1lNe
v9P8CtdJ0j6js17bPID3qayto5yexfwy1+iunaSTXsvcn/eopL1O2fiOMr/E
VbppJ+io1zQ/ybtU1F6jjH67eT5X6Kodp4New/wEh6mgraW0flvcH/TjEOX1
NdzrWOa4F3icg5TTV1PKsUxx3XmMA5TVV1HSsYxxjenLfsroKynhWAZzetLF
dY17nH2UdnwFxf3Mrea77SeTzDyeedpccyb7F7hs7mL+lPbmavE71iW8FNcn
zgVz4prG/Rn3Wvx9wOh4H9Y/rMOsffzulvhssJDZcT6t6eP7n72Ob4p/h/nx
nRqv1brcWsya1vGt8WxgKS/H/RTXjhfjM23OYX01vmPi/FpvYRxz/W5u66L4
2bjucf6YySXHssb7ie/TOIfWT6ztrFUdy2NdHK8p7q+4lvHa456Mz1d8VuK1
MCqujfV361Brb787yz6d/TTeMZcyL6OoOY35RX6lk/YxbfUq8QxgDyW1pRTR
U5vncJGO2ke00SvHM4DdlNCWUFhPZZ7NL3TQPqS1XimeAbxNcW0x9+gp4/Xy
M+21D2ilV4xnAG9RTFtEId2fhQkv8BPttGO01CvEM4BdFNUWUlBPbp7Jj7TV
jpKol49nADspoi2gQLL//jRMmMEF2mhHaCGWM2exH8lvDNGStJzWBXHfxucu
7m+mssOxjXG94v6msOPL4z6x5rf+C61uR5Y=
                   "]]}]}, {}, {}, {}, {}, {}, {}, {}, {
                EdgeForm[], 
                Directive[
                 RGBColor[
                 0.6666666666666666, 0.6666666666666666, 0.6666666666666666], 
                 Opacity[0.2]], 
                GraphicsGroup[{
                  Polygon[CompressedData["
1:eJwl12WYlFUYBmBYUrq7u9sCFOkU6e5SQQkRUTBA0qBL6cZWQgmRskClU0IQ
RUkJA1AB7/fyx817nufbnd2d+c6ZoWCPAS36JyRKlCgxHZL+Pwsp5lssN4ub
b5pZWcWnrk80U/Ee01xfYOamh2vDzeu6EWShsq65bqd1G87LU4ifWdg/C3Ql
2Cj3pAot9Lt0bbkgTyUJRfQLdSX5TO7F3bTU79a146I8DX9KoqL6RbpSbJJ7
cw+t9Ht07bkkTycZxfSLdaXZLPfhXlrr9+o68Js8g+QU1y/RlWGL/Cj30Ua/
T9eRy/JMUlBCv1RXlq3yY9xPW/1+XSeuyLNISUn9Ml05tsmT5NRMlx+Xn7e+
Yf22OdKca+ZgTbxe8gwzIx8yW15s5qOq721nHtC9ZXY255jZuRrPt5mOD5jl
2iIzL2+4NsZMzLu86tp8M1c8rvUsMzMrmSsvNQuwlrt8bylzuX6FWd6cbWZj
NZ+7PtlMw/vMcH2hmYdP6Ov6C+ZN/Tvmy+Y8Mycfx+PIM81MfMQceYmZn2q+
t715UNeFa3GPyOnjb4r7Wx5rncBrcn5S6UrLK6wr8IXcj+qkJg1pKeNr3nK9
Il/KT/AA6Sjr2tv6SnwlP8mDpKeca+/E/uBruT81yED5eH71VdguD+AhMlIh
9p3+bnbIA6kZe1d/SNeV3+XZZKJiPJ+6e/hGHkQtOuoP67rxhzyHzFSK1113
L9/KT1GbTvojuu78Kc8lC5Xj/tLdx3fyYOrQWf+9rgd/yfPIGvs7Xh/d/eyU
n6YuXfRHdT25Ls8nW+zvuJ90VdklD6EeXfXHdL24IS8ge+zvOKd01dgtP0N9
uumP63pzU15Ijtjfcf/pqrNHHkoDuutP6Prwt7yInLG/Y3/pHmCv/CwN6aH/
Qfco/8iLyRX7O+5P3YPsk5+jET31J3WP8a+8hNxUjftdV4P98jAa00t/KvY9
t+Sl5KFa7C/dQxyQh9OE3vofdX25LS8jb9y/+nW6mhyMM4SH6aM/revHHXk5
+eJe1q/X1eJQ7EGaxlmn/0n3RLxhxJ428sf9rd8g1+aw/CKPxFmn/1n3JInj
3NEViHs+3lPkOhyRX6IZj+vP6PqTEGecrmDsA/1GuS7fyyNoTl/9L7oBJIkz
Qlco9ob+M7keR+WRtIi9rP9VN5CkvKsrHHtDv0muzzH5ZVrGvtaf1Q0iGe/p
isTe0G+WG3BcHkWr2Ov6c7qnSM77uqKxN/Rb5IackEfTOva//rxuMCn4QFcs
9oZ+q9yIH+QxtGGA/oLuaVLyoa547A39NrkxJ+WxtGWg/qJuCHfxka5E7I04
e+UmnJLH0Y5B+ku6Z+IsZKWuZOwN/Rfyw/woj6d9nBP633RDSc0qXanYG/ov
5aacll+hQ5wT+su6Z0nDal3p2Bv6r+RH+El+Ne4h3d/yKLLTMc4N3RXr50jL
mvjddUl4XS5Amdg78tfWzfhZfi3uMd0/8mhy0CnOlXjvsx5GOj6Ov02XlAly
QcrG3pK3WzfnjPx63IO6f+Ux5KRznDu6a9bDSc8n8bfrkjFRLkS52HvyDusW
/CJPiHtUd0seSy66xLmk+936eTKwNp4bXXImyYUpH3tT/sa6Jb/KE+Me1t2W
x5GbrnFu6f6wfoGMrIvnRpeCyXIRKsTelb+1bsVZeVLc47o78njy0C3ONd2f
1i+SifXx3OhSMkUuSsXY2/J31q05J0+R0zJTnhz7wTo+HL4i56V7nIHyX9Yv
kZnpcgbetN4Qz1l8vmCqXIw3rLMwz3qZWTDOPCr52vMJ/3/Ove4DZX1zhXmO
+617m/M5RQW5jNmKCewmvy6p2ZmZHKGELp9Zj5fYSkbdOT+nl/U8TlJeV9ps
yevsIp8uidmJGRymuC6vWZcX2UIG3VmP19N6Lj9QTlfKbMFr7CSvLsHsyHQO
UUyXx6zDC2wmve5Xj9fDeg4nKKsraTbnVb4jT/x/wOzANA5SVJfbrM3zbCKd
7heP1916NscpoythNuMVviV3fCg32zOVAxTR5TJrMZzPSKs74/G6Wb/JMUrr
ipuPMJ5vyKW74+vaWU9hP4V1Oc2aDGMjaXQ/+7pi1k0Zxw5y6m/rc1g/xHN8
Smr9T/qi1g8zlu3k0N/SZ7euwbNsIJX+dLzfxnt0vK/HZ4E4E8jm+oMMZT13
+doTcf6QVX6AZ1hHSteOx1kX969cnSGsJYVrx/Q3ySxX42k+IblrR/U3yCRX
ZTAfk8y17/XXyRj3OU+xhqSuHYm9FftJvo9BrCaJa4djT5NevpeBrCLBtUNx
fpBOvocBrCSxawfjrIp9Ld9Nfz4i/lN2QL+ffexlD7vZxc44G+K8iTMszsU4
a+P8jveEeB+J9554v4qzlTQeswpP8iF32Kbvar7BUUr5mUXMJZyJ30duYl6K
5956jPk12a2v+t725p9yXXNZ7K/YK/H3m23NtubleP3NyWYTc59ZyExttjOv
xf1sLor7Ne4ls7JZ2WxtXojXz3zCbGh+YN5ma7wWZj3dcrNl7Pt4Xcwu5pW4
T61nxX0Zr6tZ0ixs/h570npx7Lm43+O5MRubF+Nesh5tNjK/MrOZV+I1tK5j
vdRsHvs4Xk+zjdnG/C3uX3OS2djcaxY0U5kLOU0luZLZj/e5xRaPXSh+HqP4
kqzx3MVZbV2RvrzHv2yOz13xWS0+R8T7hq4Cj/Mu/7AxzvJ4zniZL8jiMS/F
+5Z1eR7jHf7mU30BswEj+ZzMvv5ivG9al+NR3uYmG/T5zfqMiHuJTPF66Vtb
T2QPBXTJzKvUtF5gNjV/jL/LLGu2Ms/HXjT7xO9gvmXeYL3H+w85shed
                   "]]}]}, {}, {}, {}, {}, {}, {
                EdgeForm[], 
                Directive[
                 RGBColor[
                  Rational[1, 3], 1, 
                  Rational[1, 3]], 
                 Opacity[0.2]], 
                GraphicsGroup[{
                  Polygon[CompressedData["
1:eJwV1WWAFVUYBuC7QXeHgWCiEordKGGihKDSS4Ps0t1Il93d3UV3dy3dLSnd
8Hw/Ht7vvDN3ZnfumaV0Wkat9OREIpFEpn/GW5xOSSS+5fHURKKlvE/+J+vI
cvI2uU3WkJ/IyvJ/mYVrzMvkWJ5nv+sV1M0wD6A6pZigPyO/oxXlycoBfSHn
zzQPjJ8hrslE/Vn5Pa2pQDYO6gs7f5Z5EE9Qmkn6c/IH2lCR7BzST2YKUzmv
+5G28XuRg8P6Iq452zyYJynDNP0F+RPtuD04b7v8lJxxb+vl8ik5Tj4kD8m6
sq68S+6WNeWXsoo8Lo+4dlHznLiffEU+IA/EtbjDvFM+Jz+Xj8lj8lrKmtfJ
Z+Q78hF5RDbiHvNeWVt+LavJk3K6+12UP8cz070s75f743uTlWQluUM+Kz+T
j8qj8gWZK56JXCGflq/Kh+VhWU/Wk3fLPbKW/EpWlSfki7Ff3L+YnGs9hAfN
B+Na3GneJb/gOm62Xi/fpTEzfPaS/IX28WzIzVH9TGYxmznMZR7zWcBCFrGY
JSxlGctZwUpWxQvhnr+6Znr8POThmH41SY79Zp0R3yd5Oa7PJNmx3607xO9P
Pk7o15Di2B/WHeN7IT8n9WtJdexP607cSwFO6deRxbG/rDvHu0hBTuvXk9Wx
v627xPdHIc7oN5DNsX+su8ZeojBn9RvJ7ti/1t3i2VOEc/pN5HBsvHX32L8U
5bx+M1vYyja2k9O5ExzvEd8/xbigL66fZx4a+5Lr2aHPpZ9o7hn7lOJc1JfQ
zzcPowY3sFOfWz/J3IvKlIg9r1spX4u9yCXnldQtMA+P/cqN3KLbIN+jCbuc
l0c32dw79jMlY4/pVsnXY2+S4ArdQjki3jlu4lbdRvk+Tdntenl1U8x94p2M
z8Xvqlst3+AlkrhSt0iOpCZlKafbJD8gjT2ul0831dyXKvG5eBa6TPkm9Unm
Kt1iOSrer3hHKK/bLD+kGXtdL79umrkfVeNz8Wx0a+RbNCCFq3VL5Ghqx7Oj
gm6L/Ijm7HO9Arrp5v5Ui8/Fs9GtlW/TkFRK6ZbKMdSJZ0dF3Vb5MS1in1vv
k99Q3Xwqnlf8X+M+o+VYRjGSEQxnGEMZEn8jGcwgBjKA/vSjL33oTS960oPu
dKMrXehMJzrSgQzSaR9/E2lHW9rQmla0pAXNaUYaTWlCYxrRkAaMoT6XARBK
7IQ=
                   "]]}]}, {}, {}}, {{}, {}, {}, 
               Annotation[{
                 Directive[
                  Opacity[1.], 
                  AbsoluteThickness[2], 
                  RGBColor[1, 
                   Rational[1, 3], 
                   Rational[1, 3]], 
                  Thickness[0.002]], 
                 Line[CompressedData["
1:eJwl1ne4z2UYB+Bj7y1b9t6jEmVEVsree0eZSUaypWSv7D2aGoTKTIMGsjKj
olIoK0rjfq7+uHvez+fruDo/3+c9p0C3Ac36J0pISNiSOCEhZkFzqcNas5i5
wLyLd/jA82lmal5ntufLzNx082yk+YduDFmppGuq+9K5FRflmagSCvnPMl1x
PpS7U5lm+q90rflFnkUSCuuX60qwTe7BPTTX79e14Vd5Nkkpol+hK8l2uSf3
0kJ/QNeWS/IcklFUv1JXih1yL+6jpf6grh2X5bkkp5h+la40O+XeVKGV/mtd
e67I80hBcf1qXRl2yY9zP631h3Qd+E2eT0pK6NfoyrJbni6nYY7cR37W+Zbz
K+ZYc7GZg43x7yXPNTOxgYXySvNuqvraNuZh3Xqzo7nIzM7v8Xmb6XmT+Z6t
MPPysmcT4x3hNV70bKmZK/5e5/lmFt5msbzazM9mUvnakuZa/TqznLnQzMa7
fOT5DDMtbzDX8+VmHt6jr+ejzNv6V81x5hIzJ5vi75HnmZl5i0XyKjMf1Xxt
W/OIrhNX4x2RM8T3FO+3PMk5MVPkfKTWlZLXOZdnj/wED5CGtKSjtD+z3vMK
fCw/yYOkp4xnr+gr8oncj+pkoKxnr8Z+8KncnxpkpFx8vvrKfCYPoCaZKB97
p7+HvfJAatFOf1TXmWvyQjJTIT5P3b3skwfxEO31x3RduC4vIgsV499ddx+f
y4OpTQf9N7qu3JAXk5VK8X7pqvCF/BR16Kg/ruvGTXkJd8V+x7+P7n6+lIfw
MJ30J3Td+UNeSrbY73ifdFX5Sn6aunTWn9T14Ja8jOyx33FP6aqxXx5KPbro
T+l6clteTo7Y73j/dA9wQH6G+nTVn9b14k95BTljv2O/dA9yUB5GA7rpz+h6
85e8klyx3/F+6qrztTychnTXf6t7nDvyKnJTNd53XQ0OySN4hB76s7H3/C2v
Jg/VYr90NTksj6QRPfXndH35R15D3nh/9Vt0tTgSdwiP0kv/ne4J/pXXcne8
y/qtuoc4GjvIY3HX6b/XPRk/MGKnjXzxfuvfl2tzTH6OxnHX6X/Q9SNR3Du6
/PHOx88UuQ7fyKNpQh/9eV38YEocd5yuQOyB/kP5YY7LY2hKX/0F3QCSxB2h
Kxi7od8m1+WEPJZmscv6H3UDScprukKxG/rtcj1OyuNoHnut/0k3iGS8risc
u6HfIdfnlDyeFrHr+p91g0nOG7oisRv6nXIDTssTaBn7r7+oe4oUvKkrGruh
3yU35Iw8kVYM0P+iG0JKNuiKxW7od8uP8K08idYM1P+qe5pUvKUrHrsRd6/c
iLPy87RhkP6SbmjchbytKxG7od8jP8o5eTJt457QX9Y9Qxre0ZWM3dB/LD/G
d/ILtIt7Qn9FN4y0vKsrFbuh/0RuzPfyi/EO6f6Ux5Od9nFv6H5zHk46Nsb/
uy4JL8n5KR27I3/q3IQf5Cnxjun+kieQgw5xr8TPPucRpGdTfG+6pEyVC1Am
dkv+zLkp5+WX4h3U3ZEnkpOOce/orjqPJAPvxfeuS8Y0uSBlY/fkvc7NuCBP
jXdU97c8iVx0intJd835WTKyOT4bXXKmy4UoF7sp73Nuzo/ytHiHdf/Iz5Ob
znFv6a47jyITW+Kz0aVghlyY8rG78ufOLfhJnh7vuO5feTJ56BL3mu6G83Nk
Zmt8NrqUzJSLUCF2W/7CuSU/yzPldMyTZ8Q+OMcvhy/Ieekad6B803k0WZgj
Z2SB8/vxmcXvF8ySi/Kyc1aWOK8xCyT+/3fbiv7sf7ogRms=
                  "]]}, "Charting`Private`Tag#1"], 
               Annotation[{
                 Directive[
                  Opacity[1.], 
                  AbsoluteThickness[2], 
                  RGBColor[
                  0.6666666666666666, 0.6666666666666666, 0.6666666666666666], 
                  Thickness[0.002]], 
                 Line[CompressedData["
1:eJwV1XW8FkUUh/G9QXeHKCmKSCgCCiqglCggIWArYICUAVIKioqEoiBYKIjd
HXR3d3dLSjd+zx/Pfc75zezsu7Ozn1uybdfmXVKSJBnnz/jUJDmTliTfoGF6
kjzJNfhfbskV+Abezk14DNfh/zgDSqiX8du4Dwesl1c2Q90fDVAcE+Rn+Vs8
hYrIiIPyfObPVL8SvyHWxET5Of4OT6MSMuGQPL/5s9Sv4i6UxCT5ef4eHVAZ
mXFYPhlTMBUXZD+gYzwXsuCIvIA1Z6sHoBFKYZr8Iv+IZ3BjYN4OHouscW/9
cr6bh/HtfJhbcSuuxnu4GX/BdfkEH7V2QfWcuB+/xrfywVgLN6l38b08ju/k
41wa5dTruTG/z7X5KD+Cm9X7uAV/xfX5FE93v0v8U+yZrBPX5APx3rgKV+Gd
3JQ/4zv4GLfhbLEnvILv4Xe4Fh/h1tyaq/Nebs5fcj0+yffHeXH/QjxX/zpu
Ux+KtVBVvZs/Rxlcp9/AH+BRzHDtZf4ZnWNvkB3H5DMxC7MxB3MxD/OxAAux
CIuxBEuxDMuxAiuxCol7/mLNLvF7kAPH5auRYuxXfdd4n8iJE/I1SDX2m75b
PD9y4aR8LdKM/a5/Nt4LcuOUfB3Sjf2hfw63IA9Oy9cjg7E/9c/Ht4i8OCPf
gIzG/tK/EO8P+XBWvhGZjP2t7x5nCflxTr4JmY39o+8Re48COC/fjCzGxutf
jPOLgrgg34Kt2Ibt2IGs5k4w3jPePwrhorywfJ76jTiXuBo75dnkE9W94pyi
MC7Ji8jnqweiCcpilzy7fJK6N+qgSJx52Up+N84iLptXVLZA/WacV1yD8rKN
/CEew27zcsgmq/vEeUbROGOyVTw8ziYSXCFbyIPim8O1uF62iT/C49hjvZyy
Keq+8U3GdfGsstU8Ag8gBcVki3gwmqEcKsg288doi73WyyWbqn4JdeO62AvZ
Gn4PDyIVV8oW85D4vuIbQUXZFh6NdthnvdyyaeqXUS+ui72RreWReAhpuEq2
hIeiRewdKsm28idoj/3WyyObru6H+nFd7I1sHY/Cw0hHcdlSfgstY+9QWbaN
P8UTcc71+/lrNFCfjv2K/zXu8z+PY9PU
                  "]]}, "Charting`Private`Tag#2"], 
               Annotation[{
                 Directive[
                  Opacity[1.], 
                  AbsoluteThickness[2], 
                  RGBColor[
                   Rational[1, 3], 1, 
                   Rational[1, 3]], 
                  Thickness[0.002]], 
                 
                 Line[{1115, 1165, 1116, 1117, 1118, 1119, 1120, 1121, 1122, 
                  1123, 1124, 1125, 1126, 1127, 1128, 1129, 1130, 1131, 1132, 
                  1133, 1134, 1135, 1136, 1137, 1138, 1139, 1140, 1141, 1142, 
                  1143, 1144, 1145, 1146, 1147, 1148, 1149, 1150, 1151, 1152, 
                  1153, 1154, 1155, 1156, 1157, 1158, 1159, 1160, 1161, 1162, 
                  1163, 1166, 1164}]}, "Charting`Private`Tag#3"]}}], {}}, <|
           "HighlightElements" -> <|
             "Label" -> {"XYLabel"}, "Ball" -> {"InterpolatedBall"}|>, 
            "LayoutOptions" -> <|
             "PlotRange" -> {{0., 40.}, {0., 1.}}, 
              "Frame" -> {{False, False}, {False, False}}, 
              "AxesOrigin" -> {0, 0}, "ImageSize" -> {320, 320/GoldenRatio}, 
              "Axes" -> {True, True}, "LabelStyle" -> {}, "AspectRatio" -> 
              GoldenRatio^(-1), "DefaultStyle" -> {
                Directive[
                 Opacity[1.], 
                 AbsoluteThickness[2], 
                 RGBColor[
                  Rational[1, 3], 1, 
                  Rational[1, 3]], 
                 Thickness[0.002]], 
                Directive[
                 Opacity[1.], 
                 AbsoluteThickness[2], 
                 RGBColor[
                 0.6666666666666666, 0.6666666666666666, 0.6666666666666666], 
                 Thickness[0.002]], 
                Directive[
                 Opacity[1.], 
                 AbsoluteThickness[2], 
                 RGBColor[1, 
                  Rational[1, 3], 
                  Rational[1, 3]], 
                 Thickness[0.002]]}, 
              "HighlightLabelingFunctions" -> <|"CoordinatesToolOptions" -> ({
                  Identity[
                   Part[#, 1]], 
                  Identity[
                   Part[#, 2]]}& ), 
                "ScalingFunctions" -> {{Identity, Identity}, {
                  Identity, Identity}}|>, "Primitives" -> {{{{}, {
                   EdgeForm[], 
                   Directive[
                    RGBColor[1, 
                    Rational[1, 3], 
                    Rational[1, 3]], 
                    Opacity[0.2]], 
                   GraphicsGroup[{{
                    Polygon[CompressedData["
1:eJxdlnk4VV/0/xFC5viQzJGZO5jr7r3M83BN97oUSYhSUZJSSFKoTMmQJCRJ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                    "]]}}]}, {}, {}, {}, {}, {}, {}, {}, {
                   EdgeForm[], 
                   Directive[
                    RGBColor[
                    0.6666666666666666, 0.6666666666666666, 
                    0.6666666666666666], 
                    Opacity[0.2]], 
                   GraphicsGroup[{{
                    Polygon[CompressedData["
1:eJw9nHk4Vd/3xw9RMoUUyRyZynCvhNy9l3me56FIhVQqStJHoUihkilDkpAk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                    "]]}}]}, {}, {}, {}, {}, {}, {
                   EdgeForm[], 
                   Directive[
                    RGBColor[
                    Rational[1, 3], 1, 
                    Rational[1, 3]], 
                    Opacity[0.2]], 
                   GraphicsGroup[{{
                    Polygon[CompressedData["
1:eJxN2Xc8Vm/4OHCrCBllJTsNK8/zkJWe6w7J3sVHVipRKFoaZGSFyA4JSRIy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                    "]]}}]}, {}, {}}, {{}, {}, {}, 
                  Annotation[{
                    Directive[
                    Opacity[1.], 
                    AbsoluteThickness[2], 
                    RGBColor[1, 
                    Rational[1, 3], 
                    Rational[1, 3]], 
                    Thickness[0.002]], 
                    Line[CompressedData["
1:eJwVlnk4VV8XxxFC5viRzJGZO5jr7r3M83BN97oUSYhSUZJSCClUpmRIEiVJ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                    "]]}, "Charting`Private`Tag#1"], 
                  Annotation[{
                    Directive[
                    Opacity[1.], 
                    AbsoluteThickness[2], 
                    RGBColor[
                    0.6666666666666666, 0.6666666666666666, 
                    0.6666666666666666], 
                    Thickness[0.002]], 
                    Line[CompressedData["
1:eJwd1nc8le8bB3CrCFlZyaZhn3PISue6Q7J38ZVdiULR0iAjm8gOCSGEjERF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                    "]]}, "Charting`Private`Tag#2"], 
                  Annotation[{
                    Directive[
                    Opacity[1.], 
                    AbsoluteThickness[2], 
                    RGBColor[
                    Rational[1, 3], 1, 
                    Rational[1, 3]], 
                    Thickness[0.002]], 
                    Line[CompressedData["
1:eJxTTMoPSmViYGAwAWIQfWHS17q7oYfsGMDgg73ctdNTCi9+sIfx9f/l5hdc
ZHCA8R+/YedpbhOE8480Z19ayikF55+ZsuQ8i6EinM9zdbvvge2qcP61zCtH
1D9qwvnfsqdelmjVg/NP7DppdLXREM6/len7o3iWMZw/3X9xZ/gDUzh/5v1a
8Yn/zeH8iM/fnkmJWMH5h2ydml6G2sD5hUZCUnyFdnD+M71b+3bHOCDk26om
zqh2hPPljWOTFNqd4Hyl3xozvVY6w/keEubn5He4wPmHA/Qyp991hfNlTn9R
2f7XDc6fMevvvUYuDzg/s/X9v3e6nnB+7FFlWXY7Lzhf31095riHN5wf/kSY
USvLB85fdM1piXmFL5zv9CRq7fM5fnD+AWOn6/Z7/OF8wzdb6xVTAuB8XZ/9
biVfEfxd1172yNQGwvlmTDWPJZiCEO7bzZSbNgnBF52/qpRTMhjOrxBw3/h3
FYKfs4Ylx904BM4PeKlp/nQHgn9vs7PpFc9QOP/firpNEhcR/BPa65LWJYfB
+Y3+rsozPiP4Z+b+TbpeGQ7nH6pcdTWdOwLO92yoOO47GcHfr77uZLtEJJz/
IObGP6GVCP6kPcqbP+tHIdz/7dZT62oE391gkkTLMQQfAKip+rE=
                    "]]}, "Charting`Private`Tag#3"]}}, {}}, "GCFlag" -> 
              True|>, "Meta" -> <|
             "DefaultHighlight" -> {"Dynamic", None}, "Index" -> {}, 
              "Function" -> Plot, "GroupHighlight" -> False|>|>, 
           "DynamicHighlight"]], 
         InterpretationBox[{
           TagBox[{{{{}, {}, 
               TagBox[{
                 Directive[
                  Opacity[1.], 
                  AbsoluteThickness[2], 
                  RGBColor[1, 
                   NCache[
                    Rational[1, 3], 0.3333333333333333], 
                   NCache[
                    Rational[1, 3], 0.3333333333333333]], 
                  Dashing[{Small, Small}], 
                  Thickness[0.002]], 
                 LineBox[CompressedData["
1:eJwVl3k4Vs8bxu1lKZEi2YuQ7bVk7TyPfd+X9/UmJElliUoovsgWKjtJQiJL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                  "]]}, Annotation[#, "Charting`Private`Tag#1"]& ]}}, {}}, {
            "WolframDynamicHighlight", <|
             "Label" -> {"XYLabel"}, "Ball" -> {"InterpolatedBall"}|>}], 
           DynamicBox[
            (Charting`HighlightActionBox["DynamicHighlight", {}, 
             Slot["HighlightElements"], 
             Slot["LayoutOptions"], 
             Slot["Meta"], 
             Charting`HighlightActionFunction["DynamicHighlight", {{{{}, {}, 
                 Annotation[{
                   Directive[
                    Opacity[1.], 
                    AbsoluteThickness[2], 
                    RGBColor[1, 
                    Rational[1, 3], 
                    Rational[1, 3]], 
                    Dashing[{Small, Small}], 
                    Thickness[0.002]], 
                   Line[CompressedData["
1:eJwVl3k4Vs8bxu1lKZEi2YuQ7bVk7TyPfd+X9/UmJElliUoovsgWKjtJQiJL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                    "]]}, "Charting`Private`Tag#1"]}}, {}}, <|
              "HighlightElements" -> <|
                "Label" -> {"XYLabel"}, "Ball" -> {"InterpolatedBall"}|>, 
               "LayoutOptions" -> <|
                "PlotRange" -> {{0., 40.}, {0., 1.}}, 
                 "Frame" -> {{False, False}, {False, False}}, 
                 "AxesOrigin" -> {0, 0}, 
                 "ImageSize" -> {360, 360/GoldenRatio}, 
                 "Axes" -> {True, True}, "LabelStyle" -> {}, "AspectRatio" -> 
                 GoldenRatio^(-1), "DefaultStyle" -> {
                   Directive[
                    Opacity[1.], 
                    AbsoluteThickness[2], 
                    RGBColor[1, 
                    Rational[1, 3], 
                    Rational[1, 3]], 
                    Dashing[{Small, Small}], 
                    Thickness[0.002]]}, 
                 "HighlightLabelingFunctions" -> <|
                  "CoordinatesToolOptions" -> ({
                    Identity[
                    Part[#, 1]], 
                    Identity[
                    Part[#, 2]]}& ), 
                   "ScalingFunctions" -> {{Identity, Identity}, {
                    Identity, Identity}}|>, "Primitives" -> {}, "GCFlag" -> 
                 False|>, 
               "Meta" -> <|
                "DefaultHighlight" -> {"Dynamic", None}, "Index" -> {}, 
                 "Function" -> Plot, "GroupHighlight" -> False|>|>]]& )[<|
             "HighlightElements" -> <|
               "Label" -> {"XYLabel"}, "Ball" -> {"InterpolatedBall"}|>, 
              "LayoutOptions" -> <|
               "PlotRange" -> {{0., 40.}, {0., 1.}}, 
                "Frame" -> {{False, False}, {False, False}}, 
                "AxesOrigin" -> {0, 0}, "ImageSize" -> {360, 360/GoldenRatio},
                 "Axes" -> {True, True}, "LabelStyle" -> {}, "AspectRatio" -> 
                GoldenRatio^(-1), "DefaultStyle" -> {
                  Directive[
                   Opacity[1.], 
                   AbsoluteThickness[2], 
                   RGBColor[1, 
                    Rational[1, 3], 
                    Rational[1, 3]], 
                   Dashing[{Small, Small}], 
                   Thickness[0.002]]}, 
                "HighlightLabelingFunctions" -> <|
                 "CoordinatesToolOptions" -> ({
                    Identity[
                    Part[#, 1]], 
                    Identity[
                    Part[#, 2]]}& ), 
                  "ScalingFunctions" -> {{Identity, Identity}, {
                    Identity, Identity}}|>, "Primitives" -> {}, "GCFlag" -> 
                False|>, 
              "Meta" -> <|
               "DefaultHighlight" -> {"Dynamic", None}, "Index" -> {}, 
                "Function" -> Plot, "GroupHighlight" -> False|>|>]]}, 
          Annotation[{{{{}, {}, 
              Annotation[{
                Directive[
                 Opacity[1.], 
                 AbsoluteThickness[2], 
                 RGBColor[1, 
                  Rational[1, 3], 
                  Rational[1, 3]], 
                 Dashing[{Small, Small}], 
                 Thickness[0.002]], 
                Line[CompressedData["
1:eJwVl3k4Vs8bxu1lKZEi2YuQ7bVk7TyPfd+X9/UmJElliUoovsgWKjtJQiJL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                 "]]}, "Charting`Private`Tag#1"]}}, {}}, <|
           "HighlightElements" -> <|
             "Label" -> {"XYLabel"}, "Ball" -> {"InterpolatedBall"}|>, 
            "LayoutOptions" -> <|
             "PlotRange" -> {{0., 40.}, {0., 1.}}, 
              "Frame" -> {{False, False}, {False, False}}, 
              "AxesOrigin" -> {0, 0}, "ImageSize" -> {360, 360/GoldenRatio}, 
              "Axes" -> {True, True}, "LabelStyle" -> {}, "AspectRatio" -> 
              GoldenRatio^(-1), "DefaultStyle" -> {
                Directive[
                 Opacity[1.], 
                 AbsoluteThickness[2], 
                 RGBColor[1, 
                  Rational[1, 3], 
                  Rational[1, 3]], 
                 Dashing[{Small, Small}], 
                 Thickness[0.002]]}, 
              "HighlightLabelingFunctions" -> <|"CoordinatesToolOptions" -> ({
                  Identity[
                   Part[#, 1]], 
                  Identity[
                   Part[#, 2]]}& ), 
                "ScalingFunctions" -> {{Identity, Identity}, {
                  Identity, Identity}}|>, "Primitives" -> {}, "GCFlag" -> 
              False|>, 
            "Meta" -> <|
             "DefaultHighlight" -> {"Dynamic", None}, "Index" -> {}, 
              "Function" -> Plot, "GroupHighlight" -> False|>|>, 
           "DynamicHighlight"]]}, {
        DisplayFunction -> Identity, DisplayFunction -> Identity, 
         Ticks -> {Automatic, Automatic}, AxesOrigin -> {0, 0}, 
         FrameTicks -> {{Automatic, Automatic}, {Automatic, Automatic}}, 
         GridLines -> {None, None}, DisplayFunction -> Identity, 
         PlotRangePadding -> {{0, 0}, {0, 0}}, PlotRangeClipping -> True, 
         ImagePadding -> All, DisplayFunction -> Identity, AspectRatio -> 
         NCache[GoldenRatio^(-1), 0.6180339887498948], Axes -> {True, True}, 
         AxesLabel -> {
           FormBox[
            TagBox["\"days\"", HoldForm], TraditionalForm], 
           FormBox[
            TagBox["\"fraction\"", HoldForm], TraditionalForm]}, 
         AxesOrigin -> {0, 0}, DisplayFunction :> Identity, 
         Frame -> {{False, False}, {False, False}}, 
         FrameLabel -> {{None, None}, {None, None}}, 
         FrameTicks -> {{Automatic, Automatic}, {Automatic, Automatic}}, 
         GridLines -> {None, None}, GridLinesStyle -> Directive[
           GrayLevel[0.5, 0.4]], ImageSize -> 320, 
         Method -> {
          "DefaultBoundaryStyle" -> Automatic, 
           "DefaultGraphicsInteraction" -> {
            "Version" -> 1.2, "TrackMousePosition" -> {True, False}, 
             "Effects" -> {
              "Highlight" -> {"ratio" -> 2}, 
               "HighlightPoint" -> {"ratio" -> 2}, 
               "Droplines" -> {
                "freeformCursorMode" -> True, 
                 "placement" -> {"x" -> "All", "y" -> "None"}}}}, 
           "DefaultMeshStyle" -> AbsolutePointSize[6], "ScalingFunctions" -> 
           None, "CoordinatesToolOptions" -> {"DisplayFunction" -> ({
               (Identity[#]& )[
                Part[#, 1]], 
               (Identity[#]& )[
                Part[#, 2]]}& ), "CopiedValueFunction" -> ({
               (Identity[#]& )[
                Part[#, 1]], 
               (Identity[#]& )[
                Part[#, 2]]}& )}, "AxesInFront" -> True}, 
         PlotRange -> {{0., 40.}, {0., 1.}}, PlotRangeClipping -> True, 
         PlotRangePadding -> {{Automatic, Automatic}, {Automatic, Automatic}},
          Ticks -> {Automatic, Automatic}}], 
       FormBox[
        FormBox[
         TemplateBox[{"\"fAN\"", "\"+fBN\"", "\"+fFN\""}, "LineLegend", 
          DisplayFunction -> (FormBox[
            StyleBox[
             StyleBox[
              PaneBox[
               TagBox[
                GridBox[{{
                   TagBox[
                    GridBox[{{
                    GraphicsBox[{{
                    Directive[
                    EdgeForm[
                    Directive[
                    Opacity[0.3], 
                    GrayLevel[0]]], 
                    PointSize[0.5], 
                    Opacity[1.], 
                    AbsoluteThickness[2], 
                    RGBColor[1, 
                    NCache[
                    Rational[1, 3], 0.3333333333333333], 
                    NCache[
                    Rational[1, 3], 0.3333333333333333]], 
                    Thickness[0.036000000000000004`]], {
                    LineBox[{{0, 12.5}, {20, 12.5}}]}}, {
                    Directive[
                    EdgeForm[
                    Directive[
                    Opacity[0.3], 
                    GrayLevel[0]]], 
                    PointSize[0.5], 
                    Opacity[1.], 
                    AbsoluteThickness[2], 
                    RGBColor[1, 
                    NCache[
                    Rational[1, 3], 0.3333333333333333], 
                    NCache[
                    Rational[1, 3], 0.3333333333333333]], 
                    Thickness[0.036000000000000004`]], {}}}, AspectRatio -> 
                    Full, ImageSize -> {20, 12.5}, PlotRangePadding -> None, 
                    ImagePadding -> Automatic, 
                    BaselinePosition -> (Scaled[0.18000000000000002`] -> 
                    Baseline)], #, 
                    GraphicsBox[{{
                    Directive[
                    EdgeForm[
                    Directive[
                    Opacity[0.3], 
                    GrayLevel[0]]], 
                    PointSize[0.5], 
                    Opacity[1.], 
                    AbsoluteThickness[2], 
                    RGBColor[
                    0.6666666666666666, 0.6666666666666666, 
                    0.6666666666666666], 
                    Thickness[0.036000000000000004`]], {
                    LineBox[{{0, 12.5}, {20, 12.5}}]}}, {
                    Directive[
                    EdgeForm[
                    Directive[
                    Opacity[0.3], 
                    GrayLevel[0]]], 
                    PointSize[0.5], 
                    Opacity[1.], 
                    AbsoluteThickness[2], 
                    RGBColor[
                    0.6666666666666666, 0.6666666666666666, 
                    0.6666666666666666], 
                    Thickness[0.036000000000000004`]], {}}}, AspectRatio -> 
                    Full, ImageSize -> {20, 12.5}, PlotRangePadding -> None, 
                    ImagePadding -> Automatic, 
                    BaselinePosition -> (Scaled[0.18000000000000002`] -> 
                    Baseline)], #2, 
                    GraphicsBox[{{
                    Directive[
                    EdgeForm[
                    Directive[
                    Opacity[0.3], 
                    GrayLevel[0]]], 
                    PointSize[0.5], 
                    Opacity[1.], 
                    AbsoluteThickness[2], 
                    RGBColor[
                    NCache[
                    Rational[1, 3], 0.3333333333333333], 1, 
                    NCache[
                    Rational[1, 3], 0.3333333333333333]], 
                    Thickness[0.036000000000000004`]], {
                    LineBox[{{0, 12.5}, {20, 12.5}}]}}, {
                    Directive[
                    EdgeForm[
                    Directive[
                    Opacity[0.3], 
                    GrayLevel[0]]], 
                    PointSize[0.5], 
                    Opacity[1.], 
                    AbsoluteThickness[2], 
                    RGBColor[
                    NCache[
                    Rational[1, 3], 0.3333333333333333], 1, 
                    NCache[
                    Rational[1, 3], 0.3333333333333333]], 
                    Thickness[0.036000000000000004`]], {}}}, AspectRatio -> 
                    Full, ImageSize -> {20, 12.5}, PlotRangePadding -> None, 
                    ImagePadding -> Automatic, 
                    BaselinePosition -> (Scaled[0.18000000000000002`] -> 
                    Baseline)], #3}}, 
                    GridBoxAlignment -> {
                    "Columns" -> {Center, Left}, "Rows" -> {{Baseline}}}, 
                    AutoDelete -> False, 
                    GridBoxDividers -> {
                    "Columns" -> {{False}}, "Rows" -> {{False}}}, 
                    GridBoxItemSize -> {
                    "Columns" -> {{All}}, "Rows" -> {{All}}}, 
                    GridBoxSpacings -> {"Columns" -> {{0.8, 0.5}}}], 
                    "Grid"]}}, 
                 GridBoxAlignment -> {
                  "Columns" -> {{Left}}, "Rows" -> {{Top}}}, AutoDelete -> 
                 False, GridBoxDividers -> {
                  "Columns" -> {{None}}, "Rows" -> {{None}}}, 
                 GridBoxItemSize -> {"Columns" -> {{All}}, "Rows" -> {{All}}},
                  GridBoxSpacings -> {"Columns" -> {{0}}, "Rows" -> {{1}}}], 
                "Grid"], Alignment -> Left, AppearanceElements -> None, 
               ImageMargins -> {{5, 5}, {5, 5}}, ImageSizeAction -> 
               "ResizeToFit"], LineIndent -> 0, StripOnInput -> False], {
             FontFamily -> "Arial"}, Background -> Automatic, StripOnInput -> 
             False], TraditionalForm]& ), 
          InterpretationFunction :> (RowBox[{"LineLegend", "[", 
             RowBox[{
               RowBox[{"{", 
                 RowBox[{
                   RowBox[{"Directive", "[", 
                    RowBox[{
                    RowBox[{"Opacity", "[", "1.`", "]"}], ",", 
                    RowBox[{"AbsoluteThickness", "[", "2", "]"}], ",", 
                    TemplateBox[<|"color" -> RGBColor[1, 
                    Rational[1, 3], 
                    Rational[1, 3]]|>, "RGBColorSwatchTemplate"], ",", 
                    RowBox[{"Thickness", "[", "0.002`", "]"}]}], "]"}], ",", 
                   RowBox[{"Directive", "[", 
                    RowBox[{
                    RowBox[{"Opacity", "[", "1.`", "]"}], ",", 
                    RowBox[{"AbsoluteThickness", "[", "2", "]"}], ",", 
                    
                    TemplateBox[<|
                    "color" -> 
                    RGBColor[
                    0.6666666666666666, 0.6666666666666666, 
                    0.6666666666666666]|>, "RGBColorSwatchTemplate"], ",", 
                    RowBox[{"Thickness", "[", "0.002`", "]"}]}], "]"}], ",", 
                   RowBox[{"Directive", "[", 
                    RowBox[{
                    RowBox[{"Opacity", "[", "1.`", "]"}], ",", 
                    RowBox[{"AbsoluteThickness", "[", "2", "]"}], ",", 
                    TemplateBox[<|"color" -> RGBColor[
                    Rational[1, 3], 1, 
                    Rational[1, 3]]|>, "RGBColorSwatchTemplate"], ",", 
                    RowBox[{"Thickness", "[", "0.002`", "]"}]}], "]"}]}], 
                 "}"}], ",", 
               RowBox[{"{", 
                 RowBox[{#, ",", #2, ",", #3}], "}"}], ",", 
               RowBox[{"LegendMarkers", "\[Rule]", "None"}], ",", 
               RowBox[{"LabelStyle", "\[Rule]", 
                 RowBox[{"{", "}"}]}], ",", 
               RowBox[{"LegendLayout", "\[Rule]", "\"Row\""}]}], "]"}]& ), 
          Editable -> True], TraditionalForm], TraditionalForm]},
      "Legended",
      DisplayFunction->(FormBox[
        GridBox[{{
           ItemBox[#2, DefaultBaseStyle -> "LabeledLabel"]}, {
           TagBox[
            ItemBox[
             PaneBox[
              TagBox[#, "SkipImageSizeLevel"], 
              Alignment -> {Center, Baseline}, BaselinePosition -> Baseline], 
             DefaultBaseStyle -> "Labeled"], "SkipImageSizeLevel"]}}, 
         GridBoxAlignment -> {"Columns" -> {{Center}}, "Rows" -> {{Center}}}, 
         AutoDelete -> False, GridBoxItemSize -> Automatic, 
         BaselinePosition -> {2, 1}], TraditionalForm]& ),
      Editable->True,
      InterpretationFunction->(FormBox[
        RowBox[{"Legended", "(", 
          RowBox[{#, ",", 
            RowBox[{"Placed", "[", 
              RowBox[{#2, ",", "Above"}], "]"}]}], ")"}], 
        TraditionalForm]& )], {516., -122.325}, {Center, Center}, {320., 233.00000000000003},
     BaseStyle->{Graphics3DBoxOptions -> {SphericalRegion -> False}}], 
    InsetBox[
     TemplateBox[{
       GraphicsBox[{
         InterpretationBox[{
           TagBox[{
             GraphicsComplexBox[CompressedData["
1:eJxVmnk4lN/7x7VYW6QU2cmSnbFv89wku5gZe7RIpRLaqQhFlijKElJUKEtS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              "], {{{}, {
                 EdgeForm[], 
                 Directive[
                  RGBColor[
                   NCache[
                    Rational[2, 3], 0.6666666666666666], 0, 0], 
                  Opacity[0.2]], 
                 GraphicsGroupBox[{
                   PolygonBox[CompressedData["
1:eJwt0NVSQgEABNBrYouCHYhdYHcXigGK3YoxPumv6h95nPHhzO7s48bzX7nP
wiAICvj4z2/DD5P6Oxfk2eeURzbY44R7FlkjRZZbZphnhW2OuGaCccZIkmCU
EYYZYpAB+umjlx66idNFjE46aKeNVlpopolGGogSoZ46wtRSQzVVVFJBOWWE
KKWEYoqYZo5ltjjkir8PF1hlhww3TLHOLsfcMcs5z6R5JccDS7xxxhObvHDA
Jb9Q9xhI
                    "]]}]}, {}, {}, {}, {}, {}, {}, {}, {
                 EdgeForm[], 
                 Directive[
                  RGBColor[
                  0.33333333333333337`, 0.33333333333333337`, 
                   0.33333333333333337`], 
                  Opacity[0.2]], 
                 GraphicsGroupBox[{
                   PolygonBox[CompressedData["
1:eJwt1mW0VlUUBVC6UURKOlVCSroF6e7uRkIJ6bRAQKURRAVbVDAAlVBCacUC
6VBCEAkBaZx76I859jrre3xv3HvPuY883QY1G5goQYIECVmY6L/Zmvp0pzpd
aEFPKtKJZvSgLl1pSRk60ITaVONh2tGImlShPPE729CAGlSiLKVITBKSkozk
pCAlqUhNGtJyF3eTjntIz71kICOZyEwW7iMr2chODnKSi9zkIS/5yE8B7ucB
HqQghShMER6iKMUoTgna0pBHqUw5StOextSiKhXoSFPq8AidaU49utGKXpRk
/v/PpyAz+dyDymSOp7m8hETyAG7H77R+llO00m3UHY3rtx7ALqrp5+nmMofZ
zGImM9jAkbhvfrY/31PVv3lJdyuelfUznKSlfr3ucNxr68f4jir6F3U3Yy9Y
P80JWui/1h2K52Pdj51U1r+guxHXbf0Ux2mu/0p3MJ6pdV92UEk/XXc97r/1
JH6nmX6d7kDsA+s+bKeifpruWjwz64n8RlP9Wt3+2DvWvdlGBf1U3dV4ztYT
OEYT/Zp4VvLLXKenbl/sP7kXWymve173T+wV6/EcpbF+ta6uPJ9r9NDtjT0c
38UWyumm6K7EfrMexxEa6b+MvSPP4yrddb/GOYjvYjNldZN1l2PPWo/lMA31
X+hqy3P5h266PXGW4rv4ljK653SXYt9bj+EQDWIPxn6W53CFrrrdcR7ju/iG
0rpndX/H2bEezUHq61fpasqzucwvcZ7je9gUe8v6Ypw7eRQHWBlny5zFJX6O
94DZJfaWfCHOqjySFXINcyY/xTvD7Bx7Sj4f51r+zKxu/mimjv1jnotzL39q
/sBE/uITdjGBjxnPcsaxjLF8xBg+ZDQfMIqljOR9RvAew3mXJ3mHYbzNUN5i
CGd5M94Pcf7MVOZgc1XscRbzZ/xeswAj2M8buk/N9O5zNXMGf8eZjN9pptCn
NDuxkVLWT/hspZxRHkdTOV+cF16XE5r9ORPXZ51WHk5+Obv5TKzlfdSTl8Q9
k++RR1NVzh37Od4h8sV4bvLOuH45uTyYFPJ95iQ6yht4WH7cz62QM8hjaSLn
jfPJa3L8UXmM03HfrdPIT5JPzmY+HWt5L3XlxfEc5XTyKKrIueK8xDtLvhD7
Rd4Rz0VOFveI5HIWcyId5PWUlAfF3jNn8JnuXnMMjeU88R7gVfkO/eQ//HyB
eN+xVJfaHEZeOav5VKzlX6kTzyD2bNw7luvuNkdSOd5BZs44q/F9cSbN8/F8
ze2xn+SkcQ9JJrfna0pYD/T5KfJYD2UPteOe6irJ0zlHR902XVK5HV9RPP7m
6E6S23oIu6kV16qrKE/jLzrotuqSyG1ZR7HYU7pG8iJu01d3Qpcr9nq8F6ip
W6SrIE/lbFyDbosusdyGtRSNPaBrKL/CLfrojutyyk/EO4NHda/oysvPxxmK
a9Jtjm0kt2YND+n66RrIC7lJb93vcZblVPJQcsiPx3uGGtYLfV5OnsKZuF7d
t3GW5SSxV0got2I1Raz7+ry+vIAb9NL9Fu8KOaU8hOzyIH6kuvUCn5eVJ3M6
7oPuG138R64lX1JY10d1jGzWA/mBR/Qvx7su9jvLdHeZIygjz4/rivd37Cvr
2bFn496Ym/y7BXH2mc4b+rlm4thP3PH5PDMzE2jh81nxN8csZPb2+b+1jjLU

                    "]]}]}, {}, {}, {}, {}, {}, {
                 EdgeForm[], 
                 Directive[
                  RGBColor[0, 
                   NCache[
                    Rational[2, 3], 0.6666666666666666], 0], 
                  Opacity[0.2]], 
                 GraphicsGroupBox[{
                   PolygonBox[CompressedData["
1:eJwt1XfYjWUcB3AjkhWpUFmVEcqO7JKyVxkRZe9UCiWZoRLZm8yyV2SXvbeG
lUIoMkNmfX5X/fG5ft/7e55zvec8z/3eJ1uTDrXeSJQgQYKEtBZamrnNZYqh
5stmDzM9I/nH6/GGxIxgitc/Mx9nDOu9Xtf8XT/M7Gf2NTMxiqetu5ipmScP
MnMw2vueNffo3uBhjulakUe/3Lp2wv8+6Aajnu4PuT9FGaN7TrdX7sAjdLS+
hxnyca+3kG/GtVSmtS6vboVch4TxXuu7mCpv9Por8hn5Y4oxVldOt09+k0y8
Y52cmfIJr7eUb8W1VKGN7kndSrkuidikq687K3/CM4zTPa/bL79FZn6Le6C7
Ha9Tlba6p3Sr5HokZrOuge5P+VOKM15XXve9/DZZOPn/c74Tr1ONdrp8utXy
K9zFFt2runPyAEowQfeC7oe4t2TllK49+fXfWtcnCVt1DXXnY39Qkom6F3U/
xj0jG6djP1FA/511A5LGvbVOwjR5m9cbyRfk4eZAs5+ZOfYNpazfM+9lvvy5
mZMvvK+C+ZPuXXrLD/ForM0UzJIHmtljz7q+Tezx+K7xXORsVJc/MNPxtTzY
zEUH1xc01+hepaecgbvj+ZlJmS5vd91r8sXY77Fn5SyUlt8307BAnuS6ivIB
uRN95Id5LNZmSmbLf7iubfzTMjGed3wnasjdzPtZHPfQJYXktXJDeskZSRb7
IT4nX8o7XPe6fCnuXex1OStl5K5mWhbKk11XST4od+Yj+ZH434+1mYo58hnX
tZMTxjOI/RPfgZryh+YDLIl75LrC8jq5EfeQzPorc6fXLse9piz36ReZU/SH
zC5kZy5ndZPMWnwT3806ubkrzhRzqvknHZnGO0znXb6kE1/RmRl0YSbvMYv3
mU1X5vABc+nGPD5kPt1ZQA92s5Bz9GQPi8jh85w3e5FC3hvnlvm1mdO8YPaO
/SKnZJ88xCzH4vhMZi4uyn3iucmp2C//ZQ7leZZYH479xRNcsv6I9XJjUvO9
9RVzGOXj3llXdp+PxHMnN5d1fSmi32DdhHv5QddYdzX+J3mBpboqup/j/4U8
/KXrx9P6jdZNScOPuia6a/IIXmSZrqruaOxj8nJF15+i+k3WzUjLT7qmur/l
kVRgua6a7pfYZzzJVd3HFNNvtm4ee4kDuma66/IoKrJCV133q9ydp7im+4Rn
9FusW5COg7rmuhvyaCqxUldDd0zuQT7+1n1Kcf1W65bczyHdKmrqj8fZQX6u
6wZQQr/NuhUPcFi3mlr6E/G/TAFu6D6jpH67dWse5IjuW17S/2bdm4Lc1A2k
lH6HdRvS87PuO17Wn7TuQyFu6QZRWr/Tui0ZOKpbQ239qTgLKMxt3eeU0e+y
bkdGftGtZXDsZ4YyjOGMYCRlvWe3a9vzEL/q1lFHf9q6L0W4o2uvS8Rk65fi
eckPslQeYj7BWEa5dkd8lrg/cU/jOcSzjP0Qeyr2Zext1sdZFOdlnOnxexS/
aaxmFStZwXKWxd/imzjL4ryN34Y4o+KsjPOc+cxjbpyLcXbH7w0zmRHnXJy/
8RvBNKYyJb4Tk+LsjPOdCYyP+884/gVf7ENj
                    "]]}]}, {}, {}}, {{}, {}, {}, 
                TagBox[{
                  Directive[
                   Opacity[1.], 
                   AbsoluteThickness[2], 
                   RGBColor[
                    NCache[
                    Rational[2, 3], 0.6666666666666666], 0, 0], 
                   Thickness[0.002]], 
                  
                  LineBox[{1, 87, 75, 99, 66, 96, 84, 101, 59, 94, 82, 100, 
                   73, 97, 85, 54, 92, 80, 71, 64, 51, 90, 78, 69, 62, 57, 2, 
                   88, 76, 67, 60, 55, 52, 3, 4, 5, 6, 7, 8, 9, 10, 11, 12, 
                   13, 14, 15, 16, 17, 18, 19, 20, 21, 22, 23, 24, 25, 26, 27,
                    28, 29, 30, 31, 32, 33, 34, 35, 36, 37, 38, 39, 40, 41, 
                   42, 43, 44, 45, 46, 47, 48, 49, 89, 77, 68, 61, 56, 53, 91,
                    79, 70, 63, 58, 93, 81, 72, 65, 95, 83, 74, 98, 86, 102, 
                   50}]}, Annotation[#, "Charting`Private`Tag#1"]& ], 
                TagBox[{
                  Directive[
                   Opacity[1.], 
                   AbsoluteThickness[2], 
                   RGBColor[
                   0.33333333333333337`, 0.33333333333333337`, 
                    0.33333333333333337`], 
                   Thickness[0.002]], 
                  LineBox[CompressedData["
1:eJwt1WWwVWUUBuBLKSElLVIqISEt0ijd3aDSLSrd3d2lIh3SJa2E0t1dEtIN
Uvp8M/54Zr3r3fvMnLPPd+5N07BtlW8iRURE5I4cEdHMzGiuU4wzq5m9zSRM
4l/XvzGjMJFZro8wP2Iq212vaf6tH28OMgeaKZjMp/bOZhyWyqPMdEzxus/N
Q7rwZpJzWdecTPr19urhTfKHUUt3Ux5MHqbqvtAdltvyPu3sMVggX3G9qfwy
3EtZWugy6zbINYgUXmuPymz5T9dry7fkIXzGNF1R3RH5W1LQ3h6ThfJfrjeT
X4V7KUdLXRbdRrkmkdmhq6O7LQ8lLz/oiumOyt+RkqvhGeheh+uUp5XuE90m
uRZR2Kmrq7sjDyMfP+qK647J35OKa7oWujfhOhVorcuq2yzXJiq7dPV0d+Xh
5OcnXQnd8fBsSc11XRuy6X+z1yEau3X1dffC+aAA03UldSfCMyMNN8J5Irv+
d3td3grP1h6NOfIe17+U78sTzJHmIDNlODcUtHcx47JMHm2m52evK2We1HWg
n/weH4TdjMUv8kgzbTiz7m8Zznj4rOF7kdNQUe5uJmCVPMbMQFv35zC36OrR
R07K2+H7M99irrzXfV/JD8J5D2dWTkUhuasZj+XyDPeVlk/JHekvJ+fDsJvv
sEi+6b5WcgTTw/cdPhOV5B5mQlaHZ+iWnPJWuT595WRED+chvE/myfvc97X8
MDy7cNbl1BSWu5nxWSHPdF8Z+bTciQHy++G3H3YzNovlW+5rLUcK30E4P+Ez
UFnuaSZiTXhG7sslb5O/JAbR7fPN/a49Cs+aIryrX2nO0p8xO5OWJdzWzTCr
8Gv4bPaY5oHwN8Wcbd6hHXNoz1w6MI+OzKcTC+jMQrrwC11ZRDcW050l9GAp
PVlGL5bTm4Os4C59OMRK0nk/98y+xJIPh79b5iozvXnf7BfOi/wOR+SxZlFW
h/dkZuCB3D98b3JsjsqPzXEUY439bDhffMxD+wC2yw2IwzH7E3M8xcOzs5f1
nM+F752MPNIN/P9/wx/2hsTluK6B7mn4TVKCtbpyuvPh90ImHusG8an+T3sj
4nFC11D3TJ5ISdbpyusuhHNMZp7oBpNHv8PemPic1DXSPZcnUYr1ugq6i+Gc
kYWnuiF8pt9pbxLOEqd0jXX/yJMpzQZdRd0luRef8Ew3lLz6XfamJOC0ronu
hTyFMmzUVdJdlnuTlee6YeTT77Y3IyFndJuorL8S/naQjX90w8mv32NvTiLO
6jZTRf9X+C2TnRe6ERTQ77W3IDHndL9RVX/V3o8cvNSNpKB+n70lSTiv+51q
+mv2/uTklW4UhfT77a1IygXdFqrrr4e/BeTitW40hfUH7K1JxkXdVsaE88w4
xjOBiUyiiNccdG8b3uOSbhs19DfsA8nNG10bXWRm2quG70tOzFp5rPkx05js
3v8A7v8d5w==
                   "]]}, Annotation[#, "Charting`Private`Tag#2"]& ], 
                TagBox[{
                  Directive[
                   Opacity[1.], 
                   AbsoluteThickness[2], 
                   RGBColor[0, 
                    NCache[
                    Rational[2, 3], 0.6666666666666666], 0], 
                   Thickness[0.002]], 
                  
                  LineBox[{668, 718, 669, 670, 671, 672, 673, 674, 675, 676, 
                   677, 678, 679, 680, 681, 682, 683, 684, 685, 686, 687, 688,
                    689, 690, 691, 692, 693, 694, 695, 696, 697, 698, 699, 
                   700, 701, 702, 703, 704, 705, 706, 707, 708, 709, 710, 711,
                    712, 713, 714, 715, 716, 719, 717}]}, 
                 Annotation[#, "Charting`Private`Tag#3"]& ]}}], {}}, {
            "WolframDynamicHighlight", <|
             "Label" -> {"XYLabel"}, "Ball" -> {"InterpolatedBall"}|>}], 
           DynamicBox[
            (Charting`HighlightActionBox["DynamicHighlight", {}, 
             Slot["HighlightElements"], 
             Slot["LayoutOptions"], 
             Slot["Meta"], 
             Charting`HighlightActionFunction["DynamicHighlight", {
               GraphicsComplex[CompressedData["
1:eJxVmnk4lN/7x7VYW6QU2cmSnbFv89wku5gZe7RIpRLaqQhFlijKElJUKEtS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                "], {{{}, {
                   EdgeForm[], 
                   Directive[
                    RGBColor[
                    Rational[2, 3], 0, 0], 
                    Opacity[0.2]], 
                   GraphicsGroup[{
                    Polygon[CompressedData["
1:eJwt0NVSQgEABNBrYouCHYhdYHcXigGK3YoxPumv6h95nPHhzO7s48bzX7nP
wiAICvj4z2/DD5P6Oxfk2eeURzbY44R7FlkjRZZbZphnhW2OuGaCccZIkmCU
EYYZYpAB+umjlx66idNFjE46aKeNVlpopolGGogSoZ46wtRSQzVVVFJBOWWE
KKWEYoqYZo5ltjjkir8PF1hlhww3TLHOLsfcMcs5z6R5JccDS7xxxhObvHDA
Jb9Q9xhI
                    "]]}]}, {}, {}, {}, {}, {}, {}, {}, {
                   EdgeForm[], 
                   Directive[
                    RGBColor[
                    0.33333333333333337`, 0.33333333333333337`, 
                    0.33333333333333337`], 
                    Opacity[0.2]], 
                   GraphicsGroup[{
                    Polygon[CompressedData["
1:eJwt1mW0VlUUBVC6UURKOlVCSroF6e7uRkIJ6bRAQKURRAVbVDAAlVBCacUC
6VBCEAkBaZx76I859jrre3xv3HvPuY883QY1G5goQYIECVmY6L/Zmvp0pzpd
aEFPKtKJZvSgLl1pSRk60ITaVONh2tGImlShPPE729CAGlSiLKVITBKSkozk
pCAlqUhNGtJyF3eTjntIz71kICOZyEwW7iMr2chODnKSi9zkIS/5yE8B7ucB
HqQghShMER6iKMUoTgna0pBHqUw5StOextSiKhXoSFPq8AidaU49utGKXpRk
/v/PpyAz+dyDymSOp7m8hETyAG7H77R+llO00m3UHY3rtx7ALqrp5+nmMofZ
zGImM9jAkbhvfrY/31PVv3lJdyuelfUznKSlfr3ucNxr68f4jir6F3U3Yy9Y
P80JWui/1h2K52Pdj51U1r+guxHXbf0Ux2mu/0p3MJ6pdV92UEk/XXc97r/1
JH6nmX6d7kDsA+s+bKeifpruWjwz64n8RlP9Wt3+2DvWvdlGBf1U3dV4ztYT
OEYT/Zp4VvLLXKenbl/sP7kXWymve173T+wV6/EcpbF+ta6uPJ9r9NDtjT0c
38UWyumm6K7EfrMexxEa6b+MvSPP4yrddb/GOYjvYjNldZN1l2PPWo/lMA31
X+hqy3P5h266PXGW4rv4ljK653SXYt9bj+EQDWIPxn6W53CFrrrdcR7ju/iG
0rpndX/H2bEezUHq61fpasqzucwvcZ7je9gUe8v6Ypw7eRQHWBlny5zFJX6O
94DZJfaWfCHOqjySFXINcyY/xTvD7Bx7Sj4f51r+zKxu/mimjv1jnotzL39q
/sBE/uITdjGBjxnPcsaxjLF8xBg+ZDQfMIqljOR9RvAew3mXJ3mHYbzNUN5i
CGd5M94Pcf7MVOZgc1XscRbzZ/xeswAj2M8buk/N9O5zNXMGf8eZjN9pptCn
NDuxkVLWT/hspZxRHkdTOV+cF16XE5r9ORPXZ51WHk5+Obv5TKzlfdSTl8Q9
k++RR1NVzh37Od4h8sV4bvLOuH45uTyYFPJ95iQ6yht4WH7cz62QM8hjaSLn
jfPJa3L8UXmM03HfrdPIT5JPzmY+HWt5L3XlxfEc5XTyKKrIueK8xDtLvhD7
Rd4Rz0VOFveI5HIWcyId5PWUlAfF3jNn8JnuXnMMjeU88R7gVfkO/eQ//HyB
eN+xVJfaHEZeOav5VKzlX6kTzyD2bNw7luvuNkdSOd5BZs44q/F9cSbN8/F8
ze2xn+SkcQ9JJrfna0pYD/T5KfJYD2UPteOe6irJ0zlHR902XVK5HV9RPP7m
6E6S23oIu6kV16qrKE/jLzrotuqSyG1ZR7HYU7pG8iJu01d3Qpcr9nq8F6ip
W6SrIE/lbFyDbosusdyGtRSNPaBrKL/CLfrojutyyk/EO4NHda/oysvPxxmK
a9Jtjm0kt2YND+n66RrIC7lJb93vcZblVPJQcsiPx3uGGtYLfV5OnsKZuF7d
t3GW5SSxV0got2I1Raz7+ry+vIAb9NL9Fu8KOaU8hOzyIH6kuvUCn5eVJ3M6
7oPuG138R64lX1JY10d1jGzWA/mBR/Qvx7su9jvLdHeZIygjz4/rivd37Cvr
2bFn496Ym/y7BXH2mc4b+rlm4thP3PH5PDMzE2jh81nxN8csZPb2+b+1jjLU

                    "]]}]}, {}, {}, {}, {}, {}, {
                   EdgeForm[], 
                   Directive[
                    RGBColor[0, 
                    Rational[2, 3], 0], 
                    Opacity[0.2]], 
                   GraphicsGroup[{
                    Polygon[CompressedData["
1:eJwt1XfYjWUcB3AjkhWpUFmVEcqO7JKyVxkRZe9UCiWZoRLZm8yyV2SXvbeG
lUIoMkNmfX5X/fG5ft/7e55zvec8z/3eJ1uTDrXeSJQgQYKEtBZamrnNZYqh
5stmDzM9I/nH6/GGxIxgitc/Mx9nDOu9Xtf8XT/M7Gf2NTMxiqetu5ipmScP
MnMw2vueNffo3uBhjulakUe/3Lp2wv8+6Aajnu4PuT9FGaN7TrdX7sAjdLS+
hxnyca+3kG/GtVSmtS6vboVch4TxXuu7mCpv9Por8hn5Y4oxVldOt09+k0y8
Y52cmfIJr7eUb8W1VKGN7kndSrkuidikq687K3/CM4zTPa/bL79FZn6Le6C7
Ha9Tlba6p3Sr5HokZrOuge5P+VOKM15XXve9/DZZOPn/c74Tr1ONdrp8utXy
K9zFFt2runPyAEowQfeC7oe4t2TllK49+fXfWtcnCVt1DXXnY39Qkom6F3U/
xj0jG6djP1FA/511A5LGvbVOwjR5m9cbyRfk4eZAs5+ZOfYNpazfM+9lvvy5
mZMvvK+C+ZPuXXrLD/ForM0UzJIHmtljz7q+Tezx+K7xXORsVJc/MNPxtTzY
zEUH1xc01+hepaecgbvj+ZlJmS5vd91r8sXY77Fn5SyUlt8307BAnuS6ivIB
uRN95Id5LNZmSmbLf7iubfzTMjGed3wnasjdzPtZHPfQJYXktXJDeskZSRb7
IT4nX8o7XPe6fCnuXex1OStl5K5mWhbKk11XST4od+Yj+ZH434+1mYo58hnX
tZMTxjOI/RPfgZryh+YDLIl75LrC8jq5EfeQzPorc6fXLse9piz36ReZU/SH
zC5kZy5ndZPMWnwT3806ubkrzhRzqvknHZnGO0znXb6kE1/RmRl0YSbvMYv3
mU1X5vABc+nGPD5kPt1ZQA92s5Bz9GQPi8jh85w3e5FC3hvnlvm1mdO8YPaO
/SKnZJ88xCzH4vhMZi4uyn3iucmp2C//ZQ7leZZYH479xRNcsv6I9XJjUvO9
9RVzGOXj3llXdp+PxHMnN5d1fSmi32DdhHv5QddYdzX+J3mBpboqup/j/4U8
/KXrx9P6jdZNScOPuia6a/IIXmSZrqruaOxj8nJF15+i+k3WzUjLT7qmur/l
kVRgua6a7pfYZzzJVd3HFNNvtm4ee4kDuma66/IoKrJCV133q9ydp7im+4Rn
9FusW5COg7rmuhvyaCqxUldDd0zuQT7+1n1Kcf1W65bczyHdKmrqj8fZQX6u
6wZQQr/NuhUPcFi3mlr6E/G/TAFu6D6jpH67dWse5IjuW17S/2bdm4Lc1A2k
lH6HdRvS87PuO17Wn7TuQyFu6QZRWr/Tui0ZOKpbQ239qTgLKMxt3eeU0e+y
bkdGftGtZXDsZ4YyjOGMYCRlvWe3a9vzEL/q1lFHf9q6L0W4o2uvS8Rk65fi
eckPslQeYj7BWEa5dkd8lrg/cU/jOcSzjP0Qeyr2Zext1sdZFOdlnOnxexS/
aaxmFStZwXKWxd/imzjL4ryN34Y4o+KsjPOc+cxjbpyLcXbH7w0zmRHnXJy/
8RvBNKYyJb4Tk+LsjPOdCYyP+884/gVf7ENj
                    "]]}]}, {}, {}}, {{}, {}, {}, 
                  Annotation[{
                    Directive[
                    Opacity[1.], 
                    AbsoluteThickness[2], 
                    RGBColor[
                    Rational[2, 3], 0, 0], 
                    Thickness[0.002]], 
                    
                    Line[{1, 87, 75, 99, 66, 96, 84, 101, 59, 94, 82, 100, 73,
                     97, 85, 54, 92, 80, 71, 64, 51, 90, 78, 69, 62, 57, 2, 
                    88, 76, 67, 60, 55, 52, 3, 4, 5, 6, 7, 8, 9, 10, 11, 12, 
                    13, 14, 15, 16, 17, 18, 19, 20, 21, 22, 23, 24, 25, 26, 
                    27, 28, 29, 30, 31, 32, 33, 34, 35, 36, 37, 38, 39, 40, 
                    41, 42, 43, 44, 45, 46, 47, 48, 49, 89, 77, 68, 61, 56, 
                    53, 91, 79, 70, 63, 58, 93, 81, 72, 65, 95, 83, 74, 98, 
                    86, 102, 50}]}, "Charting`Private`Tag#1"], 
                  Annotation[{
                    Directive[
                    Opacity[1.], 
                    AbsoluteThickness[2], 
                    RGBColor[
                    0.33333333333333337`, 0.33333333333333337`, 
                    0.33333333333333337`], 
                    Thickness[0.002]], 
                    Line[CompressedData["
1:eJwt1WWwVWUUBuBLKSElLVIqISEt0ijd3aDSLSrd3d2lIh3SJa2E0t1dEtIN
Uvp8M/54Zr3r3fvMnLPPd+5N07BtlW8iRURE5I4cEdHMzGiuU4wzq5m9zSRM
4l/XvzGjMJFZro8wP2Iq212vaf6tH28OMgeaKZjMp/bOZhyWyqPMdEzxus/N
Q7rwZpJzWdecTPr19urhTfKHUUt3Ux5MHqbqvtAdltvyPu3sMVggX3G9qfwy
3EtZWugy6zbINYgUXmuPymz5T9dry7fkIXzGNF1R3RH5W1LQ3h6ThfJfrjeT
X4V7KUdLXRbdRrkmkdmhq6O7LQ8lLz/oiumOyt+RkqvhGeheh+uUp5XuE90m
uRZR2Kmrq7sjDyMfP+qK647J35OKa7oWujfhOhVorcuq2yzXJiq7dPV0d+Xh
5OcnXQnd8fBsSc11XRuy6X+z1yEau3X1dffC+aAA03UldSfCMyMNN8J5Irv+
d3td3grP1h6NOfIe17+U78sTzJHmIDNlODcUtHcx47JMHm2m52evK2We1HWg
n/weH4TdjMUv8kgzbTiz7m8Zznj4rOF7kdNQUe5uJmCVPMbMQFv35zC36OrR
R07K2+H7M99irrzXfV/JD8J5D2dWTkUhuasZj+XyDPeVlk/JHekvJ+fDsJvv
sEi+6b5WcgTTw/cdPhOV5B5mQlaHZ+iWnPJWuT595WRED+chvE/myfvc97X8
MDy7cNbl1BSWu5nxWSHPdF8Z+bTciQHy++G3H3YzNovlW+5rLUcK30E4P+Ez
UFnuaSZiTXhG7sslb5O/JAbR7fPN/a49Cs+aIryrX2nO0p8xO5OWJdzWzTCr
8Gv4bPaY5oHwN8Wcbd6hHXNoz1w6MI+OzKcTC+jMQrrwC11ZRDcW050l9GAp
PVlGL5bTm4Os4C59OMRK0nk/98y+xJIPh79b5iozvXnf7BfOi/wOR+SxZlFW
h/dkZuCB3D98b3JsjsqPzXEUY439bDhffMxD+wC2yw2IwzH7E3M8xcOzs5f1
nM+F752MPNIN/P9/wx/2hsTluK6B7mn4TVKCtbpyuvPh90ImHusG8an+T3sj
4nFC11D3TJ5ISdbpyusuhHNMZp7oBpNHv8PemPic1DXSPZcnUYr1ugq6i+Gc
kYWnuiF8pt9pbxLOEqd0jXX/yJMpzQZdRd0luRef8Ew3lLz6XfamJOC0ronu
hTyFMmzUVdJdlnuTlee6YeTT77Y3IyFndJuorL8S/naQjX90w8mv32NvTiLO
6jZTRf9X+C2TnRe6ERTQ77W3IDHndL9RVX/V3o8cvNSNpKB+n70lSTiv+51q
+mv2/uTklW4UhfT77a1IygXdFqrrr4e/BeTitW40hfUH7K1JxkXdVsaE88w4
xjOBiUyiiNccdG8b3uOSbhs19DfsA8nNG10bXWRm2quG70tOzFp5rPkx05js
3v8A7v8d5w==
                    "]]}, "Charting`Private`Tag#2"], 
                  Annotation[{
                    Directive[
                    Opacity[1.], 
                    AbsoluteThickness[2], 
                    RGBColor[0, 
                    Rational[2, 3], 0], 
                    Thickness[0.002]], 
                    
                    Line[{668, 718, 669, 670, 671, 672, 673, 674, 675, 676, 
                    677, 678, 679, 680, 681, 682, 683, 684, 685, 686, 687, 
                    688, 689, 690, 691, 692, 693, 694, 695, 696, 697, 698, 
                    699, 700, 701, 702, 703, 704, 705, 706, 707, 708, 709, 
                    710, 711, 712, 713, 714, 715, 716, 719, 717}]}, 
                   "Charting`Private`Tag#3"]}}], {}}, <|
              "HighlightElements" -> <|
                "Label" -> {"XYLabel"}, "Ball" -> {"InterpolatedBall"}|>, 
               "LayoutOptions" -> <|
                "PlotRange" -> {{0., 40.}, {0., 1.}}, 
                 "Frame" -> {{False, False}, {False, False}}, 
                 "AxesOrigin" -> {0, 0}, 
                 "ImageSize" -> {320, 320/GoldenRatio}, 
                 "Axes" -> {True, True}, "LabelStyle" -> {}, "AspectRatio" -> 
                 GoldenRatio^(-1), "DefaultStyle" -> {
                   Directive[
                    Opacity[1.], 
                    AbsoluteThickness[2], 
                    RGBColor[0, 
                    Rational[2, 3], 0], 
                    Thickness[0.002]], 
                   Directive[
                    Opacity[1.], 
                    AbsoluteThickness[2], 
                    RGBColor[
                    0.33333333333333337`, 0.33333333333333337`, 
                    0.33333333333333337`], 
                    Thickness[0.002]], 
                   Directive[
                    Opacity[1.], 
                    AbsoluteThickness[2], 
                    RGBColor[
                    Rational[2, 3], 0, 0], 
                    Thickness[0.002]]}, 
                 "HighlightLabelingFunctions" -> <|
                  "CoordinatesToolOptions" -> ({
                    Identity[
                    Part[#, 1]], 
                    Identity[
                    Part[#, 2]]}& ), 
                   "ScalingFunctions" -> {{Identity, Identity}, {
                    Identity, Identity}}|>, "Primitives" -> {{{{}, {
                    EdgeForm[], 
                    Directive[
                    RGBColor[
                    Rational[2, 3], 0, 0], 
                    Opacity[0.2]], 
                    GraphicsGroup[{{
                    Polygon[CompressedData["
1:eJxdjns41Pkex91FREpmMRVqZR25Jcfg+/385DZqIne/aNd1c8+WDF2ESNki
zBiOE3JJtuZRtjWVcptEqKbcW7dlnAYd98hG23mec/457+d5Pe/n9df7rRUQ
7RosISYmdvwr/+nX2UvnBz2a0ICK/2wF6wz6n4v9Nw5G2ZSLLST8v9/dnmtf
IsxFzNOfe/T4JCzncgLCFnJRVV0I61UjCbea37CtxFnonYTALbaehHk9W5Ga
Egsp0C1VNJ6QkESf+f6zJgtFdStlhvBIiItUfzPydxYq0khgKPxGgpTqb/0j
9iz02n984/0aEsKt+dRJdxZiJVyVpleRsPXydamIqyy0IhOQnFtOQsTEoLjw
NgvpMTqAVkoC3SCfY8hjITJn/5fhYhJYW5YLU1pYaIyfPq94jQTL2WFKAo2N
KgeNp8sukvDinVDLN5aN5MNkQmcTSZiQP5Uhm8NGltUndNnnSDi8YX1mqoSN
Ij4OCC3PkLDqW6Y7UM1GiT6JHXkeJGTEu9ySL89DGzIE9c9sSHCzq8tf0uag
ztKEh74WJATsLOUKAzjIyMh5f+U+EnKdsrSoKRzkf/rhIsOEBPGs3E7HHA7K
rtOpWTAkYfO9il2JpRw04tu3rnLbB9LcZ+74XCtE9brctksUH4iskbji97AY
0S8wnzNyvCGsep6m7VOKmuKrun/c6A1P86wo205WoI5/rgX0xnuB3S9K06Zu
VSjJ2U6Hs+AJtX5n/X3OcVGrPjeAG+gJj4+cNaH23UPrlefvUwQeMKnq3FQ0
/ysaqjlg1kX3AGvJASkBnYdcRHrmQp479Dl4t3yKrUMRd6QiHEzdwfXusI0j
swExlR3urVW5wYW0zADl7c1ItagqVu4bN6CnfXtNP7IF+T2WiAzJdoX2+le+
8p/b0H6Js2MUCVc41Ewr8ox8iR71iH7WPHcENPZJ2kVzBMjgUL39qSUXYAoL
wkXHu5Dx9INErSAXKC58XyD/oRc1mNr04jpn6Bg9fURU8w7ZjJN3/1V4GAjW
8idPsxF0s8emzJzJAEJHaahAegx5jW8R/y7sEDxhkp/zFCaQoYOu73PHg1B3
9cJIbJcI+T3TocoiJ6hUPdi/9scHFJo6s/5vAzoEKp9/bus1hzgFa0NJ8o7Q
EaXcY+u5iDTbF3fVrtmDS8bvS3euLaNml72heYN2YEY4Uodz/kSOFPOXO3i2
cKM1qOwnIzGs/eeefKfbB6Ci4mjLlhYJvMPUL2DnJRuwXppazhKTwTFpCdc5
Zwgo1q21W42TwxN7B54+9gX4klOjFtauiGNMVNQ3xSAw5VFp6QmbcZO1TbLI
wwokD0cxHYit2Hvh44T6VhrwXAtutfHUcP7wObXrX8yhpn9O+8EJDZznXHrZ
a8QMHthgixvdO/BAKGPlZIEp9MkcDMq8rY1bH7WZdCcZQ3Z5oVh44W78MZz1
lpK6FzRDaI5xdD3cE9rF153Tg+msLL4W1wArdNcyGmp3A+O1fxx1nzHuyC17
JWWsBUaUo3NHdfdhfkr4m3I5dRDfk/rlvos5HpuWVUhJ2wwNHYuNdDlLvDr1
9IDljBy8D5L1swJrvDWW3e/xgzSoNOozVMMRvmmRvGuMIgkxJzbdSZTC+L3G
SpvekjiM/dpjCK4YKyjWaDICxWGn6m52cDzGN1KVW46pi8PZGNdpuasYG65H
Rp8QiEFi1+/fPSrGGIneWujRPuHjb5ndqUGAucPOP3ZKL2H+pvDRF9WAJwYU
zxdNzWNvNS2PpF7AyX0Rl9OH5rB8ZoSH2BRgFy9NpTWvObx8OdChdRHw9p72
3BjBLI7NyM9grQPWzM+8qE8TYf745MpFBoF/ztx4/5W0EK9TqCGjpwjMv9LW
WjL1B6YS33BQOoF/SN/TdWVoFAsVufubrxN4LfXS8EnBCP7btlk29R8EDpPI
mM6IGsSr0XuSN90l8M01R8lj7u/wZoOmyegHBB5YkVE3ovVjSKlTMntCYJVF
vpHEzl4c/P0GPQ0+gZ1mkh26pLuxz+qtvU/aCJw8Cccqpt5ga1mu/flOAj8S
rp9iCl7jRpP3lwJfEni8MV6NFdWJ7YJzZjteENidt2RrQWvDwwsnPUX1X/9z
Y34alH6G5wYnSzIqCWxW/qEoSdCA60Z1rIMTvu6Zvy04SHuIW5LjWD7bCay/
q30pR1CNhZ2+fUUegLdpp5XwBMU43dApTdXLCv8FKTD6nQ==
                    "]]}}]}, {}, {}, {}, {}, {}, {}, {}, {
                    EdgeForm[], 
                    Directive[
                    RGBColor[
                    0.33333333333333337`, 0.33333333333333337`, 
                    0.33333333333333337`], 
                    Opacity[0.2]], 
                    GraphicsGroup[{{
                    Polygon[CompressedData["
1:eJxF2nc8le/7AHCV3ZBSZJORzbHXeS6SLWfYoyEVJbSpKIqMKMqWokEZSYmK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                    "]]}}]}, {}, {}, {}, {}, {}, {
                    EdgeForm[], 
                    Directive[
                    RGBColor[0, 
                    Rational[2, 3], 0], 
                    Opacity[0.2]], 
                    GraphicsGroup[{{
                    Polygon[CompressedData["
1:eJxN2nk4Vd/XAHApY0lKEULmebjmoc4ikSl3MF6UpKIkTaIiZBZFg0KKEmVM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                    "]]}}]}, {}, {}}, {{}, {}, {}, 
                    Annotation[{
                    Directive[
                    Opacity[1.], 
                    AbsoluteThickness[2], 
                    RGBColor[
                    Rational[2, 3], 0, 0], 
                    Thickness[0.002]], 
                    Line[CompressedData["
1:eJwVznk81fkawHG7iEjJGUuFGhlXtuQ6+D7PT8RRJ7L7RTPWGXumRFqESJlS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                    "]]}, "Charting`Private`Tag#1"], 
                    Annotation[{
                    Directive[
                    Opacity[1.], 
                    AbsoluteThickness[2], 
                    RGBColor[
                    0.33333333333333337`, 0.33333333333333337`, 
                    0.33333333333333337`], 
                    Thickness[0.002]], 
                    Line[CompressedData["
1:eJwd2Xk4VU0YAHApa0lKEbLvu2tf6rwksuUuruWiJBUlVBL1EbKLokUhRYmy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                    "]]}, "Charting`Private`Tag#2"], 
                    Annotation[{
                    Directive[
                    Opacity[1.], 
                    AbsoluteThickness[2], 
                    RGBColor[0, 
                    Rational[2, 3], 0], 
                    Thickness[0.002]], 
                    Line[CompressedData["
1:eJxTTMoPSmViYGAwAWIQfWHS17q7oYfsGMDgg73ctdNTCi9+sIfx9f/l5hdc
ZHCA8R+/YedpbhOE8480Z19ayikF55+ZsuQ8i6EinM9zdbvvge2qcP61zCtH
1D9qwvnfsqdelmjVg/NP7DppdLXREM6/len7o3iWMZw/3X9xZ/gDUzh/5v1a
8Yn/zeH8iM/fnkmJWMH5h2ydml6G2sD5hUZCUnyFdnD+M71b+3bHOCDk26om
zqh2hPPljWOTFNqd4Hyl3xozvVY6w/keEubn5He4wPmHA/Qyp991hfNlTn9R
2f7XDc6fMevvvUYuDzg/s/X9v3e6nnB+7FFlWXY7Lzhf31095riHN5wf/kSY
USvLB85fdM1piXmFL5zv9CRq7fM5fnD+AWOn6/Z7/OF8wzdb6xVTAuB8XZ/9
biVfEfxd1172yNQGwvlmTDWPJZiCEO7bzZSbNgnBF52/qpRTMhjOrxBw3/h3
FYKfs4Ylx904BM4PeKlp/nQHgn9vs7PpFc9QOP/firpNEhcR/BPa65LWJYfB
+Y3+rsozPiP4Z+b+TbpeGQ7nH6pcdTWdOwLO92yoOO47GcHfr77uZLtEJJz/
IObGP6GVCP6kPcqbP+tHIdz/7dZT62oE391gkkTLMQQfAKip+rE=
                    "]]}, "Charting`Private`Tag#3"]}}, {}}, "GCFlag" -> 
                 True|>, 
               "Meta" -> <|
                "DefaultHighlight" -> {"Dynamic", None}, "Index" -> {}, 
                 "Function" -> Plot, "GroupHighlight" -> False|>|>]]& )[<|
             "HighlightElements" -> <|
               "Label" -> {"XYLabel"}, "Ball" -> {"InterpolatedBall"}|>, 
              "LayoutOptions" -> <|
               "PlotRange" -> {{0., 40.}, {0., 1.}}, 
                "Frame" -> {{False, False}, {False, False}}, 
                "AxesOrigin" -> {0, 0}, "ImageSize" -> {320, 320/GoldenRatio},
                 "Axes" -> {True, True}, "LabelStyle" -> {}, "AspectRatio" -> 
                GoldenRatio^(-1), "DefaultStyle" -> {
                  Directive[
                   Opacity[1.], 
                   AbsoluteThickness[2], 
                   RGBColor[0, 
                    Rational[2, 3], 0], 
                   Thickness[0.002]], 
                  Directive[
                   Opacity[1.], 
                   AbsoluteThickness[2], 
                   RGBColor[
                   0.33333333333333337`, 0.33333333333333337`, 
                    0.33333333333333337`], 
                   Thickness[0.002]], 
                  Directive[
                   Opacity[1.], 
                   AbsoluteThickness[2], 
                   RGBColor[
                    Rational[2, 3], 0, 0], 
                   Thickness[0.002]]}, 
                "HighlightLabelingFunctions" -> <|
                 "CoordinatesToolOptions" -> ({
                    Identity[
                    Part[#, 1]], 
                    Identity[
                    Part[#, 2]]}& ), 
                  "ScalingFunctions" -> {{Identity, Identity}, {
                    Identity, Identity}}|>, "Primitives" -> {{{{}, {
                    EdgeForm[], 
                    Directive[
                    RGBColor[
                    Rational[2, 3], 0, 0], 
                    Opacity[0.2]], 
                    GraphicsGroup[{{
                    Polygon[CompressedData["
1:eJxdjns41Pkex91FREpmMRVqZR25Jcfg+/385DZqIne/aNd1c8+WDF2ESNki
zBiOE3JJtuZRtjWVcptEqKbcW7dlnAYd98hG23mec/457+d5Pe/n9df7rRUQ
7RosISYmdvwr/+nX2UvnBz2a0ICK/2wF6wz6n4v9Nw5G2ZSLLST8v9/dnmtf
IsxFzNOfe/T4JCzncgLCFnJRVV0I61UjCbea37CtxFnonYTALbaehHk9W5Ga
Egsp0C1VNJ6QkESf+f6zJgtFdStlhvBIiItUfzPydxYq0khgKPxGgpTqb/0j
9iz02n984/0aEsKt+dRJdxZiJVyVpleRsPXydamIqyy0IhOQnFtOQsTEoLjw
NgvpMTqAVkoC3SCfY8hjITJn/5fhYhJYW5YLU1pYaIyfPq94jQTL2WFKAo2N
KgeNp8sukvDinVDLN5aN5MNkQmcTSZiQP5Uhm8NGltUndNnnSDi8YX1mqoSN
Ij4OCC3PkLDqW6Y7UM1GiT6JHXkeJGTEu9ySL89DGzIE9c9sSHCzq8tf0uag
ztKEh74WJATsLOUKAzjIyMh5f+U+EnKdsrSoKRzkf/rhIsOEBPGs3E7HHA7K
rtOpWTAkYfO9il2JpRw04tu3rnLbB9LcZ+74XCtE9brctksUH4iskbji97AY
0S8wnzNyvCGsep6m7VOKmuKrun/c6A1P86wo205WoI5/rgX0xnuB3S9K06Zu
VSjJ2U6Hs+AJtX5n/X3OcVGrPjeAG+gJj4+cNaH23UPrlefvUwQeMKnq3FQ0
/ysaqjlg1kX3AGvJASkBnYdcRHrmQp479Dl4t3yKrUMRd6QiHEzdwfXusI0j
swExlR3urVW5wYW0zADl7c1ItagqVu4bN6CnfXtNP7IF+T2WiAzJdoX2+le+
8p/b0H6Js2MUCVc41Ewr8ox8iR71iH7WPHcENPZJ2kVzBMjgUL39qSUXYAoL
wkXHu5Dx9INErSAXKC58XyD/oRc1mNr04jpn6Bg9fURU8w7ZjJN3/1V4GAjW
8idPsxF0s8emzJzJAEJHaahAegx5jW8R/y7sEDxhkp/zFCaQoYOu73PHg1B3
9cJIbJcI+T3TocoiJ6hUPdi/9scHFJo6s/5vAzoEKp9/bus1hzgFa0NJ8o7Q
EaXcY+u5iDTbF3fVrtmDS8bvS3euLaNml72heYN2YEY4Uodz/kSOFPOXO3i2
cKM1qOwnIzGs/eeefKfbB6Ci4mjLlhYJvMPUL2DnJRuwXppazhKTwTFpCdc5
Zwgo1q21W42TwxN7B54+9gX4klOjFtauiGNMVNQ3xSAw5VFp6QmbcZO1TbLI
wwokD0cxHYit2Hvh44T6VhrwXAtutfHUcP7wObXrX8yhpn9O+8EJDZznXHrZ
a8QMHthgixvdO/BAKGPlZIEp9MkcDMq8rY1bH7WZdCcZQ3Z5oVh44W78MZz1
lpK6FzRDaI5xdD3cE9rF153Tg+msLL4W1wArdNcyGmp3A+O1fxx1nzHuyC17
JWWsBUaUo3NHdfdhfkr4m3I5dRDfk/rlvos5HpuWVUhJ2wwNHYuNdDlLvDr1
9IDljBy8D5L1swJrvDWW3e/xgzSoNOozVMMRvmmRvGuMIgkxJzbdSZTC+L3G
SpvekjiM/dpjCK4YKyjWaDICxWGn6m52cDzGN1KVW46pi8PZGNdpuasYG65H
Rp8QiEFi1+/fPSrGGIneWujRPuHjb5ndqUGAucPOP3ZKL2H+pvDRF9WAJwYU
zxdNzWNvNS2PpF7AyX0Rl9OH5rB8ZoSH2BRgFy9NpTWvObx8OdChdRHw9p72
3BjBLI7NyM9grQPWzM+8qE8TYf745MpFBoF/ztx4/5W0EK9TqCGjpwjMv9LW
WjL1B6YS33BQOoF/SN/TdWVoFAsVufubrxN4LfXS8EnBCP7btlk29R8EDpPI
mM6IGsSr0XuSN90l8M01R8lj7u/wZoOmyegHBB5YkVE3ovVjSKlTMntCYJVF
vpHEzl4c/P0GPQ0+gZ1mkh26pLuxz+qtvU/aCJw8Cccqpt5ga1mu/flOAj8S
rp9iCl7jRpP3lwJfEni8MV6NFdWJ7YJzZjteENidt2RrQWvDwwsnPUX1X/9z
Y34alH6G5wYnSzIqCWxW/qEoSdCA60Z1rIMTvu6Zvy04SHuIW5LjWD7bCay/
q30pR1CNhZ2+fUUegLdpp5XwBMU43dApTdXLCv8FKTD6nQ==
                    "]]}}]}, {}, {}, {}, {}, {}, {}, {}, {
                    EdgeForm[], 
                    Directive[
                    RGBColor[
                    0.33333333333333337`, 0.33333333333333337`, 
                    0.33333333333333337`], 
                    Opacity[0.2]], 
                    GraphicsGroup[{{
                    Polygon[CompressedData["
1:eJxF2nc8le/7AHCV3ZBSZJORzbHXeS6SLWfYoyEVJbSpKIqMKMqWokEZSYmK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                    "]]}}]}, {}, {}, {}, {}, {}, {
                    EdgeForm[], 
                    Directive[
                    RGBColor[0, 
                    Rational[2, 3], 0], 
                    Opacity[0.2]], 
                    GraphicsGroup[{{
                    Polygon[CompressedData["
1:eJxN2nk4Vd/XAHApY0lKEULmebjmoc4ikSl3MF6UpKIkTaIiZBZFg0KKEmVM
SYqSVBKKhBQp85ArUyh6977P736f1x88n+ece52z9zp777X22eh5iLqHnY2N
zQf9wn8/JE+HdDpUb2bTOBS3bEGeWCcVlfm46SYR9DLZ/8WDQUJZ5t30xaZi
ovVzsf+RuFHCSu9jqrVhOdHG/aL/3fxPQif7542wpiqidupVCXfhGFFTePhI
J8cr4sqi4go7AQZh/3jazMDwLZFlst682YZB9L4IErrs10Co/F3vfPYIg3jS
t3gssOkDkbvL6efeeAYRPgw77ow0E900vzd70xmEFSPcooXjE8GXHE+45DKI
1VM1GuySbYQTfz5jqphBdMxyimgYfibuSB2l25QxiKyFbUt32H8hLJuvx6yq
YBD72eNH4/06iZGegNuPnjMIElfDp/KYb4TBhW2cidUMYiEy+tvRpm7Cw5k/
rqGGQXjEKLTEdX0nRKQV2tNeM4iauLe1mSM/CO0fXfcEaxmEQsL+ysezPYTk
unl9m7cM4tz55SXvOfoI+4CwIEodgxhPyr/Tv7qfOO6+6q76O3T/l2zTFiQG
CHKmjj0D+fGVsfOCqoNEXq3vqpR6BiF27XyEsuEQ0UGWW1RuYBChaRpBphbD
xNFdp2VLkHuvNx10sR8h7PXDylUaGUR+1hqnaL+fRFd16Q/u9wxiVfZD64xT
Y8TQ0GpNP+RjOQ5QGsMglmcqJL5HFm99d+lw0zixxzI1J+4DgyA7ifEvOP0i
PPVylvUjh7f7xsZ0/SJ+rJuohiYG0d/BF3JjZILYK/NTdwa58JvdvgaOaYI+
3Gfm85FBbB76aKBoOEfkJJhviW1lEOqLBw/5N7GBXerc7kOdDCIjctXrHSJL
YI8m4/0g8gq+B2K2u5dAQppoz64uBjEoOvtWcXoJmKs151C/of4yCJfpEV4K
jluCIlW+MwjB41c+O3hwwE/vW+wPe9H1/dXXMLvLAW//7R+S6GMQv85+iSJN
cEB5/PvLcciNyZLa/BGcIOT5Ut6tn0FEF99LrM3hguvhofcZAwxifuTZFiMG
DyzZcMOxdZhBeB/dlaqozwtJAolCqiMMom1+6S+hMF74e7YmLBz5IY9lxtTq
5bCO7u+iOMogDsp/nC3QXQGhOkWO+34yiK+Fx+3Sz6wAW6O2mw+QrXSF78TV
roClsQ9zF5HltrrT9tH5YNkBnn8XxhhEt+dAgWTISmjzL1DKYTCI7cOxy/jf
rASLlxyvh5ArD6u4LvDzg+vYOWPlcQaRGnqYuyOTH466qL+7h6z0Pvj+W89V
YDaQ1J3+i0H0jHKtOBslAE417WHkSdQfpzamnM8VgP7YkgNnkFN5jKTS6wRg
/PH1xAJkqpyffunK1fD1kPM5rikGUbWzxWvgymr4Lff8WQmy2NhPxuTj1RB/
MKP2C/KJ01yn2L6shjNTqjLLphmE2jXDpPUSa0DxC9dXKnJ6881K65w14JNO
zRhEnvV4ss357RowybsWuWKGQdAYHz96jayBPe8ZLerIvCu4hoPVBeGnvPWj
Y8iBWw+uKy4TBH69D3W/Z/D4YHBIsHYtzOaP0vp+M4hic9q85PBa4B3i+cE2
i+L4k2+k6op1wP62ZEEUufrXjTRz8jrIdr7TR0bWUOasDWxfB+kSHwtLkc+V
S9Ai59eB8QJHdwPygIVBV5KYELj8W1LYh5zh5Tt1z0MIJk7tkRecQ/GZ0SzZ
OSgEh3fzPvdF9lYZzRviFYbueTnOcOSXTzj0ZlSEIYfL8vcV5JNt+rb8h4Uh
xCij8zny4KobQSZzwqAmn9rDN4/Gi7MHmrN5REB1JJMjHdl1PmMXl7IIGFPV
TPORJ/ybx71tRODKwnGoQN64w4Bf5bwIcPCGR31BDtHnsikRFIW4Mk4HoT8M
wuBn1qtnEmKg+463KQL5w+5We0kTMfBRr8lIQvbu4OkN8xQDV0OhTRnIV974
s2/NFoNgj6djj5CnMjcT75Q2wKVaDqN+5ELHjsdtOuJw4cC1dZv+MgjzBr5t
Bk7icHSX8VYL5M4tJm2pgeKg1hprR0FeoZk77f5UHLryj8x5IfssDyD1ggTQ
HUNK4pBXd3M7zspKwg3bQfUPyDvSsjbc1ZWEOj5rejvyXUfjPhcLSZDiv+bd
jQwNh4499ZaE5jU1pHHkQ09ak0PyJCGMLBu7coFB1F+6/X6Z5kbQGVFPMUdu
+J5eKbFlI9wpjX1ui9yodjnP0GEjLKslNdojf6iNjPYP2gjq/Ko3PZFb/u4l
vr7YCE4xgxuDkb96KRY9oEqB1vW6XwXInfc3Xm/0koLZmY8FD5C7FtfHDwVI
wcTDdY7lyN1XefdJpEmBdOEl3xrk3voR8fgeKSBk35R/Rh7VLkz0PCYNyz8c
FlyyyCB+ht05HRwlDU/uTjziQB5rzNh/9ao0xGmvs+JFHvc+b95YIY3iZdOW
NchT6f6LBhwycH3ILVoG+e8yLT+BKzKwoWp/lBnyAkXZTSVXBpb5Um23IS9m
SFtZPJGB3CpVbhtkNgNBueAuGTjvfIxOQ152cLpzUE4Whie1AnYhr/hUZltV
JgsPSA6Fp5B3Wlwaya6VBVOfuxdDkEvK/WPjP8vCR5tC/zBk5wzFV45/ZKE+
YvPqaOTsfWnGPzfLgXNQ9EwS8ub5EGWR13JQJr+cfgc5ydf17b9WOWi60vk6
F7m3S29f34AcfAmcVslDjn85nlXMIw9SqZS+IuT2c54iFrby4L1BiKcc+bCE
Oc+xFnnIK3FVq0OuSZLKcemThxwfU4N6ZOFl/8yIGXlYtjJ/cyPys8GyUF5h
BajZQDFoRuYtUZy96aoAB2+UMj4j3zbjG2j4oQCtxrV+g8itPi018r8UweLc
FRH2f6h/D/LHnliqBBUmmSVLkQcOW9m+WasEe35bmnMgzwZVfdprqASfk/I9
uJFF4vL7s88qAfF78+6VyDvuRXDLrFOGbGrzvfXIewuf1x9VUIYF7mF2UeRD
JfMXXhoqQ1Pificx5NAn/ut371QGvaON0+LIWXVuSlm5ymDKY8Ijg9w/rG0j
aaQCoYoNF1WRx8YOrfK3VYEd7Wplasi/J+61PN+pAjJDl9vUkbn/SLrvjFAB
S8dr/CRkpeV8fhkNKiB1e7e7LrKfct95MQ9VqC7qCdiMPHPg8kfhSDU4tMK0
xQZZzKtz/ZoUNTD8aHHLFnmLm6wH3101qHS39N+OfMGmdHRJgxpc30BbRsbf
r/qJY0RQHSR0l6+lIZNlN9j0yanD8NvAFuwTG/Ykf9NXhwI23mR75Bq+afEW
N3Vws87jckR2HxPUr7ytDodkPDudkSP63ULKHqmDwf0DiS7I97pu19yvVQce
q4pNdOQPraO8+R3q0OXqPII906hNuTOqDtw7zFJckTe8OZ1yc1EdSM0RJm64
PXf+8LPl1gCx+Ipvu5FLXTmTrQQ0IKCl7NoB5FonpVILEQ0Y26vVfQT5C217
u5m0BvhR9j4Nwu1td+SPiYoGqHN1kEKR1257YmK8WQM8M9MFziErmHV5GVho
QP3A2sgkZGNgj9Ela8Dy7E0FV5A99a0aNTw1IOprq9pN5OPafr9UD2jA9azJ
C7eRYzSSBZWPacBTPfnyXOQihQ66bJQGlMcU+RQjV8ssBkudR993xHb2AXKr
pFSmxFUNsPx4w6UM+a/w/oH19zQgfXVKRiUy/9pEXqEHGqC0vj+qCllKoERV
sAJd34SZ9UvkbTzzR1c2agCbce+hWmRXDvGU5W3o86lFH+twfCwxfcLdje53
8rZIA/LluVi2pRMaAJl/nJqQc6cLpNn+aID+V1HKR+SKX03mC0s1oTChn/QJ
+cfQ+oTfazWBqipd2o483bepeEpcE+L0nzl14Pj8sevjL3lNWOLiMvAFWa3j
7vpRA00oHYCmLmST1gbjIVNNeCdgodqNbN/8a2e/tSZ8aKwK+o58qs7gTre7
Jsxs5xroQU587f62c68mqDfo8vTh/q4OG+04pAlT4zfF+3H/PnlL+hSmCf6X
4mQHcXy9/VagF6cJorc1uIeQoX1aITVZE8qUcr5jl09vlNh5C9k37eQIcsAy
/dQXeZog4N1uOIpMWrN9rcxDTdgYuWcS+57GyeVDNZpAn6ncPoafd+JClHWD
JjgWy09gS22/s6TwkyZohomfZyCnHWj+faRfE5yuvHk0jnzujlLvXy4S7DP/
+3IC908p7Ny5igS+J1sMJ5GX1Th2vBAmwSl10QLs4O/hH6IUSXD/bEnEFLLh
+FXrIU0SyEXsGMaeWSx8bW1Igo1kNZtp3J9iXypWWZMgXvHLshn8vCr/0jtK
I0F3x1I37AEDrgefXEkQlzdYhO3hpHU31ZcE/4J8t/9GpiTHX5ZJJEH/5ic+
s8grMzNXRV8hQfE+5XvYdUVl8UMZJDikaDqIbdrQE1ZYRIJdFs/d55AXv8z9
XfWYBG9cqZexnw7zBx6tIoHVld46bG1uYz/9JhKQUh015pHH11GHUj+TYOq+
qwd2vqy318J3Esyn5SViy265RK+eIEFw7cF+7HUho+Y2glpAI6lE/EFuPsde
XSimBYxNhrnYiWnCmwRkteC5Jvc7bK5yM61WHS3Q2bmG7y8ej97QC/U3a8Fb
530q2KGt/opp5loQfiPXCnt2Ml0CtQnsPiQagf2Q/UFq9U4tuOzscQPbX+Dt
WllvLRhkKy/HHlKbXj4ciP5fUu0IdoeP7ezRVC3Y1r7JfAH58IvkqPhbWjA0
88QNm3t9u+CtfC2ourD/CLZuradm8zP0fWqhadgNErnPh95oQc3u6UJsrxM/
bZc0aUHzwpMX2Mlygfs1erRgSy+lD1sxpHLWYlQLxHg1ZrCrPrFH75zWgo7W
E5yLeDyLSLiVyKUNMjtdZbEte7K+jiprw1vtpe7Y3YaD+5fpaMOemGof7IBk
1TnRzdqgaLcmAPu2yeO11mRtOC0RlIBtdG3hlqeLNvweu3wVu3nclHTSUxuS
r9FuYbPdbNh+95g2/Ol5Voad8nt1Z1UwOt/o6AtsNTvnA+1R2lBw/lMdttvi
j2iua9pgGFf0Ffux22zVnkptkCzlWMC2e7jJLvi1NiTYBSz7h+fH5Wc7L73X
hp037y7HFnzKN//yuzaoFnqsx85bTYv5MqwNVpcHJbBN919dNzmpDaXuRnLY
/uultaQ4deDv3W0kbK7D3i8M+HVgwzNOfeyM2gI7irAOnH1wZRN2/Ql931Al
HVB3Im3DVmi1ze7argOT7WGu2M9VL2rNOOlA/cLvndiOke0v+HbpQK6mtRd2
hPbuLuOjOkAyT/DFFj2X62t/WgeOeYf4Y5f0/Jw/EKkDlXyUY9jdyYFCaSk6
UF2dcQr7xHBldslNHZCsET2DvdJ0qXbdXR1wlgwJxzb+lUCee6oDd7bMxGCn
2N2KderWQfP7u0vY7eUdh1oGdeBilGsKtrDMakfKLx34JtdxDfvqbKiUNbsu
kHtuZTCduePpZhldOGB5Iod5fkBDtL6OLmR5xOQxj1sZ25PMdeHqlGcR05Pr
f8p668KP+dBHzPNrY8olgnQhVa6unHk8/Xfk+jhdWITBCqa3fhLny9eFmp78
aub5ImYjnJW64N/q9Ip5fKykjK1RF0wzu98wnXKBPMXQhQLpi/XM833/iY2x
6cFqh6pG5nHwGxoQ0INgaP7A9JB1+BctPajXuNfCdLKi6HsHPbB9JNvOtBHX
w+oTekAN2f6F6d5em0fX9GDFH5UuphOq++4+1QO5qtpupnVvhlzv1IOsBIUe
7GvfgoWS/ukBhz21D3sV+0GKlKk+sNtyDWHHyLjFP4jQB/ePUqPYbBbWr8ze
6MMVl6ox7EAfw3+feAyga256HNu7UPjobKIBGLUdnMJ2npzpFxE0hN2O0zPY
CVfTtdl1jCB9rd88dvUm0/AhB2OokXb8iy2ir9R4avcmWJayawH7MGm1yMrD
m+GdMPcitvi2nnemlwmQbwpiul+t49lTN4AarxdM59OVFJRGAepKfzJ9OOpk
0tVTJuCXxf0Pu/brSJDbElN4YriOaQktd0/JaFN42CPCtKTQy2Ad4S3gwCnE
tNQfhWtWd7eAlAwv06U8xVqlGmbQd2Ka+f3bhPUaJR6bwXebNqajHpakfbHa
Ct/r7jL9kqzmk9K5Fd49OsD0eIKARc5Bc9irLcK02LspmbIFc7DdW8i83w7S
XJhYhAXYGSgzfTV1oSuMdxvUzoUx24ftwoyffvo2GG9I/oPtE8lYHFO1hLqV
zsz23J3Ns/JPqSXobPw8i+3+SnoD12Yr2H9jmNn+5lHZxvteWoHLgZPM/lG3
kHd7s80adi06/8IO8vPkkEyyhkl2awbz+i9fLwz8bA3HxseZ/c9X2e7UtNEG
/PqJYWyn3jVLlPbbwNtg5QHs4ZvffAoKbECpoI8ZX6fd85o1ftnAk3/qzPh7
bSQQPbHaFl4WyjHjk1/khNFDbVt4V/mHGb9Zraa39QJt4aClfhtz/Gnfk92Q
bgtFa3cx45+3I+bO7he28FwILeeQn33Jy5nrs4VLTeuYz8+Rzsbc87zbwSs6
vQ5b7tuvu7Lq24FG9L5mtm+3YN5T2na49XiI+bya9tILBtK3g1Ww6BNsQ5c5
9c5CZL/qMmxSY0pJc9V2WGLuUMqMh8ctZZW920FswaiYGa+qRw0fzGwHroDE
AuzVWQKVudx2YMBXdw97ybnt1RdVkC/N3caeZftpFrvZDsZGRjKZ8XA8/k0I
2Q5c9WuY41X3ztp6n2N2kG0hfRW7Ssu0jaiwg46AsFjm/TfW8LA12IGw+/tI
bHtvC+OqTjuoZGdjjp+D6TaZ8M8OpiY5TmJzTpu7f1hKhqaKyRPM5z1twIeN
mwyi3p+PM9tvUOGsxyoyDPTFH8bmPptXKrmRDGqDsd7YqYo21WRZMnzT1NqL
rfphtDFUkQxl9h93Y1M3qA12a5LBP/X3Duz0smKRTFMyrJGst8fWHC09s9GL
DB+sz27G1tAbW5vvTQbBYxZGTIfL5eseJAPfzwU9poVT2q0DyPB9DDSZNgvU
DIghg+cjYWmmzxe/YUsgg/G0N3M+1OgYdI9PIoNI1l1Rpv1d4m6mkoFz6581
zPhON+ypyydDg037UuzCF45qq4rQ5wurlmCrDRwJcrhPhg15t/8x53NSHn93
KRl0aTv/MF0rajz9jAzlbhkTTE/9vSTRRIb6UcNubFWb5+bHpsnAK5nDXB84
z7QNJP8mg7SZeCl2+M3xmPtzZLhz/EIJduvUxndjC2Rw/LKnADvkeoSdDycF
rmV9zML+MGbpvEOIAu+dSs5hz1/1nDu9ngLZJZ9isWW2nEpNE6XAbNBkFHZQ
Sv7XdgkKrJQWD8OWAv5dNAUKiN1TO459LKnFZ5sBBZaXkdywM4x+8u4zooBc
5m9n7No+jvzITRSQMn3kgL3BUG+s2oQCHSck7bBf/7h2ZJMVuh7nHBNsIe2d
p0iuFHAdP8pcfz1pHTonFkyBKZG8Abxe85YwC9E4Q4GNJ7N6sNd5ZxwyC6NA
i2ryN+wjc1SqbyQFCBd6G7aSWIVQRQIFriuee419bVdilmsGBUaSvW9hm98b
vHjoJgVEzLoysKcmTCPPZlGg0tE6FZsc8Xtf3h10Px7Lk5jr0RwP1T+FFLhp
vDEEO3CU9Dj1OQUeWV12xJbTSbhb+IICqSZBFOyW4IHU6pcU8Iml2WBr8KcH
D7+hgFDNsAn2oCbHFsMPFHDvzlTBdjrR1vC5mwL6a6XYmOtd9tM9wuxUmHjc
lYHXyyIbstbTl1EhMfFzCvY/vVq7NE4qvFx4dQG79qBgxYblVMjVPhqO7fo5
/5KUIBUC34nuYa7fizu3qshRofh9nDy217ulpw8qUGFeKEkC27JfsaRQiQq9
y6OFsFeLBYhrqlOB/7AJF3Z29MrfOvpUOBI62ofzhbodRC5hRYXQyIUb2IVB
e7pCbahw59jYFeyLl+IFq7dTIaOrPgHbra4t1IxGhTWJlFPYDB1/F0s3KqQZ
BDhgC/Jl8tL8qDDuw8uJ7f6U/eDeZCoUDRk54XxmlC47F3qJCvbTjjbYJ+ct
ItOuUKHSxt0E+6pBwvUPqVTYZqasjN1SJtRoeIsKn1fULuB8yvqhijr/QypQ
Qr5nYHfQ7J4qPqJCyJmMZGzvycMWZo+pEL/JLAo7ilS2M6iCCgEmlgexq4tN
LvTUUEH7srYhtkGB46+yT+h+q73f4/yu1iYouLmNCopn0l9gO46m8fz8TIWN
oo8eYB9T/r5Rqgvdv2pqCnbx3QPUc/1UMNomuQNb/k7oA4/fVEgZ+92H88u1
N+4d51lPg+gr7t9w/tmx6po5RZQG1yL86rFvhkcLXdtAg+5HzuXYKnu9yhWk
aPCnqCwZ21RVfMFCmQbSDilbsP2eJkVEbaKBlOKV6zj/1VYNdWgkaCCfsjYG
ey7DT26dKQ3iZHyOYEeEW9dmm9PgrWG8OXaqJceKV3Y0yIy9P4rz6ddtgReX
etKg+pSuBvY5y31e1l40mFRtEMKmPHXQubiXBgvqpH84P/+aQWqTOkAD8dQ9
DdgTe0ZFTI/RIHDJvn3YElM7s0KjaBBzJigJ5/uBqyzuL9yjQax89xNcDxjk
JLWLF9DAfU3sdWznBbF/RBENHl6dP4OtNzxhE/6ABk8+6Zhhz7zMGOSsoMHd
10vqcH3h+IkZiVUNNMiRvliH6w9HurITpRg0eMWflI7rFT9aLpRu+UWDVe4n
T2BT35366jVJgywlcSq25mOKUs5vGqygXOTEHk9aeKXMZg9HGmR9cT3k0FaH
BW0Be+iJDlIcRvbNX+ZroWUPm0skfQaQPUw0e9x17GHssqkRNq3VnX5Mzx5M
+AX4sA3ZyrZlGtmDQOT9Ilyf4bb3kf2zxR4Kk8fHcf0m+09DV6G9PQxc7fXs
Re6ySqGsC7AHrhEvNlz/af72slYl0B6KzSZe4/rQq2PjxJaT9pCTIJyAnZ9h
qeYfYg8Lm1SFsU9O/OGti7KHKkkvxW94/E31qAlOsQfdbQf1OvH4N6So1/fY
HuSHBv7ietVJstSkwlN7cLTcUIR9u0ykyLfSHg4JPvPAnotcLj/1wh76xzZV
tyFnSf1ct/SdPVDjREJa8fjqWjwj2WkPVtWe7bg+ltKo+8htiQNQ8j7wN+Ln
S0f9yM2lDhD11r8A19dG0+XVejkcgHyYboUNB4TvHOB1AEYfR3g9jgeu+csn
1zjAbMv1QVyfMzSpPH5V1gG485qT3uD2ebBFp8XSAeTKt9rgel/JDX2LX9YO
wKkg9fk5cnS8qsvK7Q5Qf4vYg62xWyh4G9UBvg4ZnHqG59fVIzUVdAcIqhTI
qMDj++Fk++wDDnD0QfCzx/h5Uvt+NCDBAS6W1e7G9UhTkdbIi+cdQMBjvrUI
tyfnu5TiJAcI+2JniV3V+fDp8GUHIDE8lQvx+JoQs3RnhgOkdwv05SE/GlG/
aFHkAD9mW1VzkBdzQ0qEmxyg1iCP/zoyzz6CZ/dHB2i/nOiUjsdLWTaPgk8O
cPYsLSMNz3eZYXymHQ5wgRGikIrnk2sR3gd6HOCEvYV6Ch5vYuPEn007wIS5
GCeux+7efyVut4gj5OWnfzqL70fB6XuBmCNED9+bDcf93S+kPyvuCGbrE0Ww
L3he6zsn7Qjutz/Scb23gp4Oj1QcQUlvR8NpPB9bZ81wE46QYJV68jgeD5UL
PQt3O8KWMcW5Pfh6Yop5xvY4QtBF+OuF3N9bUqzq7QinNm9bxPXnZRlli/m+
jtD+Ve3fLmRi1YvUvOOO8CImeModt8/Ux+bcaEfoOmlf6IDjr3LO9FaeI7Rt
0t9vhhxmt1X66qQj7CHXn5RArr++4NkW5ARpLs9XtC6i+Aq692nfcmfwunC8
PgrZMjTwje1FZ0iY3/WMQH4uX/g2WtgFfAp3ffuL96/c2hdX33WBHSZcUIac
XCH9YFKdDspG042ByLsCyqdsSXSou7Ol8gSyhoadbq42HUq+VOQF4P22WyfL
3QzoMLZfPfYYMnd80/NXpnRY7r/S3B/5jMuZ+hQHOlh8uPdmH7LvTEef0Sk6
XGKPG3JENir2l78STIcnKpNfHZB593P6jJ+hw0JG+Ae8X5fbqTl6O4IOA4KC
j6nIPTUxE3yJdAjZyxG7HZl+Uffft5t0WCL1XRPv/yna1oPhLTqYP8uQ34o8
y+kZfimbDu8YYRvMkC+fTOCwvEeHLloVjyneD9zVu7zkAR0+NM30bEK+IXrS
dsUjOlgad3QYI/t94j+/9zEdDjV8azJCXmFptFq0kg4tsbQqA+Qv7E2048/p
oPi+qkwf+V7F3svvX9AhvMKuSA85MOBvq2INHWbS2HJ0kS00koUjXtMhMq05
Q+f/mY35M/5f+7DM6g+WWf3FMqs/WWb1N8useGCZFS8ss+KJZVY8s8x6Pllm
jTcss8bP/67/f/MBy6z5jWXWfM8ya/3DMms9yDJrfcwyK19gmZUfsczK91hm
5acss/Jjlln5N8usfP6/6/tf/s8yq17AMqu+wDKrHsEyq37BMqvewTKrPsIy
q57CMqv+wjKrXvPf8f/Vd1hm1YNYZtWPWGbVq1hm1QdZZtWrWWbtn7DM2i9k
mbV/yjJrP5ll1v48y6z3HVhmvZ/yX/v/7/0gllnvI7H83/tn//P/AVnhljo=

                    "]]}}]}, {}, {}}, {{}, {}, {}, 
                    Annotation[{
                    Directive[
                    Opacity[1.], 
                    AbsoluteThickness[2], 
                    RGBColor[
                    Rational[2, 3], 0, 0], 
                    Thickness[0.002]], 
                    Line[CompressedData["
1:eJwVznk81fkawHG7iEjJGUuFGhlXtuQ6+D7PT8RRJ7L7RTPWGXumRFqESJlS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                    "]]}, "Charting`Private`Tag#1"], 
                    Annotation[{
                    Directive[
                    Opacity[1.], 
                    AbsoluteThickness[2], 
                    RGBColor[
                    0.33333333333333337`, 0.33333333333333337`, 
                    0.33333333333333337`], 
                    Thickness[0.002]], 
                    Line[CompressedData["
1:eJwd2Xk4VU0YAHApa0lKEbLvu2tf6rwksuUuruWiJBUlVBL1EbKLokUhRYmy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                    "]]}, "Charting`Private`Tag#2"], 
                    Annotation[{
                    Directive[
                    Opacity[1.], 
                    AbsoluteThickness[2], 
                    RGBColor[0, 
                    Rational[2, 3], 0], 
                    Thickness[0.002]], 
                    Line[CompressedData["
1:eJxTTMoPSmViYGAwAWIQfWHS17q7oYfsGMDgg73ctdNTCi9+sIfx9f/l5hdc
ZHCA8R+/YedpbhOE8480Z19ayikF55+ZsuQ8i6EinM9zdbvvge2qcP61zCtH
1D9qwvnfsqdelmjVg/NP7DppdLXREM6/len7o3iWMZw/3X9xZ/gDUzh/5v1a
8Yn/zeH8iM/fnkmJWMH5h2ydml6G2sD5hUZCUnyFdnD+M71b+3bHOCDk26om
zqh2hPPljWOTFNqd4Hyl3xozvVY6w/keEubn5He4wPmHA/Qyp991hfNlTn9R
2f7XDc6fMevvvUYuDzg/s/X9v3e6nnB+7FFlWXY7Lzhf31095riHN5wf/kSY
USvLB85fdM1piXmFL5zv9CRq7fM5fnD+AWOn6/Z7/OF8wzdb6xVTAuB8XZ/9
biVfEfxd1172yNQGwvlmTDWPJZiCEO7bzZSbNgnBF52/qpRTMhjOrxBw3/h3
FYKfs4Ylx904BM4PeKlp/nQHgn9vs7PpFc9QOP/firpNEhcR/BPa65LWJYfB
+Y3+rsozPiP4Z+b+TbpeGQ7nH6pcdTWdOwLO92yoOO47GcHfr77uZLtEJJz/
IObGP6GVCP6kPcqbP+tHIdz/7dZT62oE391gkkTLMQQfAKip+rE=
                    "]]}, "Charting`Private`Tag#3"]}}, {}}, "GCFlag" -> 
                True|>, 
              "Meta" -> <|
               "DefaultHighlight" -> {"Dynamic", None}, "Index" -> {}, 
                "Function" -> Plot, "GroupHighlight" -> False|>|>]]}, 
          Annotation[{
            GraphicsComplex[CompressedData["
1:eJxVmnk4lN/7x7VYW6QU2cmSnbFv89wku5gZe7RIpRLaqQhFlijKElJUKEtS
oqIkn5JQJKRIyS6j7Ip+58yvp+v69oeu1zUz5znPvZz3fc65JT396DsXsrGx
NaI/+P+3CRPBHY5V1PaV20ezE09QVef3+/k3ssGp5k8Kj64RRPcw59LTEXxQ
WTf+zJLbgKg+va/pJrcQLFgf/qfYXoeou3TjzWJ1SVAT3Pxjs5wmsfR9qW1l
qQzYvt1+TFRTnWjZ01wt90Mehi9cqJYsVCYm9yW+EwxXAZFd+hbHLOWJmkev
KO9D1SHhZjrbvnQZon2P7fShVA1o47D2On9Liki2ux7l3KUFJSaEXsZ7ceLy
5yCB+D86cO/DD6kSf2HCZWyyV4hfH8roqTmvygSIKiOTsAFHQ1i0yTfA3Jif
OEBZKbT8ABU0ykT1I4/zEb0q7U8euwP8uXhPYO/rZcSBiOPxKSeM4Zpc6cbZ
Y9yEuIaHp8RZEzCaGJq6wMZBSP1af9nq1gbIzt78YtWLhYSFoE6DeJkpZNR4
3TioxkY8t1fZk9yxEbSMLUQ/X/xFFXk9Ll06Zwb2MZ8m8uOmqCmpc52hPBZQ
57uixdRpnLonnDk/omwJO1YEvzR1/kH1+G+dKCfVCnJXW3+Y+/qdqmou5/7S
whrKY0O6jjQPUJ2/rVqgsNcGKgLcficv7aVmtZjc0AmwBeN1vJ2p7N1Uk29u
BX3pm8A4cWrGSauLWqlh0kqU20Hdl6O0gXsfqerDJackvezhWnp/Ks/3Vqqy
zVOzwxP2ENCTum/Au5n6qGXgnEgQDYQ1F230S2mkai882S24kA42z/WvOu1v
oHo8Xrh/VwIdXj99487z+xV19dXbR7jXMsAyQjZOcf8LasAK87tztxkQEnHe
c4XYc6pP/mIfcw0HoBd8NrEIqKTaD8jr9JQ5QJu5y4uZI+XUznsbtJotHcFo
UfviRssy6nxucLFgoyMMrraruvrzPrVGsdCzcIcTPKadpIi23aWG2m1clzLm
BKUeJ7e7BhVS667MebYGOsPGPN5hDcZtalXg7fe7l7jAk2RDwTWHsqmWIQEv
bS+6wN6in/pSrtepT+UKX50VdIX99xZGezy8Ru1yb5tfecsVIhyY+a5x6dSE
8nX3xlTdgO9utvSp6ylUc7UEwTMv3KBA7JJZZs8lqljL60sHGkeJIzGXYxLn
gZgderLBgMkN/V6cHoZgRPhMtvcYnHCDWfcbcu1FSdS58LOfDzV2EUprRpNE
04wJ/iNJHxy3scPKZ4q2q/dRiVOup+qSHd0gJtA+h+dmMpU68E5PXn+G8H4X
8D7cCwi3i9p/Pl9zg8RVU+mnXyRSH/XMHw5ofEs8o/Sf3dFgTGTphUl3Cy6C
A/7L808tJgiumMan/5m4AWNj+eUJqRRq4We73fXsE0T18n1faouA6K6O/Lks
zg0MRj8LHtdPoopcPn9GUX+AqP42OH3G1ph4u/3bkuJ7brDPqFp00CGRqnXz
+9XQxkqi/Ms6o53HjYl+4elX8hMLoPt+iyrQCaL++vGH7npu4ClxvbDHM4Xa
274s+OrQT8JFQNIxtBWI3A714Rtn3KD2Y4+k+5Ek6rnzS4rfsPcQ84Kiu74c
NiYSj8eyW952A/6o+MU+sYnU9mkOITX9DwScLufVqjAmlloarBSucINQS+bW
3yKJVEXp1xMXG4uInnr3tquOQCxddk/EdscCkFgtk7QzkCDU1Oy0czXd4JLV
BUnR0ynUsDafqMjOHwTPeR9HtiEgePZy7Bk95Qa9PIdjOC8mUaujX9VkDn0l
RI3XplAjjYlpDs+wSzfdwKe3Y0HPrUSqFTPMvJn9PeE6m6NS8cqY8H3Pe35X
mRsc2y/U1KWbSHUomzDV039FfB475DTw1JjYuzBmOMa3g5j1Wx+2vMCYuF2+
K/HNMzfIed6UZLggkbpGKiKzrPEaEalqFbHa2ZDICF/xYovQAjh5gD7MHUsQ
248+HLeluMGCC5fqLS6mUO2dRXjnnH8QU1E7zGvGgTAo8pdLCnKDTVzzzKHM
JOq2yPXN0Z1fiJ5lhdrP440Jeds60L/uBpbKl1NUyxKpYYOwJXuoiTDiLDQL
rjcmrgoft136wA0Wr37wocsskVpdeOBgB/t/xI+OwcyYXBRPcxaLtjh8JPiU
qwb9SoyJjwsbGUeeusFPedMBAV5kD513qdb6D4kXYccSXcWMiZXj1WoLJVqJ
nVu55IWrjYlvzwIFEn3riY07L47W1RoTAUd/t8hXu8HUpRTPvWOXqKS+sKn5
RS+ekyNIfbFLndnh18H8py/O1W2h9mPMf/qiPJTJnj7L/KcvWkOqyWZzzH/6
co/iWHhinvlPX8zPJQkt/MP8py9+S02abRCT+uJ/KVqmHzGpLxZtRmZziEl9
8Vv6+tIfxKS+sDvQezCT+rLDaWISM6kv1eucfmMm9eW1INc8ZlJfqr2esZjU
F98srj+YSX253y3EYlJfpKR5WEzqyxebVtbvSX15/WAfi0l9sd1VOIeZ1Jea
mVDWfEh9qV3uMouZ1Je9VwdZ8yf1Zfu8yw/MpL68ClLsw0zqy35L3VbMpL5Y
BQk/wkzqS/vR0CjMpL68tT5NxUzqC49ETuk8YlJfxoXy+rC9SX35WdaZ8RvP
76++3BkwcJ5FTOrL2SSPz5OISX2Jkut6NIqY1BdqscSePsSkvsgN9P1uQ0zq
i+zDjTaViEl9qdHL472C4+GvvmwYkZ/ZiZjUl532dcfFEZP6kub6dGkLii9S
X7wuHKmLQEzqS+zs9icEYlJf9hRu//wbxSepL1uMOaEUMakvigYTDQGISX0J
T2vK0EJM6stOy9Sc6LfMf/qyQPSqU8sgk3Ao0/Pjr1kN0/nDjJ4pJlHo1F7W
qiUGF/ZdXmP0m0kMaxbGeR5eB0veHuBfgOZzQNyM+3CzHOQVb1apRdw7qGkj
YaAEIfL1F5XR+3nqWjWoeapBxKcWlWuIaQkxidJxFOilPtozjbjMfbpyZ4Um
SJSwz2H/pSRfsB9nakPBuot12L8Be/T/vOfWg86ZiVHMsSnpmgu1DCB9tS8r
3oR0FRpO7DCCxcnbWfEpZtH92iSRALnGQFb85rsprFcYBqgt+c7imk9Dge4L
TOCR/hpW/EsIPA/SEtwAjhwCLC7hLtIoUTOFnmMTrO9H3C9O+2i1Eb7U3mLx
aCyfec5+M9ilKcTidspMqMgZc7DTU2Q9n+3CpK9uugWM1if8wrzjJvfyXyWW
oCX5YRqzWcRNw93PrcB13/FxVr4lXikM+GANh0dHhzGf9MhrUvthA4/+qHZh
PtjRkHueZxN4nU2vxbzg3Kaqi0p2oHdp5gZmrtN5JRKS9qDSH+XNyrd0/e7a
fHuot2lbhPlwfPMeCz0aLCmluGP7BgxTylKf0uCBVaITzo/aLUQuYUWHkPC5
q78Q6xU4/Sh9T4fsKu832D8vWgMuLvJkQNUJbbVxPJ/Om3FSTAb8xxufPozj
3yqZtuaoA3AOebF9wetbg/YD9wWOQMt7y9uA2Ffly6GjsY5wsbRmRxG2x96k
6B1CTpCXn/7+NOIbFTMm1/OcoNVId68pzre/9c2lhdEDTiheyfpmmwtvdH01
81998937+sL735hEetO1CuucVbAnnZ7RP4Hm/z3rvyfiIqD9mqfxzC8m8clL
/s49uhRoXKn9UYDGo84GKwq9kIVSuSVu2Shet9w+wyW9RhFu0ptur8Xrwwi/
bsUNVfCT9uxwQXwuW+Hbb04K7Db7/fwnYsvurE/DiprwSnORBytex9Z+l/HW
hq+zIQ+wvSOl3WPundEFj3dSLH8G+nqyS8Rbw9hCaybmwWuf9xQU2IBCQU83
Zp72yOwdz2zhqYBzI2t9Lmsurfi2CUTmDIow96fbZMIfOxgfYz+OWc00QP1o
pD14PhBch/ntiKXLFgEavHEuPofnc3l7XNbmDBoMJXhfx/4NKerYqCRLh6I3
0XJ4/bO+r6TKe58OtOAvGTPYP4/jz0QYMUBKPunKBOIjxybFV9QzIGfdxdoR
xDd/1XcWOjhAX8o3z2+IxzcXTUp0OIBVlWfbO8SyBxIcbu5zhEP3gp6UIS6K
ihZ7MuEIP81EOOIRPxh/15R71gk6jzsUOiIm61Hzt7df7sb++FuP5sSabYhq
QeuZZ1+BRPByaPUvUMhhIv3NaJLo6BeAAzt4nvrMMImVXVxO0zIScNW2X/Ut
Wo9+L9bw5UuSBtHKvRGmyJ83TJf11X9dDy2GNb79iH0Ve86LbFOGqjvdR6no
+YkzUWyLfqoBZP5CBmcSa4KHzWz4NYBBUTqD4399i+3Nzk1aMNYWupmldwac
96uO6QA9eNNHzN6Fgoem4/TAoHU/K3+XVbQ5N0ragG8vMYiZV+iYwX1NW3hd
8Yv1/fYu/rzHjE1wvWygCnPX1pq6PYft4Kb5uhTM6aVFQpkm9rBKos4Bs8r4
70vijfZQN6zfhf0poLn1BGUzDTaPHpLB7Hystf5DFw10V0uxYf/yL8vkYfjS
YXQPDweev1x2yL1tU3RIHpnqmcL6P741KySCAZGnAuNx/PptdJzT5HOA7rOB
8oN4/NRt1UHJDqBtsV+nA7G+ccWRFBlH4Mprin+J/TeketH8jiN8nW5RzsH2
ss6a5CKcINYq9fgRxOT+YYHUF3VcL5H7h9ztzt93xTD/7R+cNgSGK31Ber61
2asvaSVMyT59UjzOJIJ1OW2K+YUhupTDUQDla/PvXcSnZ5LgHNkvGYTGu7k7
zfA7VRZcAs9OxiN/CkXn9948rQDEFHXHcvR8BeX37EP8qiCuvWQ1A/FtteNL
BqrVwW2yYhOO3wTZgL1q3Rqw4RutB9srJXPLY6q0NuyzPJaD7b1i4X6alIku
LLTlHMDs1LbzZn26LdxZvb0ZM6UhubipchMsMHMswezgbW5Y2WEHFQvZwlj5
KJjcZn3UHr6MgDrm4Ctn7PZw0OBy1rss7C8FkXKB8lgaXJE/9wI/f/OH/EtS
/HQIeC28E+djc6lAg/51OnxYWjOH89FEWWzOXJEB6xyTN+B6ZPJ5Rj9HOQNu
vVhQy8TrvcMemV8bHKAwYXS0B9dPUt/XLHqN9r/RQsEtiMNWDlWXuzlCYAVf
RjmOl8tnvPd1O8IxB3PVZMTEimepeUec4Flk0LgHHu/vfm6J/3Izf2Rvcj/n
Nthjuucdk9gv9266QHsphGjdcdr9Hb2vIkdNQNsaSBd/V1gyjeq/JUcp30Ac
3JyCi6NRPo6n+8/rsUvDlQH3s9LIXzzF8tPXNq+H/VdLmB8QKyxZ5ptRrwRS
N3Z4aKPn/xbc27f2thqkr0zOqECsyWXoq9tIAUqqkxquz/zXrtOQ4tCC37cs
KKx8HLAO+6ihA3Vqt1n+eWHAd/bnSlt4XijbiVn2849bMqqbgEF8e8HS6yMx
L4Pt7WCzbnUGZrqoSn+Xuj34p05tYeVbjbDhxBN7eOie8RP768XXyweNrNB6
6pJjjLlfnX2D/lsaeHRlKmH/MbX8XS3d6ZCmd9QR51vRrX30c710MLCQ2IL1
8ufOYSGTwwwIWLB79xh+fvzcf4psDnCwXsZnCPHxn794aiMcoFLCS/4zHp9z
NvH4KkeYbr7SX4t4ZWzkoq0ZjpDexdeTh7jcLR0eKDmBgs6W+pOIyf118C72
qE3IX+T+ut1edl6xnkmcLbodV5PDCVfCQu4y+5Deb9y/pqiUH3h13tZOTSL/
ZFKJ1wqicKmG3aAX5du3uiGxmG4pIGRePvyAxms75ylkbisH3qIC3A+Rv7Jq
3RWychXBhNuYWxrXT84KJeZCajCyS6PrINYPkY/lK6wpECP/cTGOV7Zr9Ztu
HdaEX91PWPV4ysb3YsvytaG6O5+1/rGZW/9n+lIXklwrRzA/+ZiXM9NjC5ca
1zRgXpnFV5HLheqbZbW3WZ/3rz+9bYU99PXEHGDlm79r9LVUe+DY+GsVSy+B
dztjPQ1Ebqscwc/jytmm/KuQBtcMJYOxv26eXT6lpUuHgyHDPdhfVUXGF7qr
6aCZqKmP8y3Vkn3pf3YMyIy6O4zrG4U3QXdfea4A0774rvQfyD8rrgYazwiC
ilxq9zK0P/R71JIQnCcBofYyUcuRvRbvn+jol5WBwTGNo9uRvVTab60d1lOH
kj5o7ETjTY+li29z1oAdfsJncL53JQQIpCVrQVVVxglWPMdW9dx6rAOylTWs
eo88H3nbONlthMYnz0dqxv8r5ioc+Xc+YqbSlEP/jOJZ1le3ZPlK+OTnco4T
raeSW/R4lc4LATtPWMRHNN+3NeFn/QMlQZVX+ZonGs8lQ/4/p18yUHeGuvIs
mu90YOX7XfoK8CE+fxsXev4Fm5LhBfUqcEWUsdge8cMJSfGt19Wh1CftOI5f
7RpP9aYnGtCvEpLGWk+nQ6SsF2qDffd1Vn7pu86odhSi/ZtvVSmrvmmo5mar
twNBjzfhLP+FyeZr77eHZd/ndDC3jEu+HpmzB6ePOwuw/w7O0Ok+4TQgXN1a
8fg1+/nLRZfQIVfzUBi2X4pe7JW3qXSwMFVUxOuD0i6vh+ulGPDrTmkCjj+d
wZ82YfcY8Oi9linev+mzlVpkGjgAX/jdO72IZ8KXyI0/c4DeEaOqVjyfHQJB
FnRH+DSgd+IJ9n9m6DKTdke4wAxen4p4cUbpfL6PE7R9UvmzHTF5HjWyVzXq
MLIneR61S/q79mQjk7jPbZkxvnIJrHHzd5UfRvH242qamf0auOmS3WOP1sul
6rkTHo/FoDP/4IwXWi9Hvc+bNZSvg2ADow2r5nG8l4bwCK6HalGaXhNirl8S
HlvPKIGl02VeCnr+nfXtbjIRavAw8s4eXE+b1HeHFt6hwHbzpx44nvkfL5t9
/kUTlAu3rWXFF/gO9PHpQBA0vcU8zfbdNIpqByNDQ5ms/fPb4YYQeXsodXi3
g7UeUvJ4u0rsQZux9Rf2h6i+zkiVMQ3aj0nYYVbjTQ8afEkDgepBY+wf99rW
EFMGHVbF0U7g/Dqs+EVSqhOxcmoyXg8/ZVBapfYxQCx1Zz1eD9XLaAo5UwxY
SrvIgfcP+RmWKv7BDjBnpCzYhRj2CWbv43EEZg97WB3iyo77jwcTHYHC9FQs
xPHpebnn3Don8Ljxzi0EMXn+18fPX0ZH/iDP/xyOhgbSaplEQ4KEJu8ZDhDw
fC7n3ovicSnnYJAqP3yXs35wGK2HSS/9F268KQJB2x6PPEDrYVcKz27xNClY
V3jJpxqNF/N8NKuIWw6kUmk9d5A/Qh75r92xVRF0DjVMiGF9btCkZQ+rAtcW
0+TNiIO+hL2NkKfA3dPFZ/B6csO4bLW1vSacFA+MZa2H6VPha6O1YR76y1n7
V+VD+vcmNwHn0bgC1nlQWt8eNi57EPb+cISVL+39HjHx9iCUdUuYtZ9Izv/U
Jk6D5evEQvF49memdudl00B225J47I+VIkfF1FXpwHvAmBPnSwSldGtgOR2O
Glvux/FxJsy65qYZA17px5jhej815ABXeyYvHHJVfX17FOlTq64t7wFBFI8Z
HU9RvQ31focfe0tA06pqyiiKVzY9ftmgTmk473LYjYHs8XVgbezUanWgK68r
wechnA9NNVq0NEBr66pl+PlnNHd0Gh7SAopZrA8rHr99s3lwWQeW/lJi6TV5
PtvJqOQ2QfYmz2ezpQ652ZSieLysH79WfBXIf+T8REf7u+plE2LN7qrgbp3H
6YR+n7avaepgrzo4J718gPN95Ezs9ThOTZDeuplVL6dYGTpQzLQhZdzzDqs+
2OjB2O22DBbv4/5zYYRJZHj5jN/eJgA/T+yU40fva8E9e2h5gxqwGX7zq0Hf
l9lwya3qJwWCavb34vWm7piuT4iCFqg6UyxY75MgL/zGUQdsH8i0sc4bslY5
n/X9TnRWlXzlesMkVls8MjakqoFnZjrfOfQ50oJbqT4U+BPoswnX5+7zX89y
XtYE/eg7n1jzHSkuZWvQBpPMrpd4vBO1etldHuowuYmzrxvxgMrEksEADXga
XzOE7Wv4I9Z+5rEWZG+YjGTNR/ta8JUOHciKXc/aX5Ln281RjEo9ZF/yfLvl
Q5H/wejhf+fbsWnC3ds7UTxwG0il1/LBaNmVuIIxVM/4N4162whB0twRKEd6
0qCSmKfvKAmLaygNDmi84of+UTEfZOCdTaF/KIqHvgNWti9XK8DOKUszdvT8
De4y25bdUoEKD0v/TTi/2ybWpyYgPVHI+TKA9XptG//1fA2ovLD3II5fQemV
TrQfWvBZtv0yK/51Rlbne9sD/2FzA8xh10Yj787YQ/aRC8XYXmu8M/xMQ2nQ
rJzwGf/+j06NXRoHHZ7P/XcB2+f4rHl4WhIdKmw8jLH/roWdFbgsyoCuBy4P
sV64zIn8Ie4w4H7K7CkcP4wWD7fDOg5gzMu3DJ/33SgVuuNT4QB+/E+24fg+
G6PsunyTI9RdJ3Y+xeutDNu2gveOcPo0IyMNce+34iJlbyc4QbWY34Hn//e+
oPhjed5RZC/yvuDrmp9VgPSidXbRD4FQHvh9ujo0bIhJLHnvE668dA0sfFU8
J4z0omODcWtqgBiotETZ0VD+jTRk7E1JWQfRmmuseJC9BRf/MSUm5WDx8nxq
A+Kpn7ebn25VAumBxFZV9PxItQR+xcNq8FhH7mEu4to7pTEDGRTwkzfpx+tz
75LTHZfeaMLWa7eWYPsK+vwRGWHTgZWOlax6LFXepspexh4+q2vsYulD38FA
x7v2IJp34w+2f00Pe364EQ2kTB44Ym4O6kutek6DPVEMG+yPi5di+Ks20SGj
sy4W64PTcBr39w90kBR+cA8/n/bYUeviLgbMqVL+YH2gvz7xyWuMAVkKYnSs
D/8dHiU2HHeAnFjBWKwPw+lyKt/YHcH+gJtVPWIBjtfJRfGOEPrRzvIO9nev
gO60mBOYro0TCsP1x9/7mLmMsLc4Xsn7GM2vnbf5a5jEj9MfIyg/2eFhzJvE
6B7kf+a7d15Dq2DnG2azKtIH73bub6GeIrBZX8AoA+lD5/zamIGjUvDz/hqn
h2i8b506u3v6ZOFjwIRSHrK/X/Hshef6itAYt9dZBD3/dueN6rs1qsBtVW7k
huuJaqf2Z4IUOKEqXIDf92iC8owwVRPk7VYdxfYTrIl8KB6oDamytQ+xvTkm
zDzeLrKHxvKxY6x8OF/0ki3WHgwnvMUxS284kZomTIPpwLEI/Pvxnybhp7No
UOFknYrtb9krX1yoQIdvS84K4HzwHjtgblpGhxgj0wisBzMZvrJrTBgQLb3n
INaDigNKm+d4eWHzyDlDRaQHzx+x60wqCUIOp+VUElofbzkZ9riaS4AU72Xv
LhSP8xnrrMwfSUNupTKXDXr/8h+NZnOL1KEwtpfyHo0XlyZoxCeD1it1rtcs
/4e3PVu2XQty1a29WPXI3/uw18xQUVNkT/I+bFlCDOGayySOneQ8wfZxJZwa
V5ZejNb/Y6I7Ez7rqkIBG0+CA/q91KbsBYXv1UE9VOw83h9Xvl94duuEBrS3
HONg2fNo/VldLW3I2haZh59npS2YHV2zFBZF3c+dR/vZPnO9zngRAXD9s6Cw
B+WbFF+xMn+5GtT9NLV+jtdzGW+vuS8UmE3Li8PrR0ZNgR1NUAtO30sywuN9
u9K439VhiHDQDX2o1IDy0+7gL2MlNVDlbKfg+qRPj/Pe+80UiM7rv4PXGxU7
l31tEZpQcP59LWt+QqZDHBXa4N/i/B/rfKHpx9Zea3V421AZiM9T/flerZbx
RvU228OH2H/LTRZp1t7SAheJYNb5A3lf6Ff/udFgDp/f//99YZbxWrMmGyZB
WbVptfR9dZAM3zmG88nr2HfbBY0a0DT36BmOjxYJqUzxFDWwfHfVtRTx40He
gEOVFLBK+lbLOo/Ym7JmbEwTSjwMZFnzu2SbNifeR9hnajkwX6P94davvrZc
aiASU/4Zr3eT84UvrPUpIGmvYoPjqWnUhHLcUxMSLjOus/ZnX7e/+yGnDgtc
Xfs+Ig5p8ZdPM9OAsKu5Vvj9iru/z+4L14KKZbTD+HnkfedQ99EbD56i911g
8oirC9l37IYQzv/DOY5QEonWzcz1cW+Q3hrCwkhtezVYctOoIAl9nlUVOtzu
pw7jo9fEcP1P3peGldvd0UH2Iu9LA58n+D+71//vvnSnOvNNfweToJ6QTD6f
ywe9UcX7TiE93DybsZ1TUQgM6Som+UgP67+kV4hvkITskqintmi8reaXhm7W
yIDJnlsXg1E+dO7njTq2SAHKjTOLF6Hni3h1rF2VrAL678yv2+L66NXnAp1o
dRC+ocaF9fDAs4SImOsaMDD5yB37p+1hu19zvxZcjNiczLofnGztS5iyh3Wm
YiXYnt7ipsFqp2ggeTyrG39fSDRrrdtiOsTFfUjG9hx2k5kJuUQHhwknGxy/
7Ssum9GEGXD5jG8djsd+DkqbWAEDPFZFXcH6t81YvdtDywFGEk0MsP4dt5ca
W//YAZwsRe9g/Su+qmv+w9oRONZLfcD6x72b4N7xzhHaEuOc0xE7RxZxj+x0
gsCL8NsLMXnfXJu9oeIYsg953+ypk7O49y2a/6HtqfK6PBDPFyegjPSvyIwx
KzG4GngGuL+yoXw0q19moecsBoe2G240R+vN99Dsk0ER6+DRrZ8P2JF9q+Ol
clx75CBnj4leHeKREb8V/rZKsKVNpVQFPf+Ipu8P5X1qcCVr7MINnD+ZmSvO
JlGgaLfibaw/dveN7IJeaEKs3dHF2L6Fz5xUVtxB62th5QLMGQbfeXYboPo6
c8oF21tWK/ZW4TMapBoH0rC9CwN3dobY0CH78EgSXt9qbAKDmlrpIH8q/Rke
/5zlbi9rLwaMKdcL4P3A1+YLJRt+MGCFx/FjOB+bPj+vUQpwgCLTny+wvlVp
qR68tsgRIl75F+D4NhFqCb943hH4ts22YH3zXe/8pUDECc4O3p7G+kbe1z9S
GvvkiOxL3tcLrVvflvYC1Ru/ddVMb7HDqz97B8SRvk1ve2Th8moVGOddDl+K
9O3tjhYHCWMR2KNanRGP9K3jruSVBi8pmJ58V3APjRfvs/nVnxZZaEzqeJGL
7Lur8GndofWKMMc1uFAYx2+ve3DpA1XQu7svzhWxRQls3bqCAj7Hm/WxvnXp
9+9drKUJOyOr9mD7zaZ4zpxcS4Obxe+jMJvd7r/od40GQqadGdieXq8Xndy/
ng6zAvHiOH7bGXaP5R/QIfhURgJejzSVQxwbCAbIJa+OxOvLpsGoxbwvl4P5
c/YXA0wUT0rDeQM8gtA1K8sRhvRqS1qW6C1tCahdZu3WhuJnjqborpQrDYt9
6LYW6H1yJwrWsf1SA91PwjR8n9F0bmFVoYgGMI30c7E/nypf1Jh01oK6uamt
OB7I/gezJxlyG3E997f/oYvh+3JXOsrvke/MsbKVELM/o+bjOIp3GVGbHllV
GHwV0IzPp3cRFyKs69XBqUjuJz6flg+umDYf1gARHrVJ/P6fCo/YpZ9aCrYG
rdfuIX0691CcET67Bgzn2LvqUT7wro7jEbinBgpreyPwffPoGvpA6gcKjN/d
vA3nN+cB72d6vFog+oRDF883JE0t0MR8kDi0/aRMcT2T+MjY1Ga6Tg18abse
B6LPFRR/6BxiUKCrfZE7Xg+Sp1Z2VAZpwpTBoWfYP8Yt9YYDJurwms9cGcfn
/YX3Uqu2akCiy7ar2D/HBituFl/TAolq4VP4eWT/h6Vhe7shrrf+9n8kzcsv
teND9c5i3dRneerA592mj+O/Xjz36cBLDajeMVGI379Kej5I6jxavw/aTt9D
PP9x5veKMgq83ExPxP7PW8mI/DioCVaJ/az6ZzQ+P7t3ZS9xxGPFLVWkR6Iv
TyZfm1cFStMZY3f0uf5oivWAOgVkz2wZxPlncHnuuqcrer+RxBT8fhM9RkXj
YuoQrfvEuR1x9Uu3Ql2qBrxy2a2E30/4XK6Pw0ktOOwd7M/qV/jbv2LZdCVy
RTnSA3ax5CWtapCeeucdPr9dcfO+dcaJEWJgYKW6L9Kj9aadXnrmqJ7oWx2O
78PiXni86tilDqr12tz4/J7sf5F/U1mqi+ufv/0vrVzPel/PfifWx+6tKJvu
JiTWzOravEL52jLMk9+uCp2bXYZwPUn2xzjz5jPHi5j/+mOUfq91OX2QSZQl
jZznV+4n8mp8ViTXMYmSzRwJVnxqcLS59PI+9HsKZ/37h5GfCb0LFhxxVcx/
/TSTaWw52mg+//ppWP9G//XTkEz205BM9tOQTPbTkEz205BM9tOQTPbTkEz2
05BM9tOQTPbTkEz205BM9tOQTPbTkEz205BM9tP8+/xvPw3JZD8NyWQ/Dclk
Pw3JZD8NyWQ/DclkPw3JZD8NyWQ/zT/7/+2nIZnspyGZ7KchmeynIZnspyGZ
7KchmeynIZnspyGZ7Kf5N7+//TQkk/00JJP9NCST/TQkk/00JJP9NCST/TQk
k/00JJP9NCST/TQkk/00JJP9NCST/TQkk/00JJP9NCST/TQkk/00/97vb/8C
yf+bP2xs//t7Nrb/A+uajzg=
             "], {{{}, {
                EdgeForm[], 
                Directive[
                 RGBColor[
                  Rational[2, 3], 0, 0], 
                 Opacity[0.2]], 
                GraphicsGroup[{
                  Polygon[CompressedData["
1:eJwt0NVSQgEABNBrYouCHYhdYHcXigGK3YoxPumv6h95nPHhzO7s48bzX7nP
wiAICvj4z2/DD5P6Oxfk2eeURzbY44R7FlkjRZZbZphnhW2OuGaCccZIkmCU
EYYZYpAB+umjlx66idNFjE46aKeNVlpopolGGogSoZ46wtRSQzVVVFJBOWWE
KKWEYoqYZo5ltjjkir8PF1hlhww3TLHOLsfcMcs5z6R5JccDS7xxxhObvHDA
Jb9Q9xhI
                   "]]}]}, {}, {}, {}, {}, {}, {}, {}, {
                EdgeForm[], 
                Directive[
                 RGBColor[
                 0.33333333333333337`, 0.33333333333333337`, 
                  0.33333333333333337`], 
                 Opacity[0.2]], 
                GraphicsGroup[{
                  Polygon[CompressedData["
1:eJwt1mW0VlUUBVC6UURKOlVCSroF6e7uRkIJ6bRAQKURRAVbVDAAlVBCacUC
6VBCEAkBaZx76I859jrre3xv3HvPuY883QY1G5goQYIECVmY6L/Zmvp0pzpd
aEFPKtKJZvSgLl1pSRk60ITaVONh2tGImlShPPE729CAGlSiLKVITBKSkozk
pCAlqUhNGtJyF3eTjntIz71kICOZyEwW7iMr2chODnKSi9zkIS/5yE8B7ucB
HqQghShMER6iKMUoTgna0pBHqUw5StOextSiKhXoSFPq8AidaU49utGKXpRk
/v/PpyAz+dyDymSOp7m8hETyAG7H77R+llO00m3UHY3rtx7ALqrp5+nmMofZ
zGImM9jAkbhvfrY/31PVv3lJdyuelfUznKSlfr3ucNxr68f4jir6F3U3Yy9Y
P80JWui/1h2K52Pdj51U1r+guxHXbf0Ux2mu/0p3MJ6pdV92UEk/XXc97r/1
JH6nmX6d7kDsA+s+bKeifpruWjwz64n8RlP9Wt3+2DvWvdlGBf1U3dV4ztYT
OEYT/Zp4VvLLXKenbl/sP7kXWymve173T+wV6/EcpbF+ta6uPJ9r9NDtjT0c
38UWyumm6K7EfrMexxEa6b+MvSPP4yrddb/GOYjvYjNldZN1l2PPWo/lMA31
X+hqy3P5h266PXGW4rv4ljK653SXYt9bj+EQDWIPxn6W53CFrrrdcR7ju/iG
0rpndX/H2bEezUHq61fpasqzucwvcZ7je9gUe8v6Ypw7eRQHWBlny5zFJX6O
94DZJfaWfCHOqjySFXINcyY/xTvD7Bx7Sj4f51r+zKxu/mimjv1jnotzL39q
/sBE/uITdjGBjxnPcsaxjLF8xBg+ZDQfMIqljOR9RvAew3mXJ3mHYbzNUN5i
CGd5M94Pcf7MVOZgc1XscRbzZ/xeswAj2M8buk/N9O5zNXMGf8eZjN9pptCn
NDuxkVLWT/hspZxRHkdTOV+cF16XE5r9ORPXZ51WHk5+Obv5TKzlfdSTl8Q9
k++RR1NVzh37Od4h8sV4bvLOuH45uTyYFPJ95iQ6yht4WH7cz62QM8hjaSLn
jfPJa3L8UXmM03HfrdPIT5JPzmY+HWt5L3XlxfEc5XTyKKrIueK8xDtLvhD7
Rd4Rz0VOFveI5HIWcyId5PWUlAfF3jNn8JnuXnMMjeU88R7gVfkO/eQ//HyB
eN+xVJfaHEZeOav5VKzlX6kTzyD2bNw7luvuNkdSOd5BZs44q/F9cSbN8/F8
ze2xn+SkcQ9JJrfna0pYD/T5KfJYD2UPteOe6irJ0zlHR902XVK5HV9RPP7m
6E6S23oIu6kV16qrKE/jLzrotuqSyG1ZR7HYU7pG8iJu01d3Qpcr9nq8F6ip
W6SrIE/lbFyDbosusdyGtRSNPaBrKL/CLfrojutyyk/EO4NHda/oysvPxxmK
a9Jtjm0kt2YND+n66RrIC7lJb93vcZblVPJQcsiPx3uGGtYLfV5OnsKZuF7d
t3GW5SSxV0got2I1Raz7+ry+vIAb9NL9Fu8KOaU8hOzyIH6kuvUCn5eVJ3M6
7oPuG138R64lX1JY10d1jGzWA/mBR/Qvx7su9jvLdHeZIygjz4/rivd37Cvr
2bFn496Ym/y7BXH2mc4b+rlm4thP3PH5PDMzE2jh81nxN8csZPb2+b+1jjLU

                   "]]}]}, {}, {}, {}, {}, {}, {
                EdgeForm[], 
                Directive[
                 RGBColor[0, 
                  Rational[2, 3], 0], 
                 Opacity[0.2]], 
                GraphicsGroup[{
                  Polygon[CompressedData["
1:eJwt1XfYjWUcB3AjkhWpUFmVEcqO7JKyVxkRZe9UCiWZoRLZm8yyV2SXvbeG
lUIoMkNmfX5X/fG5ft/7e55zvec8z/3eJ1uTDrXeSJQgQYKEtBZamrnNZYqh
5stmDzM9I/nH6/GGxIxgitc/Mx9nDOu9Xtf8XT/M7Gf2NTMxiqetu5ipmScP
MnMw2vueNffo3uBhjulakUe/3Lp2wv8+6Aajnu4PuT9FGaN7TrdX7sAjdLS+
hxnyca+3kG/GtVSmtS6vboVch4TxXuu7mCpv9Por8hn5Y4oxVldOt09+k0y8
Y52cmfIJr7eUb8W1VKGN7kndSrkuidikq687K3/CM4zTPa/bL79FZn6Le6C7
Ha9Tlba6p3Sr5HokZrOuge5P+VOKM15XXve9/DZZOPn/c74Tr1ONdrp8utXy
K9zFFt2runPyAEowQfeC7oe4t2TllK49+fXfWtcnCVt1DXXnY39Qkom6F3U/
xj0jG6djP1FA/511A5LGvbVOwjR5m9cbyRfk4eZAs5+ZOfYNpazfM+9lvvy5
mZMvvK+C+ZPuXXrLD/ForM0UzJIHmtljz7q+Tezx+K7xXORsVJc/MNPxtTzY
zEUH1xc01+hepaecgbvj+ZlJmS5vd91r8sXY77Fn5SyUlt8307BAnuS6ivIB
uRN95Id5LNZmSmbLf7iubfzTMjGed3wnasjdzPtZHPfQJYXktXJDeskZSRb7
IT4nX8o7XPe6fCnuXex1OStl5K5mWhbKk11XST4od+Yj+ZH434+1mYo58hnX
tZMTxjOI/RPfgZryh+YDLIl75LrC8jq5EfeQzPorc6fXLse9piz36ReZU/SH
zC5kZy5ndZPMWnwT3806ubkrzhRzqvknHZnGO0znXb6kE1/RmRl0YSbvMYv3
mU1X5vABc+nGPD5kPt1ZQA92s5Bz9GQPi8jh85w3e5FC3hvnlvm1mdO8YPaO
/SKnZJ88xCzH4vhMZi4uyn3iucmp2C//ZQ7leZZYH479xRNcsv6I9XJjUvO9
9RVzGOXj3llXdp+PxHMnN5d1fSmi32DdhHv5QddYdzX+J3mBpboqup/j/4U8
/KXrx9P6jdZNScOPuia6a/IIXmSZrqruaOxj8nJF15+i+k3WzUjLT7qmur/l
kVRgua6a7pfYZzzJVd3HFNNvtm4ee4kDuma66/IoKrJCV133q9ydp7im+4Rn
9FusW5COg7rmuhvyaCqxUldDd0zuQT7+1n1Kcf1W65bczyHdKmrqj8fZQX6u
6wZQQr/NuhUPcFi3mlr6E/G/TAFu6D6jpH67dWse5IjuW17S/2bdm4Lc1A2k
lH6HdRvS87PuO17Wn7TuQyFu6QZRWr/Tui0ZOKpbQ239qTgLKMxt3eeU0e+y
bkdGftGtZXDsZ4YyjOGMYCRlvWe3a9vzEL/q1lFHf9q6L0W4o2uvS8Rk65fi
eckPslQeYj7BWEa5dkd8lrg/cU/jOcSzjP0Qeyr2Zext1sdZFOdlnOnxexS/
aaxmFStZwXKWxd/imzjL4ryN34Y4o+KsjPOc+cxjbpyLcXbH7w0zmRHnXJy/
8RvBNKYyJb4Tk+LsjPOdCYyP+884/gVf7ENj
                   "]]}]}, {}, {}}, {{}, {}, {}, 
               Annotation[{
                 Directive[
                  Opacity[1.], 
                  AbsoluteThickness[2], 
                  RGBColor[
                   Rational[2, 3], 0, 0], 
                  Thickness[0.002]], 
                 
                 Line[{1, 87, 75, 99, 66, 96, 84, 101, 59, 94, 82, 100, 73, 
                  97, 85, 54, 92, 80, 71, 64, 51, 90, 78, 69, 62, 57, 2, 88, 
                  76, 67, 60, 55, 52, 3, 4, 5, 6, 7, 8, 9, 10, 11, 12, 13, 14,
                   15, 16, 17, 18, 19, 20, 21, 22, 23, 24, 25, 26, 27, 28, 29,
                   30, 31, 32, 33, 34, 35, 36, 37, 38, 39, 40, 41, 42, 43, 44,
                   45, 46, 47, 48, 49, 89, 77, 68, 61, 56, 53, 91, 79, 70, 63,
                   58, 93, 81, 72, 65, 95, 83, 74, 98, 86, 102, 50}]}, 
                "Charting`Private`Tag#1"], 
               Annotation[{
                 Directive[
                  Opacity[1.], 
                  AbsoluteThickness[2], 
                  RGBColor[
                  0.33333333333333337`, 0.33333333333333337`, 
                   0.33333333333333337`], 
                  Thickness[0.002]], 
                 Line[CompressedData["
1:eJwt1WWwVWUUBuBLKSElLVIqISEt0ijd3aDSLSrd3d2lIh3SJa2E0t1dEtIN
Uvp8M/54Zr3r3fvMnLPPd+5N07BtlW8iRURE5I4cEdHMzGiuU4wzq5m9zSRM
4l/XvzGjMJFZro8wP2Iq212vaf6tH28OMgeaKZjMp/bOZhyWyqPMdEzxus/N
Q7rwZpJzWdecTPr19urhTfKHUUt3Ux5MHqbqvtAdltvyPu3sMVggX3G9qfwy
3EtZWugy6zbINYgUXmuPymz5T9dry7fkIXzGNF1R3RH5W1LQ3h6ThfJfrjeT
X4V7KUdLXRbdRrkmkdmhq6O7LQ8lLz/oiumOyt+RkqvhGeheh+uUp5XuE90m
uRZR2Kmrq7sjDyMfP+qK647J35OKa7oWujfhOhVorcuq2yzXJiq7dPV0d+Xh
5OcnXQnd8fBsSc11XRuy6X+z1yEau3X1dffC+aAA03UldSfCMyMNN8J5Irv+
d3td3grP1h6NOfIe17+U78sTzJHmIDNlODcUtHcx47JMHm2m52evK2We1HWg
n/weH4TdjMUv8kgzbTiz7m8Zznj4rOF7kdNQUe5uJmCVPMbMQFv35zC36OrR
R07K2+H7M99irrzXfV/JD8J5D2dWTkUhuasZj+XyDPeVlk/JHekvJ+fDsJvv
sEi+6b5WcgTTw/cdPhOV5B5mQlaHZ+iWnPJWuT595WRED+chvE/myfvc97X8
MDy7cNbl1BSWu5nxWSHPdF8Z+bTciQHy++G3H3YzNovlW+5rLUcK30E4P+Ez
UFnuaSZiTXhG7sslb5O/JAbR7fPN/a49Cs+aIryrX2nO0p8xO5OWJdzWzTCr
8Gv4bPaY5oHwN8Wcbd6hHXNoz1w6MI+OzKcTC+jMQrrwC11ZRDcW050l9GAp
PVlGL5bTm4Os4C59OMRK0nk/98y+xJIPh79b5iozvXnf7BfOi/wOR+SxZlFW
h/dkZuCB3D98b3JsjsqPzXEUY439bDhffMxD+wC2yw2IwzH7E3M8xcOzs5f1
nM+F752MPNIN/P9/wx/2hsTluK6B7mn4TVKCtbpyuvPh90ImHusG8an+T3sj
4nFC11D3TJ5ISdbpyusuhHNMZp7oBpNHv8PemPic1DXSPZcnUYr1ugq6i+Gc
kYWnuiF8pt9pbxLOEqd0jXX/yJMpzQZdRd0luRef8Ew3lLz6XfamJOC0ronu
hTyFMmzUVdJdlnuTlee6YeTT77Y3IyFndJuorL8S/naQjX90w8mv32NvTiLO
6jZTRf9X+C2TnRe6ERTQ77W3IDHndL9RVX/V3o8cvNSNpKB+n70lSTiv+51q
+mv2/uTklW4UhfT77a1IygXdFqrrr4e/BeTitW40hfUH7K1JxkXdVsaE88w4
xjOBiUyiiNccdG8b3uOSbhs19DfsA8nNG10bXWRm2quG70tOzFp5rPkx05js
3v8A7v8d5w==
                  "]]}, "Charting`Private`Tag#2"], 
               Annotation[{
                 Directive[
                  Opacity[1.], 
                  AbsoluteThickness[2], 
                  RGBColor[0, 
                   Rational[2, 3], 0], 
                  Thickness[0.002]], 
                 
                 Line[{668, 718, 669, 670, 671, 672, 673, 674, 675, 676, 677, 
                  678, 679, 680, 681, 682, 683, 684, 685, 686, 687, 688, 689, 
                  690, 691, 692, 693, 694, 695, 696, 697, 698, 699, 700, 701, 
                  702, 703, 704, 705, 706, 707, 708, 709, 710, 711, 712, 713, 
                  714, 715, 716, 719, 717}]}, 
                "Charting`Private`Tag#3"]}}], {}}, <|
           "HighlightElements" -> <|
             "Label" -> {"XYLabel"}, "Ball" -> {"InterpolatedBall"}|>, 
            "LayoutOptions" -> <|
             "PlotRange" -> {{0., 40.}, {0., 1.}}, 
              "Frame" -> {{False, False}, {False, False}}, 
              "AxesOrigin" -> {0, 0}, "ImageSize" -> {320, 320/GoldenRatio}, 
              "Axes" -> {True, True}, "LabelStyle" -> {}, "AspectRatio" -> 
              GoldenRatio^(-1), "DefaultStyle" -> {
                Directive[
                 Opacity[1.], 
                 AbsoluteThickness[2], 
                 RGBColor[0, 
                  Rational[2, 3], 0], 
                 Thickness[0.002]], 
                Directive[
                 Opacity[1.], 
                 AbsoluteThickness[2], 
                 RGBColor[
                 0.33333333333333337`, 0.33333333333333337`, 
                  0.33333333333333337`], 
                 Thickness[0.002]], 
                Directive[
                 Opacity[1.], 
                 AbsoluteThickness[2], 
                 RGBColor[
                  Rational[2, 3], 0, 0], 
                 Thickness[0.002]]}, 
              "HighlightLabelingFunctions" -> <|"CoordinatesToolOptions" -> ({
                  Identity[
                   Part[#, 1]], 
                  Identity[
                   Part[#, 2]]}& ), 
                "ScalingFunctions" -> {{Identity, Identity}, {
                  Identity, Identity}}|>, "Primitives" -> {{{{}, {
                   EdgeForm[], 
                   Directive[
                    RGBColor[
                    Rational[2, 3], 0, 0], 
                    Opacity[0.2]], 
                   GraphicsGroup[{{
                    Polygon[CompressedData["
1:eJxdjns41Pkex91FREpmMRVqZR25Jcfg+/385DZqIne/aNd1c8+WDF2ESNki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                    "]]}}]}, {}, {}, {}, {}, {}, {}, {}, {
                   EdgeForm[], 
                   Directive[
                    RGBColor[
                    0.33333333333333337`, 0.33333333333333337`, 
                    0.33333333333333337`], 
                    Opacity[0.2]], 
                   GraphicsGroup[{{
                    Polygon[CompressedData["
1:eJxF2nc8le/7AHCV3ZBSZJORzbHXeS6SLWfYoyEVJbSpKIqMKMqWokEZSYmK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```
